## Supplementary material for "A novel quinone biosynthetic pathway illuminates the evolution of aerobic metabolism": mPQ1_2e_2H_B3LYP_631Gd_opt.out (part 1 of 2)

```
                                 *****************
                                 * O   R   C   A *
                                 *****************

                                            #,                                       
                                            ###                                      
                                            ####                                     
                                            #####                                    
                                            ######                                   
                                           ########,                                 
                                     ,,################,,,,,                         
                               ,,#################################,,                 
                          ,,##########################################,,             
                       ,#########################################, ''#####,          
                    ,#############################################,,   '####,        
                  ,##################################################,,,,####,       
                ,###########''''           ''''###############################       
              ,#####''   ,,,,##########,,,,          '''####'''          '####       
            ,##' ,,,,###########################,,,                        '##       
           ' ,,###''''                  '''############,,,                           
         ,,##''                                '''############,,,,        ,,,,,,###''
      ,#''                                            '''#######################'''  
     '                                                          ''''####''''         
             ,#######,   #######,   ,#######,      ##                                
            ,#'     '#,  ##    ##  ,#'     '#,    #''#        ######   ,####,        
            ##       ##  ##   ,#'  ##            #'  '#       #        #'  '#        
            ##       ##  #######   ##           ,######,      #####,   #    #        
            '#,     ,#'  ##    ##  '#,     ,#' ,#      #,         ##   #,  ,#        
             '#######'   ##     ##  '#######'  #'      '#     #####' # '####'        


                  #######################################################
                  #                        -***-                        #
                  #          Department of theory and spectroscopy      #
                  #    Directorship and core code : Frank Neese         #
                  #        Max Planck Institute fuer Kohlenforschung    #
                  #                Kaiser Wilhelm Platz 1               #
                  #                 D-45470 Muelheim/Ruhr               #
                  #                      Germany                        #
                  #                                                     #
                  #                  All rights reserved                #
                  #                        -***-                        #
                  #######################################################


                         Program Version 5.0.2 -  RELEASE  -


 With contributions from (in alphabetic order):
   Daniel Aravena         : Magnetic Suceptibility
   Michael Atanasov       : Ab Initio Ligand Field Theory (pilot matlab implementation)
   Alexander A. Auer      : GIAO ZORA, VPT2 properties, NMR spectrum
   Ute Becker             : Parallelization
   Giovanni Bistoni       : ED, misc. LED, open-shell LED, HFLD
   Martin Brehm           : Molecular dynamics
   Dmytro Bykov           : SCF Hessian
   Vijay G. Chilkuri      : MRCI spin determinant printing, contributions to CSF-ICE
   Dipayan Datta          : RHF DLPNO-CCSD density
   Achintya Kumar Dutta   : EOM-CC, STEOM-CC
   Dmitry Ganyushin       : Spin-Orbit,Spin-Spin,Magnetic field MRCI
   Miquel Garcia          : C-PCM and meta-GGA Hessian, CC/C-PCM, Gaussian charge scheme
   Yang Guo               : DLPNO-NEVPT2, F12-NEVPT2, CIM, IAO-localization
   Andreas Hansen         : Spin unrestricted coupled pair/coupled cluster methods
   Benjamin Helmich-Paris : MC-RPA, TRAH-SCF, COSX integrals
   Lee Huntington         : MR-EOM, pCC
   Robert Izsak           : Overlap fitted RIJCOSX, COSX-SCS-MP3, EOM
   Marcus Kettner         : VPT2
   Christian Kollmar      : KDIIS, OOCD, Brueckner-CCSD(T), CCSD density, CASPT2, CASPT2-K
   Simone Kossmann        : Meta GGA functionals, TD-DFT gradient, OOMP2, MP2 Hessian
   Martin Krupicka        : Initial AUTO-CI
   Lucas Lang             : DCDCAS
   Marvin Lechner         : AUTO-CI (C++ implementation), FIC-MRCC
   Dagmar Lenk            : GEPOL surface, SMD
   Dimitrios Liakos       : Extrapolation schemes; Compound Job, initial MDCI parallelization
   Dimitrios Manganas     : Further ROCIS development; embedding schemes
   Dimitrios Pantazis     : SARC Basis sets
   Anastasios Papadopoulos: AUTO-CI, single reference methods and gradients
   Taras Petrenko         : DFT Hessian,TD-DFT gradient, ASA, ECA, R-Raman, ABS, FL, XAS/XES, NRVS
   Peter Pinski           : DLPNO-MP2, DLPNO-MP2 Gradient
   Christoph Reimann      : Effective Core Potentials
   Marius Retegan         : Local ZFS, SOC
   Christoph Riplinger    : Optimizer, TS searches, QM/MM, DLPNO-CCSD(T), (RO)-DLPNO pert. Triples
   Tobias Risthaus        : Range-separated hybrids, TD-DFT gradient, RPA, STAB
   Michael Roemelt        : Original ROCIS implementation
   Masaaki Saitow         : Open-shell DLPNO-CCSD energy and density
   Barbara Sandhoefer     : DKH picture change effects
   Avijit Sen             : IP-ROCIS
   Kantharuban Sivalingam : CASSCF convergence, NEVPT2, FIC-MRCI
   Bernardo de Souza      : ESD, SOC TD-DFT
   Georgi Stoychev        : AutoAux, RI-MP2 NMR, DLPNO-MP2 response
   Willem Van den Heuvel  : Paramagnetic NMR
   Boris Wezisla          : Elementary symmetry handling
   Frank Wennmohs         : Technical directorship


 We gratefully acknowledge several colleagues who have allowed us to
 interface, adapt or use parts of their codes:
   Stefan Grimme, W. Hujo, H. Kruse, P. Pracht,  : VdW corrections, initial TS optimization,
                  C. Bannwarth, S. Ehlert          DFT functionals, gCP, sTDA/sTD-DF
   Ed Valeev, F. Pavosevic, A. Kumar             : LibInt (2-el integral package), F12 methods
   Garnet Chan, S. Sharma, J. Yang, R. Olivares  : DMRG
   Ulf Ekstrom                                   : XCFun DFT Library
   Mihaly Kallay                                 : mrcc  (arbitrary order and MRCC methods)
   Jiri Pittner, Ondrej Demel                    : Mk-CCSD
   Frank Weinhold                                : gennbo (NPA and NBO analysis)
   Christopher J. Cramer and Donald G. Truhlar   : smd solvation model
   Lars Goerigk                                  : TD-DFT with DH, B97 family of functionals
   V. Asgeirsson, H. Jonsson                     : NEB implementation
   FAccTs GmbH                                   : IRC, NEB, NEB-TS, DLPNO-Multilevel, CI-OPT
                                                   MM, QMMM, 2- and 3-layer-ONIOM, Crystal-QMMM,
                                                   LR-CPCM, SF, NACMEs, symmetry and pop. for TD-DFT,
                                                   nearIR, NL-DFT gradient (VV10), updates on ESD,
                                                   ML-optimized integration grids
   S Lehtola, MJT Oliveira, MAL Marques          : LibXC Library
   Liviu Ungur et al                             : ANISO software


 Your calculation uses the libint2 library for the computation of 2-el integrals
 For citations please refer to: http://libint.valeyev.net

 Your ORCA version has been built with support for libXC version: 5.1.0
 For citations please refer to: https://tddft.org/programs/libxc/

 This ORCA versions uses:
   CBLAS   interface :  Fast vector & matrix operations
   LAPACKE interface :  Fast linear algebra routines
   SCALAPACK package :  Parallel linear algebra routines
   Shared memory     :  Shared parallel matrices
   BLAS/LAPACK       :  OpenBLAS 0.3.15  USE64BITINT DYNAMIC_ARCH NO_AFFINITY Zen SINGLE_THREADED
        Core in use  :  Zen
   Copyright (c) 2011-2014, The OpenBLAS Project


================================================================================

----- Orbital basis set information -----
Your calculation utilizes the basis: 6-31G(d)
   H-He, Li-Ne : W. J. Hehre, R. Ditchfield and J.A. Pople, J. Chem. Phys. 56, 2257 (1972).
                 Note: He and Ne are unpublished basis sets taken from the Gaussian program.
                 Note: Li and B from J. D. Dill and J. A. Pople, J. Chem. Phys. 62, 2921 (1975).
   Na - Ar     : M. M. Francl, W. J. Pietro, W. J. Hehre, J. S. Binkley, M. S. Gordon, 
                 D. J. DeFrees and J. A. Pople, J. Chem. Phys. 77, 3654 (1982).
   K - Zn      : V. A. Rassolov, J. A. Pople, M. A. Ratner, and T. L. Windus, J. Chem. Phys. 109, 1223 (1998).

----- AuxJ basis set information -----
Your calculation utilizes the auxiliary basis: def2/J
   F. Weigend, Phys. Chem. Chem. Phys. 8, 1057 (2006).

================================================================================
                                        WARNINGS
                       Please study these warnings very carefully!
================================================================================


WARNING: Geometry Optimization
  ===> : Switching off AutoStart
         For restart on a previous wavefunction, please use MOREAD

INFO   : the flag for use of the SHARK integral package has been found!

================================================================================
                                       INPUT FILE
================================================================================
NAME = mPQ1_2e_2H_B3LYP_631Gd_opt.inp
|  1> !Defgrid3 VeryTightOpt CPCM(water) B3LYP 6-31G(d) OPT FREQ
|  2> 
|  3> %maxcore 2048
|  4> 
|  5> %pal
|  6>    nprocs 4
|  7> end
|  8> 
|  9> * xyz 0 1
| 10>  C                 18.56692000    1.86165100   -0.03229000
| 11>  C                 17.17234200    1.33034200   -0.19309000
| 12>  C                 16.09618800    2.04670600   -0.59368400
| 13>  C                 16.10273000    3.50685500   -0.94471500
| 14>  C                 14.77508000    1.36832100   -0.74669400
| 15>  C                 14.62024800   -0.08470400   -0.44167500
| 16>  C                 13.22378100   -0.64503000   -0.60496100
| 17>  C                 12.40260700   -0.47786300    0.65554500
| 18>  C                 11.24584200    0.19224100    0.78195600
| 19>  C                 10.55171400    0.27633600    2.11867400
| 20>  C                 10.55336100    0.90319200   -0.36496600
| 21>  C                 15.69448800   -0.79657000   -0.02824100
| 22>  C                 17.01594100   -0.12024300    0.11658000
| 23>  O                 18.12636223   -0.85642018    0.54670539
| 24>  O                 13.67526933    2.10901339   -1.19590585
| 25>  H                 18.61833400    2.94121800   -0.16504600
| 26>  H                 19.23599400    1.39485600   -0.76322000
| 27>  H                 18.96193400    1.60732000    0.95485300
| 28>  H                 17.04124300    3.99058300   -0.67966000
| 29>  H                 15.28325200    4.02460700   -0.44017300
| 30>  H                 15.94029700    3.64071800   -2.01976800
| 31>  H                 13.28947200   -1.70730900   -0.85969500
| 32>  H                 12.74059400   -0.13863300   -1.44101300
| 33>  H                 12.81657300   -0.96281900    1.53855900
| 34>  H                 11.07043400   -0.30628500    2.88479400
| 35>  H                  9.52032900   -0.08802200    2.04448500
| 36>  H                 10.49081600    1.31723900    2.46010800
| 37>  H                 11.29834100    1.37436000   -1.01361200
| 38>  H                  9.92909300    1.70584200    0.04329000
| 39>  C                 15.68203200   -2.25485300    0.32913100
| 40>  H                 14.74006800   -2.73442400    0.06645900
| 41>  H                 16.50128400   -2.77921000   -0.16935800
| 42>  H                 15.84004900   -2.38263800    1.40564800
| 43>  H                  9.94105920    0.27054844   -0.97303560
| 44>  H                 18.93139106   -0.40484813    0.28286591
| 45>  H                 13.98392285    2.88626967   -1.66729282
| 46> **                         ****END OF INPUT****
================================================================================

                       *****************************
                       * Geometry Optimization Run *
                       *****************************

Geometry optimization settings:
Update method            Update   .... BFGS
Choice of coordinates    CoordSys .... Z-matrix Internals
Initial Hessian          InHess   .... Almoef's Model

Convergence Tolerances:
Energy Change            TolE     ....  2.0000e-07 Eh
Max. Gradient            TolMAXG  ....  3.0000e-05 Eh/bohr
RMS Gradient             TolRMSG  ....  8.0000e-06 Eh/bohr
Max. Displacement        TolMAXD  ....  2.0000e-04 bohr
RMS Displacement         TolRMSD  ....  1.0000e-04 bohr
Strict Convergence                ....  False
------------------------------------------------------------------------------
                        ORCA OPTIMIZATION COORDINATE SETUP
------------------------------------------------------------------------------

The optimization will be done in new redundant internal coordinates
Making redundant internal coordinates   ...  (new redundants) done
Evaluating the initial hessian          ...  (Almloef) done
Evaluating the coordinates              ...  done
Calculating the B-matrix                .... done
Calculating the G-matrix                .... done
Diagonalizing the G-matrix              .... done
Small eigenvalue found = 5.883e-03
Small eigenvalue found = 6.749e-03
Small eigenvalue found = 1.370e-02
Small eigenvalue found = 2.477e-02
The first mode is                       ....   70
The number of degrees of freedom        ....  102

    -----------------------------------------------------------------
                    Redundant Internal Coordinates


    -----------------------------------------------------------------
         Definition                    Initial Value    Approx d2E/dq
    -----------------------------------------------------------------
      1. B(C   1,C   0)                  1.5010         0.415575   
      2. B(C   2,C   1)                  1.3534         0.714646   
      3. B(C   3,C   2)                  1.5018         0.414403   
      4. B(C   4,C   2)                  1.4930         0.428020   
      5. B(C   5,C   4)                  1.4927         0.428365   
      6. B(C   6,C   5)                  1.5135         0.396888   
      7. B(C   7,C   6)                  1.5137         0.396696   
      8. B(C   8,C   7)                  1.3428         0.743080   
      9. B(C   9,C   8)                  1.5085         0.404214   
     10. B(C  10,C   8)                  1.5167         0.392265   
     11. B(C  11,C   5)                  1.3534         0.714731   
     12. B(C  12,C  11)                  1.4915         0.430300   
     13. B(C  12,C   1)                  1.4915         0.430340   
     14. B(O  13,C  12)                  1.4000         0.539413   
     15. B(O  14,C   4)                  1.4000         0.539413   
     16. B(H  15,C   0)                  1.0889         0.361540   
     17. B(H  16,C   0)                  1.0954         0.353077   
     18. B(H  17,C   0)                  1.0932         0.355841   
     19. B(H  18,C   3)                  1.0886         0.361955   
     20. B(H  19,C   3)                  1.0928         0.356438   
     21. B(H  20,C   3)                  1.0955         0.352943   
     22. B(H  21,C   6)                  1.0944         0.354368   
     23. B(H  22,C   6)                  1.0904         0.359621   
     24. B(H  23,C   7)                  1.0892         0.361216   
     25. B(H  24,C   9)                  1.0934         0.355670   
     26. B(H  25,C   9)                  1.0964         0.351778   
     27. B(H  26,C   9)                  1.0972         0.350749   
     28. B(H  27,C  10)                  1.0944         0.354311   
     29. B(H  28,C  10)                  1.0957         0.352595   
     30. B(C  29,C  11)                  1.5015         0.414830   
     31. B(H  30,C  29)                  1.0892         0.361206   
     32. B(H  31,C  29)                  1.0930         0.356173   
     33. B(H  32,C  29)                  1.0955         0.352858   
     34. B(H  33,C  10)                  1.0700         0.387554   
     35. B(H  34,O  13)                  0.9600         0.519956   
     36. B(H  35,O  14)                  0.9600         0.519956   
     37. A(H  15,C   0,H  16)          108.1981         0.290123   
     38. A(C   1,C   0,H  15)          112.4415         0.330280   
     39. A(H  16,C   0,H  17)          106.4208         0.289401   
     40. A(C   1,C   0,H  17)          110.4929         0.329414   
     41. A(H  15,C   0,H  17)          108.8848         0.290479   
     42. A(C   1,C   0,H  16)          110.1931         0.328990   
     43. A(C   0,C   1,C  12)          114.7997         0.379192   
     44. A(C   0,C   1,C   2)          125.6697         0.414494   
     45. A(C   2,C   1,C  12)          119.5283         0.417076   
     46. A(C   1,C   2,C   3)          125.4752         0.414286   
     47. A(C   1,C   2,C   4)          119.5665         0.416675   
     48. A(C   3,C   2,C   4)          114.9416         0.378652   
     49. A(C   2,C   3,H  19)          110.4552         0.329352   
     50. A(H  18,C   3,H  19)          108.8783         0.290607   
     51. A(C   2,C   3,H  18)          112.2647         0.330189   
     52. A(H  19,C   3,H  20)          106.4998         0.289460   
     53. A(C   2,C   3,H  20)          110.3379         0.328816   
     54. A(H  18,C   3,H  20)          108.2088         0.290158   
     55. A(C   2,C   4,C   5)          120.8731         0.380832   
     56. A(C   2,C   4,O  14)          119.1852         0.393932   
     57. A(C   5,C   4,O  14)          119.9384         0.393988   
     58. A(C   4,C   5,C   6)          115.7229         0.375887   
     59. A(C   4,C   5,C  11)          119.4775         0.416743   
     60. A(C   6,C   5,C  11)          124.7907         0.411130   
     61. A(C   5,C   6,C   7)          111.7049         0.370943   
     62. A(C   7,C   6,H  22)          110.2934         0.327467   
     63. A(H  21,C   6,H  22)          107.3936         0.290047   
     64. A(C   5,C   6,H  22)          108.6421         0.327493   
     65. A(C   7,C   6,H  21)          109.4878         0.326674   
     66. A(C   5,C   6,H  21)          109.2133         0.326700   
     67. A(C   8,C   7,H  23)          118.2486         0.364143   
     68. A(C   6,C   7,H  23)          114.8201         0.327706   
     69. A(C   6,C   7,C   8)          126.9313         0.413943   
     70. A(C   9,C   8,C  10)          115.7120         0.371393   
     71. A(C   7,C   8,C  10)          123.7827         0.413118   
     72. A(C   7,C   8,C   9)          120.5053         0.415327   
     73. A(H  25,C   9,H  26)          106.5071         0.288582   
     74. A(H  24,C   9,H  26)          108.2897         0.289080   
     75. A(C   8,C   9,H  26)          110.7431         0.327133   
     76. A(H  24,C   9,H  25)          108.4593         0.289212   
     77. A(C   8,C   9,H  25)          110.7550         0.327290   
     78. A(C   8,C   9,H  24)          111.8936         0.327885   
     79. A(H  27,C  10,H  33)          107.8944         0.293473   
     80. A(C   8,C  10,H  33)          114.4472         0.330923   
     81. A(H  28,C  10,H  33)          108.5918         0.293248   
     82. A(H  27,C  10,H  28)          107.0545         0.289144   
     83. A(C   8,C  10,H  28)          108.7681         0.325802   
     84. A(C   8,C  10,H  27)          109.8281         0.326062   
     85. A(C  12,C  11,C  29)          115.1279         0.379068   
     86. A(C   5,C  11,C  29)          125.2381         0.414370   
     87. A(C   5,C  11,C  12)          119.6294         0.417078   
     88. A(C  11,C  12,O  13)          119.6111         0.394299   
     89. A(C   1,C  12,O  13)          119.4744         0.394305   
     90. A(C   1,C  12,C  11)          120.9144         0.381488   
     91. A(C  12,O  13,H  34)          109.4712         0.361395   
     92. A(C   4,O  14,H  35)          109.4712         0.361395   
     93. A(H  31,C  29,H  32)          106.5046         0.289415   
     94. A(H  30,C  29,H  32)          108.0814         0.290053   
     95. A(C  11,C  29,H  32)          110.2411         0.328859   
     96. A(H  30,C  29,H  31)          109.0881         0.290479   
     97. A(C  11,C  29,H  31)          110.5591         0.329367   
     98. A(C  11,C  29,H  30)          112.1737         0.330132   
     99. D(C  12,C   1,C   0,H  15)   -173.9552         0.012779   
    100. D(C  12,C   1,C   0,H  17)    -52.0707         0.012779   
    101. D(C  12,C   1,C   0,H  16)     65.2527         0.012779   
    102. D(C   2,C   1,C   0,H  15)      6.5995         0.012779   
    103. D(C   2,C   1,C   0,H  17)    128.4840         0.012779   
    104. D(C   2,C   1,C   0,H  16)   -114.1926         0.012779   
    105. D(C   3,C   2,C   1,C   0)     -0.2700         0.036099   
    106. D(C   4,C   2,C   1,C  12)     -1.2550         0.036099   
    107. D(C   4,C   2,C   1,C   0)    178.1662         0.036099   
    108. D(C   3,C   2,C   1,C  12)   -179.6912         0.036099   
    109. D(H  19,C   3,C   2,C   4)     49.8011         0.012709   
    110. D(H  20,C   3,C   2,C   1)    110.8150         0.012709   
    111. D(H  19,C   3,C   2,C   1)   -131.6990         0.012709   
    112. D(H  18,C   3,C   2,C   4)    171.5274         0.012709   
    113. D(H  18,C   3,C   2,C   1)     -9.9726         0.012709   
    114. D(H  20,C   3,C   2,C   4)    -67.6850         0.012709   
    115. D(O  14,C   4,C   2,C   3)      0.2925         0.012521   
    116. D(O  14,C   4,C   2,C   1)   -178.3030         0.012521   
    117. D(C   5,C   4,C   2,C   3)    179.6305         0.012521   
    118. D(C   5,C   4,C   2,C   1)      1.0349         0.012521   
    119. D(C  11,C   5,C   4,O  14)    178.9610         0.012540   
    120. D(C   6,C   5,C   4,O  14)     -2.0746         0.012540   
    121. D(C   6,C   5,C   4,C   2)    178.5924         0.012540   
    122. D(C  11,C   5,C   4,C   2)     -0.3720         0.012540   
    123. D(H  22,C   6,C   5,C  11)   -146.3634         0.011699   
    124. D(H  22,C   6,C   5,C   4)     34.7345         0.011699   
    125. D(H  21,C   6,C   5,C  11)    -29.5130         0.011699   
    126. D(H  21,C   6,C   5,C   4)    151.5849         0.011699   
    127. D(C   7,C   6,C   5,C  11)     91.7496         0.011699   
    128. D(C   7,C   6,C   5,C   4)    -87.1526         0.011699   
    129. D(C   8,C   7,C   6,C   5)    120.5692         0.011688   
    130. D(H  23,C   7,C   6,H  22)    179.6127         0.011688   
    131. D(H  23,C   7,C   6,H  21)     61.6470         0.011688   
    132. D(H  23,C   7,C   6,C   5)    -59.4563         0.011688   
    133. D(C   8,C   7,C   6,H  22)     -0.3619         0.011688   
    134. D(C   8,C   7,C   6,H  21)   -118.3275         0.011688   
    135. D(C  10,C   8,C   7,H  23)   -179.5044         0.039308   
    136. D(C  10,C   8,C   7,C   6)      0.4693         0.039308   
    137. D(C   9,C   8,C   7,H  23)      0.5505         0.039308   
    138. D(C   9,C   8,C   7,C   6)   -179.4757         0.039308   
    139. D(H  26,C   9,C   8,C  10)    -62.5517         0.012115   
    140. D(H  26,C   9,C   8,C   7)    117.3976         0.012115   
    141. D(H  25,C   9,C   8,C  10)     55.3814         0.012115   
    142. D(H  25,C   9,C   8,C   7)   -124.6693         0.012115   
    143. D(H  24,C   9,C   8,C  10)    176.5272         0.012115   
    144. D(H  24,C   9,C   8,C   7)     -3.5235         0.012115   
    145. D(H  33,C  10,C   8,C   9)    -96.5571         0.011441   
    146. D(H  33,C  10,C   8,C   7)     83.4954         0.011441   
    147. D(H  28,C  10,C   8,C   9)     25.0688         0.011441   
    148. D(H  28,C  10,C   8,C   7)   -154.8786         0.011441   
    149. D(H  27,C  10,C   8,C   9)    141.9280         0.011441   
    150. D(H  27,C  10,C   8,C   7)    -38.0195         0.011441   
    151. D(C  29,C  11,C   5,C   6)      0.3175         0.036108   
    152. D(C  29,C  11,C   5,C   4)    179.1814         0.036108   
    153. D(C  12,C  11,C   5,C   6)   -178.8637         0.036108   
    154. D(C  12,C  11,C   5,C   4)      0.0002         0.036108   
    155. D(C   1,C  12,C  11,C  29)   -179.4991         0.012650   
    156. D(C   1,C  12,C  11,C   5)     -0.2377         0.012650   
    157. D(O  13,C  12,C   1,C   2)   -179.2170         0.012652   
    158. D(O  13,C  12,C   1,C   0)      1.3009         0.012652   
    159. D(C  11,C  12,C   1,C   2)      0.9003         0.012652   
    160. D(O  13,C  12,C  11,C   5)    179.8798         0.012650   
    161. D(C  11,C  12,C   1,C   0)   -178.5817         0.012652   
    162. D(O  13,C  12,C  11,C  29)      0.6184         0.012650   
    163. D(H  34,O  13,C  12,C  11)    158.9277         0.021008   
    164. D(H  34,O  13,C  12,C   1)    -20.9565         0.021008   
    165. D(H  35,O  14,C   4,C   5)   -157.6123         0.021008   
    166. D(H  35,O  14,C   4,C   2)     21.7319         0.021008   
    167. D(H  32,C  29,C  11,C  12)     68.0717         0.012735   
    168. D(H  32,C  29,C  11,C   5)   -111.1422         0.012735   
    169. D(H  31,C  29,C  11,C  12)    -49.4244         0.012735   
    170. D(H  31,C  29,C  11,C   5)    131.3617         0.012735   
    171. D(H  30,C  29,C  11,C  12)   -171.4311         0.012735   
    172. D(H  30,C  29,C  11,C   5)      9.3550         0.012735   
    -----------------------------------------------------------------

Number of atoms                         .... 36
Number of degrees of freedom            .... 172

         *************************************************************
         *                GEOMETRY OPTIMIZATION CYCLE   1            *
         *************************************************************
---------------------------------
CARTESIAN COORDINATES (ANGSTROEM)
---------------------------------
  C     18.566920    1.861651   -0.032290
  C     17.172342    1.330342   -0.193090
  C     16.096188    2.046706   -0.593684
  C     16.102730    3.506855   -0.944715
  C     14.775080    1.368321   -0.746694
  C     14.620248   -0.084704   -0.441675
  C     13.223781   -0.645030   -0.604961
  C     12.402607   -0.477863    0.655545
  C     11.245842    0.192241    0.781956
  C     10.551714    0.276336    2.118674
  C     10.553361    0.903192   -0.364966
  C     15.694488   -0.796570   -0.028241
  C     17.015941   -0.120243    0.116580
  O     18.126362   -0.856420    0.546705
  O     13.675269    2.109013   -1.195906
  H     18.618334    2.941218   -0.165046
  H     19.235994    1.394856   -0.763220
  H     18.961934    1.607320    0.954853
  H     17.041243    3.990583   -0.679660
  H     15.283252    4.024607   -0.440173
  H     15.940297    3.640718   -2.019768
  H     13.289472   -1.707309   -0.859695
  H     12.740594   -0.138633   -1.441013
  H     12.816573   -0.962819    1.538559
  H     11.070434   -0.306285    2.884794
  H      9.520329   -0.088022    2.044485
  H     10.490816    1.317239    2.460108
  H     11.298341    1.374360   -1.013612
  H      9.929093    1.705842    0.043290
  C     15.682032   -2.254853    0.329131
  H     14.740068   -2.734424    0.066459
  H     16.501284   -2.779210   -0.169358
  H     15.840049   -2.382638    1.405648
  H      9.941059    0.270548   -0.973036
  H     18.931391   -0.404848    0.282866
  H     13.983923    2.886270   -1.667293

----------------------------
CARTESIAN COORDINATES (A.U.)
----------------------------
  NO LB      ZA    FRAG     MASS         X           Y           Z
   0 C     6.0000    0    12.011   35.086394    3.518011   -0.061019
   1 C     6.0000    0    12.011   32.451023    2.513982   -0.364887
   2 C     6.0000    0    12.011   30.417387    3.867714   -1.121900
   3 C     6.0000    0    12.011   30.429750    6.626996   -1.785253
   4 C     6.0000    0    12.011   27.920855    2.585752   -1.411047
   5 C     6.0000    0    12.011   27.628265   -0.160067   -0.834645
   6 C     6.0000    0    12.011   24.989325   -1.218930   -1.143211
   7 C     6.0000    0    12.011   23.437531   -0.903030    1.238801
   8 C     6.0000    0    12.011   21.251562    0.363283    1.477683
   9 C     6.0000    0    12.011   19.939850    0.522199    4.003714
  10 C     6.0000    0    12.011   19.942962    1.706786   -0.689686
  11 C     6.0000    0    12.011   29.658284   -1.505299   -0.053368
  12 C     6.0000    0    12.011   32.155468   -0.227226    0.220304
  13 O     8.0000    0    15.999   34.253860   -1.618400    1.033123
  14 O     8.0000    0    15.999   25.842514    3.985458   -2.259935
  15 H     1.0000    0     1.008   35.183552    5.558097   -0.311892
  16 H     1.0000    0     1.008   36.350761    2.635896   -1.442277
  17 H     1.0000    0     1.008   35.832862    3.037395    1.804411
  18 H     1.0000    0     1.008   32.203282    7.541109   -1.284371
  19 H     1.0000    0     1.008   28.881161    7.605405   -0.831806
  20 H     1.0000    0     1.008   30.122796    6.879960   -3.816808
  21 H     1.0000    0     1.008   25.113463   -3.226346   -1.624588
  22 H     1.0000    0     1.008   24.076233   -0.261978   -2.723120
  23 H     1.0000    0     1.008   24.219813   -1.819464    2.907455
  24 H     1.0000    0     1.008   20.920088   -0.578795    5.451471
  25 H     1.0000    0     1.008   17.990815   -0.166337    3.863517
  26 H     1.0000    0     1.008   19.824769    2.489221    4.648930
  27 H     1.0000    0     1.008   21.350770    2.597164   -1.915449
  28 H     1.0000    0     1.008   18.763267    3.223574    0.081806
  29 C     6.0000    0    12.011   29.634746   -4.261055    0.621967
  30 H     1.0000    0     1.008   27.854692   -5.167312    0.125589
  31 H     1.0000    0     1.008   31.182908   -5.251946   -0.320040
  32 H     1.0000    0     1.008   29.933355   -4.502533    2.656290
  33 H     1.0000    0     1.008   18.785879    0.511262   -1.838771
  34 H     1.0000    0     1.008   35.775144   -0.765052    0.534539
  35 H     1.0000    0     1.008   26.425784    5.454259   -3.150727

--------------------------------
INTERNAL COORDINATES (ANGSTROEM)
--------------------------------
 C      0   0   0     0.000000000000     0.00000000     0.00000000
 C      1   0   0     1.500997565476     0.00000000     0.00000000
 C      2   1   0     1.353425419093   125.66973655     0.00000000
 C      3   2   1     1.501765848235   125.47520592   359.73003989
 C      3   2   1     1.492965041784   119.56650377   178.16623370
 C      5   3   2     1.492746190486   120.87309771     1.03493095
 C      6   5   3     1.513521597520   115.72287208   178.59237647
 C      7   6   5     1.513653500706   111.70487401   272.84740222
 C      8   7   6     1.342804668208   126.93129909   120.56920484
 C      9   8   7     1.508542561857   120.50531609   180.52427410
 C      9   8   7     1.516710695501   123.78266778     0.46931331
 C      6   5   3     1.353392940691   119.47745328   359.62801713
 C      2   1   3     1.491493755913   114.79966150   179.44528500
 O     13   2   1     1.399999999825   119.47440942     1.30089963
 O      5   3   2     1.400000004511   119.18516593   181.69697620
 H      1   2   3     1.088913432014   112.44150176     6.59953652
 H      1   2   3     1.095361243792   110.19306564   245.80737168
 H      1   2   3     1.093239049891   110.49290166   128.48401317
 H      4   3   2     1.088601663685   112.26469434   350.02737519
 H      4   3   2     1.092782666294   110.45518649   228.30101387
 H      4   3   2     1.095464620637   110.33786264   110.81496302
 H      7   6   5     1.094368033195   109.21331771   151.58485418
 H      7   6   5     1.090362575147   108.64207276    34.73445519
 H      8   7   6     1.089157424475   114.82014217   300.54373361
 H     10   9   8     1.093369801321   111.89358552   356.47653480
 H     10   9   8     1.096364801565   110.75504598   235.33071510
 H     10   9   8     1.097162156734   110.74311543   117.39757873
 H     11   9   8     1.094411311135   109.82811708   321.98051517
 H     11   9   8     1.095732868842   108.76810945   205.12136786
 C     12   6   5     1.501485666401   125.23806486   179.18142438
 H     30  12   6     1.089165323044   112.17365411     9.35504258
 H     30  12   6     1.092984622981   110.55907832   131.36170559
 H     30  12   6     1.095530569999   110.24106773   248.85777207
 H     11   9   8     1.070000003148   114.44723124    83.49540849
 H     14  13   2     0.960000002437   109.47122086   339.04354440
 H     15   5   3     0.959999997757   109.47122016    21.73192090

---------------------------
INTERNAL COORDINATES (A.U.)
---------------------------
 C      0   0   0     0.000000000000     0.00000000     0.00000000
 C      1   0   0     2.836474326432     0.00000000     0.00000000
 C      2   1   0     2.557603384774   125.66973655     0.00000000
 C      3   2   1     2.837926170441   125.47520592   359.73003989
 C      3   2   1     2.821295056490   119.56650377   178.16623370
 C      5   3   2     2.820881487472   120.87309771     1.03493095
 C      6   5   3     2.860141317089   115.72287208   178.59237647
 C      7   6   5     2.860390577986   111.70487401   272.84740222
 C      8   7   6     2.537533074265   126.93129909   120.56920484
 C      9   8   7     2.850732303273   120.50531609   180.52427410
 C      9   8   7     2.866167838885   123.78266778     0.46931331
 C      6   5   3     2.557542009488   119.47745328   359.62801713
 C      2   1   3     2.818514729128   114.79966150   179.44528500
 O     13   2   1     2.645616587159   119.47440942     1.30089963
 O      5   3   2     2.645616596014   119.18516593   181.69697620
 H      1   2   3     2.057748170055   112.44150176     6.59953652
 H      1   2   3     2.069932768478   110.19306564   245.80737168
 H      1   2   3     2.065922403202   110.49290166   128.48401317
 H      4   3   2     2.057159013296   112.26469434   350.02737519
 H      4   3   2     2.065059963191   110.45518649   228.30101387
 H      4   3   2     2.070128122404   110.33786264   110.81496302
 H      7   6   5     2.068055872456   109.21331771   151.58485418
 H      7   6   5     2.060486653706   108.64207276    34.73445519
 H      8   7   6     2.058209248984   114.82014217   300.54373361
 H     10   9   8     2.066169487597   111.89358552   356.47653480
 H     10   9   8     2.071829217828   110.75504598   235.33071510
 H     10   9   8     2.073336000729   110.74311543   117.39757873
 H     11   9   8     2.068137655911   109.82811708   321.98051517
 H     11   9   8     2.070635038047   108.76810945   205.12136786
 C     12   6   5     2.837396703507   125.23806486   179.18142438
 H     30  12   6     2.058224175117   112.17365411     9.35504258
 H     30  12   6     2.065441606022   110.55907832   131.36170559
 H     30  12   6     2.070252748637   110.24106773   248.85777207
 H     11   9   8     2.022006969245   114.44723124    83.49540849
 H     14  13   2     1.814137093170   109.47122086   339.04354440
 H     15   5   3     1.814137084326   109.47122016    21.73192090

---------------------
BASIS SET INFORMATION
---------------------
There are 3 groups of distinct atoms

 Group   1 Type C   : 10s4p1d contracted to 3s2p1d pattern {631/31/1}
 Group   2 Type O   : 10s4p1d contracted to 3s2p1d pattern {631/31/1}
 Group   3 Type H   : 4s contracted to 2s pattern {31}

Atom   0C    basis set group =>   1
Atom   1C    basis set group =>   1
Atom   2C    basis set group =>   1
Atom   3C    basis set group =>   1
Atom   4C    basis set group =>   1
Atom   5C    basis set group =>   1
Atom   6C    basis set group =>   1
Atom   7C    basis set group =>   1
Atom   8C    basis set group =>   1
Atom   9C    basis set group =>   1
Atom  10C    basis set group =>   1
Atom  11C    basis set group =>   1
Atom  12C    basis set group =>   1
Atom  13O    basis set group =>   2
Atom  14O    basis set group =>   2
Atom  15H    basis set group =>   3
Atom  16H    basis set group =>   3
Atom  17H    basis set group =>   3
Atom  18H    basis set group =>   3
Atom  19H    basis set group =>   3
Atom  20H    basis set group =>   3
Atom  21H    basis set group =>   3
Atom  22H    basis set group =>   3
Atom  23H    basis set group =>   3
Atom  24H    basis set group =>   3
Atom  25H    basis set group =>   3
Atom  26H    basis set group =>   3
Atom  27H    basis set group =>   3
Atom  28H    basis set group =>   3
Atom  29C    basis set group =>   1
Atom  30H    basis set group =>   3
Atom  31H    basis set group =>   3
Atom  32H    basis set group =>   3
Atom  33H    basis set group =>   3
Atom  34H    basis set group =>   3
Atom  35H    basis set group =>   3
---------------------------------
AUXILIARY/J BASIS SET INFORMATION
---------------------------------
There are 3 groups of distinct atoms

 Group   1 Type C   : 12s5p4d2f1g contracted to 6s4p3d1f1g pattern {711111/2111/211/2/1}
 Group   2 Type O   : 12s5p4d2f1g contracted to 6s4p3d1f1g pattern {711111/2111/211/2/1}
 Group   3 Type H   : 5s2p1d contracted to 3s1p1d pattern {311/2/1}

Atom   0C    basis set group =>   1
Atom   1C    basis set group =>   1
Atom   2C    basis set group =>   1
Atom   3C    basis set group =>   1
Atom   4C    basis set group =>   1
Atom   5C    basis set group =>   1
Atom   6C    basis set group =>   1
Atom   7C    basis set group =>   1
Atom   8C    basis set group =>   1
Atom   9C    basis set group =>   1
Atom  10C    basis set group =>   1
Atom  11C    basis set group =>   1
Atom  12C    basis set group =>   1
Atom  13O    basis set group =>   2
Atom  14O    basis set group =>   2
Atom  15H    basis set group =>   3
Atom  16H    basis set group =>   3
Atom  17H    basis set group =>   3
Atom  18H    basis set group =>   3
Atom  19H    basis set group =>   3
Atom  20H    basis set group =>   3
Atom  21H    basis set group =>   3
Atom  22H    basis set group =>   3
Atom  23H    basis set group =>   3
Atom  24H    basis set group =>   3
Atom  25H    basis set group =>   3
Atom  26H    basis set group =>   3
Atom  27H    basis set group =>   3
Atom  28H    basis set group =>   3
Atom  29C    basis set group =>   1
Atom  30H    basis set group =>   3
Atom  31H    basis set group =>   3
Atom  32H    basis set group =>   3
Atom  33H    basis set group =>   3
Atom  34H    basis set group =>   3
Atom  35H    basis set group =>   3


           ************************************************************
           *        Program running with 4 parallel MPI-processes     *
           *              working on a common directory               *
           ************************************************************
------------------------------------------------------------------------------
                           ORCA GTO INTEGRAL CALCULATION
                           -- RI-GTO INTEGRALS CHOSEN --
------------------------------------------------------------------------------
------------------------------------------------------------------------------
                   ___                                                        
                  /   \      - P O W E R E D   B Y -                         
                 /     \                                                     
                 |  |  |   _    _      __       _____    __    __             
                 |  |  |  | |  | |    /  \     |  _  \  |  |  /  |          
                  \  \/   | |  | |   /    \    | | | |  |  | /  /          
                 / \  \   | |__| |  /  /\  \   | |_| |  |  |/  /          
                |  |  |   |  __  | /  /__\  \  |    /   |      \           
                |  |  |   | |  | | |   __   |  |    \   |  |\   \          
                \     /   | |  | | |  |  |  |  | |\  \  |  | \   \       
                 \___/    |_|  |_| |__|  |__|  |_| \__\ |__|  \__/        
                                                                              
                      - O R C A' S   B I G   F R I E N D -                    
                                      &                                       
                       - I N T E G R A L  F E E D E R -                       
                                                                              
 v1 FN, 2020, v2 2021                                                         
------------------------------------------------------------------------------


Reading SHARK input file mPQ1_2e_2H_B3LYP_631Gd_opt.SHARKINP.tmp ... ok
----------------------
SHARK INTEGRAL PACKAGE
----------------------

Number of atoms                             ...     36
Number of basis functions                   ...    264
Number of shells                            ...    136
Maximum angular momentum                    ...      2
Integral batch strategy                     ... SHARK/LIBINT Hybrid
RI-J (if used) integral strategy            ... SPLIT-RIJ (Revised 2003 algorithm where possible)
Printlevel                                  ...      1
Contraction scheme used                     ... SEGMENTED contraction
Coulomb Range Separation                    ... NOT USED
Exchange Range Separation                   ... NOT USED
Finite Nucleus Model                        ... NOT USED
Auxiliary Coulomb fitting basis             ... AVAILABLE
   # of basis functions in Aux-J            ...   1004
   # of shells in Aux-J                     ...    340
   Maximum angular momentum in Aux-J        ...      4
Auxiliary J/K fitting basis                 ... NOT available
Auxiliary Correlation fitting basis         ... NOT available
Auxiliary 'external' fitting basis          ... NOT available
Integral threshold                          ...     2.500000e-11
Primitive cut-off                           ...     2.500000e-12
Primitive pair pre-selection threshold      ...     2.500000e-12

Calculating pre-screening integrals         ... done (  0.0 sec) Dimension = 136
Organizing shell pair data                  ... done (  0.0 sec)
Shell pair information
Total number of shell pairs                 ...      9316
Shell pairs after pre-screening             ...      7470
Total number of primitive shell pairs       ...     51756
Primitive shell pairs kept                  ...     23944
          la=0 lb=0:   2993 shell pairs
          la=1 lb=0:   2430 shell pairs
          la=1 lb=1:    488 shell pairs
          la=2 lb=0:   1019 shell pairs
          la=2 lb=1:    442 shell pairs
          la=2 lb=2:     98 shell pairs

Calculating one electron integrals          ... done (  0.0 sec)
Calculating RI/J V-Matrix + Cholesky decomp.... done (  0.1 sec)
Calculating Nuclear repulsion               ... done (  0.0 sec) ENN=   1105.972177619385 Eh

SHARK setup successfully completed in   0.3 seconds

Maximum memory used throughout the entire GTOINT-calculation: 18.1 MB
[1717801299.483021] [eu-g5-012-1:83420:0]          mpool.c:38   UCX  WARN  object 0x4213f80 was not returned to mpool ucp_requests
[1717801299.483033] [eu-g5-012-1:83420:0]          mpool.c:38   UCX  WARN  object 0x4214140 was not returned to mpool ucp_requests
[1717801299.483037] [eu-g5-012-1:83420:0]          mpool.c:38   UCX  WARN  object 0x4214300 was not returned to mpool ucp_requests
[1717801299.483040] [eu-g5-012-1:83420:0]          mpool.c:38   UCX  WARN  object 0x42144c0 was not returned to mpool ucp_requests
[1717801299.483042] [eu-g5-012-1:83420:0]          mpool.c:38   UCX  WARN  object 0x4214680 was not returned to mpool ucp_requests
[1717801299.483045] [eu-g5-012-1:83420:0]          mpool.c:38   UCX  WARN  object 0x4214840 was not returned to mpool ucp_requests
[1717801299.483047] [eu-g5-012-1:83420:0]          mpool.c:38   UCX  WARN  object 0x4214a00 was not returned to mpool ucp_requests
[1717801299.483050] [eu-g5-012-1:83420:0]          mpool.c:38   UCX  WARN  object 0x4214bc0 was not returned to mpool ucp_requests
[1717801299.483053] [eu-g5-012-1:83420:0]          mpool.c:38   UCX  WARN  object 0x4214d80 was not returned to mpool ucp_requests
[1717801299.483055] [eu-g5-012-1:83420:0]          mpool.c:38   UCX  WARN  object 0x4214f40 was not returned to mpool ucp_requests
[1717801299.483058] [eu-g5-012-1:83420:0]          mpool.c:38   UCX  WARN  object 0x4215100 was not returned to mpool ucp_requests
[1717801299.483061] [eu-g5-012-1:83420:0]          mpool.c:38   UCX  WARN  object 0x42152c0 was not returned to mpool ucp_requests
[1717801299.483064] [eu-g5-012-1:83420:0]          mpool.c:38   UCX  WARN  object 0x4215480 was not returned to mpool ucp_requests
[1717801299.482903] [eu-g5-012-1:83422:0]          mpool.c:38   UCX  WARN  object 0x3394980 was not returned to mpool ucp_requests
[1717801299.482919] [eu-g5-012-1:83422:0]          mpool.c:38   UCX  WARN  object 0x3394b40 was not returned to mpool ucp_requests
[1717801299.482922] [eu-g5-012-1:83422:0]          mpool.c:38   UCX  WARN  object 0x3394d00 was not returned to mpool ucp_requests
[1717801299.482925] [eu-g5-012-1:83422:0]          mpool.c:38   UCX  WARN  object 0x3394ec0 was not returned to mpool ucp_requests
[1717801299.482928] [eu-g5-012-1:83422:0]          mpool.c:38   UCX  WARN  object 0x3395080 was not returned to mpool ucp_requests
[1717801299.482930] [eu-g5-012-1:83422:0]          mpool.c:38   UCX  WARN  object 0x3395240 was not returned to mpool ucp_requests
[1717801299.482933] [eu-g5-012-1:83422:0]          mpool.c:38   UCX  WARN  object 0x3395400 was not returned to mpool ucp_requests
[1717801299.482935] [eu-g5-012-1:83422:0]          mpool.c:38   UCX  WARN  object 0x33955c0 was not returned to mpool ucp_requests
[1717801299.482938] [eu-g5-012-1:83422:0]          mpool.c:38   UCX  WARN  object 0x3395780 was not returned to mpool ucp_requests
[1717801299.482941] [eu-g5-012-1:83422:0]          mpool.c:38   UCX  WARN  object 0x3395940 was not returned to mpool ucp_requests
[1717801299.482944] [eu-g5-012-1:83422:0]          mpool.c:38   UCX  WARN  object 0x3395b00 was not returned to mpool ucp_requests
[1717801299.482946] [eu-g5-012-1:83422:0]          mpool.c:38   UCX  WARN  object 0x3395cc0 was not returned to mpool ucp_requests
[1717801299.482949] [eu-g5-012-1:83422:0]          mpool.c:38   UCX  WARN  object 0x3395e80 was not returned to mpool ucp_requests
[1717801299.482952] [eu-g5-012-1:83422:0]          mpool.c:38   UCX  WARN  object 0x3396040 was not returned to mpool ucp_requests
[1717801299.482955] [eu-g5-012-1:83422:0]          mpool.c:38   UCX  WARN  object 0x3396200 was not returned to mpool ucp_requests
[1717801299.482957] [eu-g5-012-1:83422:0]          mpool.c:38   UCX  WARN  object 0x33963c0 was not returned to mpool ucp_requests
[1717801299.482960] [eu-g5-012-1:83422:0]          mpool.c:38   UCX  WARN  object 0x3396580 was not returned to mpool ucp_requests
[1717801299.484701] [eu-g5-012-1:83421:0]          mpool.c:38   UCX  WARN  object 0x30b69c0 was not returned to mpool ucp_requests
[1717801299.484723] [eu-g5-012-1:83421:0]          mpool.c:38   UCX  WARN  object 0x30b6b80 was not returned to mpool ucp_requests
[1717801299.484726] [eu-g5-012-1:83421:0]          mpool.c:38   UCX  WARN  object 0x30b6d40 was not returned to mpool ucp_requests
[1717801299.484729] [eu-g5-012-1:83421:0]          mpool.c:38   UCX  WARN  object 0x30b6f00 was not returned to mpool ucp_requests
[1717801299.484732] [eu-g5-012-1:83421:0]          mpool.c:38   UCX  WARN  object 0x30b70c0 was not returned to mpool ucp_requests
[1717801299.484734] [eu-g5-012-1:83421:0]          mpool.c:38   UCX  WARN  object 0x30b7280 was not returned to mpool ucp_requests
[1717801299.484737] [eu-g5-012-1:83421:0]          mpool.c:38   UCX  WARN  object 0x30b7440 was not returned to mpool ucp_requests
[1717801299.484740] [eu-g5-012-1:83421:0]          mpool.c:38   UCX  WARN  object 0x30b7600 was not returned to mpool ucp_requests
[1717801299.484743] [eu-g5-012-1:83421:0]          mpool.c:38   UCX  WARN  object 0x30b77c0 was not returned to mpool ucp_requests
[1717801299.484745] [eu-g5-012-1:83421:0]          mpool.c:38   UCX  WARN  object 0x30b7980 was not returned to mpool ucp_requests
[1717801299.484748] [eu-g5-012-1:83421:0]          mpool.c:38   UCX  WARN  object 0x30b7b40 was not returned to mpool ucp_requests
[1717801299.484751] [eu-g5-012-1:83421:0]          mpool.c:38   UCX  WARN  object 0x30b7d00 was not returned to mpool ucp_requests
[1717801299.484754] [eu-g5-012-1:83421:0]          mpool.c:38   UCX  WARN  object 0x30b7ec0 was not returned to mpool ucp_requests
[1717801299.484756] [eu-g5-012-1:83421:0]          mpool.c:38   UCX  WARN  object 0x30b8080 was not returned to mpool ucp_requests
[1717801299.484759] [eu-g5-012-1:83421:0]          mpool.c:38   UCX  WARN  object 0x30b8240 was not returned to mpool ucp_requests
[1717801299.484762] [eu-g5-012-1:83421:0]          mpool.c:38   UCX  WARN  object 0x30b8400 was not returned to mpool ucp_requests
[1717801299.484765] [eu-g5-012-1:83421:0]          mpool.c:38   UCX  WARN  object 0x30b85c0 was not returned to mpool ucp_requests


           ************************************************************
           *        Program running with 4 parallel MPI-processes     *
           *              working on a common directory               *
           ************************************************************
-------------------------------------------------------------------------------
                                 ORCA SCF
-------------------------------------------------------------------------------

------------
SCF SETTINGS
------------
Hamiltonian:
 Density Functional     Method          .... DFT(GTOs)
 Exchange Functional    Exchange        .... B88
   X-Alpha parameter    XAlpha          ....  0.666667
   Becke's b parameter  XBeta           ....  0.004200
 Correlation Functional Correlation     .... LYP
 LDA part of GGA corr.  LDAOpt          .... VWN-5
 Gradients option       PostSCFGGA      .... off
 Hybrid DFT is turned on
   Fraction HF Exchange ScalHFX         ....  0.200000
   Scaling of DF-GGA-X  ScalDFX         ....  0.720000
   Scaling of DF-GGA-C  ScalDFC         ....  0.810000
   Scaling of DF-LDA-C  ScalLDAC        ....  1.000000
   Perturbative correction              ....  0.000000
   Density functional embedding theory  .... OFF
   NL short-range parameter             ....  4.800000
 RI-approximation to the Coulomb term is turned on
   Number of AuxJ basis functions       .... 1004
   RIJ-COSX (HFX calculated with COS-X)).... on


General Settings:
 Integral files         IntName         .... mPQ1_2e_2H_B3LYP_631Gd_opt
 Hartree-Fock type      HFTyp           .... RHF
 Total Charge           Charge          ....    0
 Multiplicity           Mult            ....    1
 Number of Electrons    NEL             ....  120
 Basis Dimension        Dim             ....  264
 Nuclear Repulsion      ENuc            ....   1105.9721776194 Eh

Convergence Acceleration:
 DIIS                   CNVDIIS         .... on
   Start iteration      DIISMaxIt       ....    12
   Startup error        DIISStart       ....  0.200000
   # of expansion vecs  DIISMaxEq       ....     5
   Bias factor          DIISBfac        ....   1.050
   Max. coefficient     DIISMaxC        ....  10.000
 Trust-Rad. Augm. Hess. CNVTRAH         .... auto
   Auto Start mean grad. ratio tolernc. ....  1.125000
   Auto Start start iteration           ....    20
   Auto Start num. interpolation iter.  ....    10
   Max. Number of Micro iterations      ....    16
   Max. Number of Macro iterations      .... Maxiter - #DIIS iter
   Number of Davidson start vectors     ....     2
   Converg. threshold I  (grad. norm)   ....   1.000e-05
   Converg. threshold II (energy diff.) ....   1.000e-08
   Grad. Scal. Fac. for Micro threshold ....   0.100
   Minimum threshold for Micro iter.    ....   0.010
   NR start threshold (gradient norm)   ....   0.001
   Initial trust radius                 ....   0.400
   Minimum AH scaling param. (alpha)    ....   1.000
   Maximum AH scaling param. (alpha)    .... 1000.000
   Orbital update algorithm             .... Taylor
   White noise on init. David. guess    .... on
   Maximum white noise                  ....   0.010
   Quad. conv. algorithm                .... NR
 SOSCF                  CNVSOSCF        .... on
   Start iteration      SOSCFMaxIt      ....   150
   Startup grad/error   SOSCFStart      ....  0.003300
 Level Shifting         CNVShift        .... on
   Level shift para.    LevelShift      ....    0.2500
   Turn off err/grad.   ShiftErr        ....    0.0010
 Zerner damping         CNVZerner       .... off
 Static damping         CNVDamp         .... on
   Fraction old density DampFac         ....    0.7000
   Max. Damping (<1)    DampMax         ....    0.9800
   Min. Damping (>=0)   DampMin         ....    0.0000
   Turn off err/grad.   DampErr         ....    0.1000
 Fernandez-Rico         CNVRico         .... off

SCF Procedure:
 Maximum # iterations   MaxIter         ....   125
 SCF integral mode      SCFMode         .... Direct
   Integral package                     .... SHARK and LIBINT hybrid scheme
 Reset frequency        DirectResetFreq ....    20
 Integral Threshold     Thresh          ....  2.500e-11 Eh
 Primitive CutOff       TCut            ....  2.500e-12 Eh

Convergence Tolerance:
 Convergence Check Mode ConvCheckMode   .... Total+1el-Energy
 Convergence forced     ConvForced      .... 0
 Energy Change          TolE            ....  1.000e-08 Eh
 1-El. energy change                    ....  1.000e-05 Eh
 Orbital Gradient       TolG            ....  1.000e-05
 Orbital Rotation angle TolX            ....  1.000e-05
 DIIS Error             TolErr          ....  5.000e-07


Diagonalization of the overlap matrix:
Smallest eigenvalue                        ... 3.712e-04
Time for diagonalization                   ...    0.011 sec
Threshold for overlap eigenvalues          ... 1.000e-08
Number of eigenvalues below threshold      ... 0
Time for construction of square roots      ...    0.003 sec
Total time needed                          ...    0.015 sec

Time for model grid setup =    0.246 sec

------------------------------
INITIAL GUESS: MODEL POTENTIAL
------------------------------
Loading Hartree-Fock densities                     ... done
Calculating cut-offs                               ... done
Initializing the effective Hamiltonian             ... done
Setting up the integral package (SHARK)            ... done
Starting the Coulomb interaction                   ... done (   0.1 sec)
Reading the grid                                   ... done
Mapping shells                                     ... done
Starting the XC term evaluation                    ... done (   0.1 sec)
  promolecular density results
     # of electrons  =    119.987558509
     EX              =    -94.288967797
     EC              =     -3.992489060
     EX+EC           =    -98.281456857
Transforming the Hamiltonian                       ... done (   0.0 sec)
Diagonalizing the Hamiltonian                      ... done (   0.0 sec)
Back transforming the eigenvectors                 ... done (   0.0 sec)
Now organizing SCF variables                       ... done
                      ------------------
                      INITIAL GUESS DONE (   0.5 sec)
                      ------------------
-------------------
DFT GRID GENERATION
-------------------

General Integration Accuracy     IntAcc      ... 4.959
Radial Grid Type                 RadialGrid  ... OptM3 with GC (2021)
Angular Grid (max. ang.)         AngularGrid ... 6 (Lebedev-590)
Angular grid pruning method      GridPruning ... 4 (adaptive)
Weight generation scheme         WeightScheme... Becke
Basis function cutoff            BFCut       ... 1.0000e-11
Integration weight cutoff        WCut        ... 1.0000e-14
Angular grids for H and He will be reduced by one unit
Partially contracted basis set               ... off
Rotationally invariant grid construction     ... off

Total number of grid points                  ...   398233
Total number of batches                      ...     6242
Average number of points per batch           ...       63
Average number of grid points per atom       ...    11062
Time for grid setup =    4.555 sec

--------------------
COSX GRID GENERATION
--------------------

GRIDX 1
-------
General Integration Accuracy     IntAcc      ... 4.020
Radial Grid Type                 RadialGrid  ... OptM3 with GC (2021)
Angular Grid (max. ang.)         AngularGrid ... 2 (Lebedev-110)
Angular grid pruning method      GridPruning ... 4 (adaptive)
Weight generation scheme         WeightScheme... Becke
Basis function cutoff            BFCut       ... 1.0000e-11
Integration weight cutoff        WCut        ... 1.0000e-14
Angular grids for H and He will be reduced by one unit
Partially contracted basis set               ... on
Rotationally invariant grid construction     ... off

Total number of grid points                  ...    42952
Total number of batches                      ...      689
Average number of points per batch           ...       62
Average number of grid points per atom       ...     1193
UseSFitting                                  ... on

GRIDX 2
-------
General Integration Accuracy     IntAcc      ... 4.338
Radial Grid Type                 RadialGrid  ... OptM3 with GC (2021)
Angular Grid (max. ang.)         AngularGrid ... 3 (Lebedev-194)
Angular grid pruning method      GridPruning ... 4 (adaptive)
Weight generation scheme         WeightScheme... Becke
Basis function cutoff            BFCut       ... 1.0000e-11
Integration weight cutoff        WCut        ... 1.0000e-14
Angular grids for H and He will be reduced by one unit
Partially contracted basis set               ... on
Rotationally invariant grid construction     ... off

Total number of grid points                  ...    93545
Total number of batches                      ...     1481
Average number of points per batch           ...       63
Average number of grid points per atom       ...     2598
UseSFitting                                  ... on

GRIDX 3
-------
General Integration Accuracy     IntAcc      ... 4.871
Radial Grid Type                 RadialGrid  ... OptM3 with GC (2021)
Angular Grid (max. ang.)         AngularGrid ... 4 (Lebedev-302)
Angular grid pruning method      GridPruning ... 4 (adaptive)
Weight generation scheme         WeightScheme... Becke
Basis function cutoff            BFCut       ... 1.0000e-11
Integration weight cutoff        WCut        ... 1.0000e-14
Angular grids for H and He will be reduced by one unit
Partially contracted basis set               ... on
Rotationally invariant grid construction     ... off

Total number of grid points                  ...   179932
Total number of batches                      ...     2829
Average number of points per batch           ...       63
Average number of grid points per atom       ...     4998
UseSFitting                                  ... on

Time for X-Grid setup             =    2.369 sec


--------------------
CPCM SOLVATION MODEL
--------------------
CPCM parameters:
  Epsilon                                         ...      80.4000
  Refrac                                          ...       1.3300
  Rsolv                                           ...       1.3000
  Surface type                                    ... GAUSSIAN VDW
  Epsilon function type                           ...         CPCM
Radii:
 Radius for C  used is    3.8550 Bohr (=   2.0400 Ang.)
 Radius for O  used is    3.4469 Bohr (=   1.8240 Ang.)
 Radius for H  used is    2.4944 Bohr (=   1.3200 Ang.)
Calculating surface                               ...        done! (  0.0s)
GEPOL surface points                              ...         1880
GEPOL Volume                                      ...    1970.8341
GEPOL Surface-area                                ...    1020.5578
Calculating surface distance matrix               ...        done! (  0.0s)
Performing Cholesky decomposition & store         ...        done! (  0.1s)
Overall time for CPCM initialization              ...                 0.1s
--------------
SCF ITERATIONS
--------------
ITER       Energy         Delta-E        Max-DP      RMS-DP      [F,P]     Damp
               ***  Starting incremental Fock matrix formation  ***
  0   -695.0349157847   0.000000000000 0.06434478  0.00180852  0.2077784 0.7000
  1   -695.2441471618  -0.209231377087 0.04137938  0.00132198  0.0927428 0.7000
                               ***Turning on DIIS***
  2   -695.3332557869  -0.089108625118 0.06664357  0.00226939  0.0379247 0.0000
  3   -695.4627058972  -0.129450110300 0.02881331  0.00093688  0.0473070 0.0000
  4   -695.4944922757  -0.031786378489 0.01031721  0.00032186  0.0090173 0.0000
  5   -695.4961376012  -0.001645325568 0.00356352  0.00009752  0.0054454 0.0000
                      *** Initiating the SOSCF procedure ***
                           *** Shutting down DIIS ***
                      *** Re-Reading the Fockian *** 
                      *** Removing any level shift *** 
ITER      Energy       Delta-E        Grad      Rot      Max-DP    RMS-DP
  6   -695.49625867  -0.0001210737  0.000187  0.000187  0.001307  0.000044
               *** Restarting incremental Fock matrix formation ***
  7   -695.49626325  -0.0000045771  0.000329  0.001138  0.001120  0.000025
  8   -695.49625932   0.0000039319  0.000530  0.000704  0.000738  0.000015
  9   -695.49626605  -0.0000067288  0.000027  0.000057  0.000081  0.000003
 10   -695.49626602   0.0000000271  0.000033  0.000048  0.000060  0.000002
 11   -695.49626608  -0.0000000614  0.000005  0.000026  0.000027  0.000000
 12   -695.49626609  -0.0000000065  0.000009  0.000018  0.000017  0.000000
                  ***Gradient check signals convergence***
              ***Rediagonalizing the Fockian in SOSCF/NRSCF***

               *****************************************************
               *                     SUCCESS                       *
               *           SCF CONVERGED AFTER  13 CYCLES          *
               *****************************************************

Old exchange energy                            =    -19.232658472 Eh
New exchange energy                            =    -19.232666405 Eh
Exchange energy change after final integration =     -0.000007932 Eh
Total energy after final integration           =   -695.496274028 Eh
Final COS-X integration done in                =    13.627 sec

----------------
TOTAL SCF ENERGY
----------------

Total Energy       :         -695.49627403 Eh          -18925.41577 eV

Components:
Nuclear Repulsion  :         1105.97217762 Eh           30095.03295 eV
Electronic Energy  :        -1801.46845165 Eh          -49020.44872 eV
One Electron Energy:        -3140.44284281 Eh          -85455.79424 eV
Two Electron Energy:         1338.97439116 Eh           36435.34552 eV
Max COSX asymmetry :            0.00000059 Eh               0.00002 eV
CPCM Dielectric    :           -0.01738461 Eh              -0.47306 eV

Virial components:
Potential Energy   :        -1386.61666083 Eh          -37731.75759 eV
Kinetic Energy     :          691.12038680 Eh           18806.34182 eV
Virial Ratio       :            2.00633158


DFT components:
N(Alpha)           :       60.000009991791 electrons
N(Beta)            :       60.000009991791 electrons
N(Total)           :      120.000019983581 electrons
E(X)               :      -76.325210806155 Eh       
E(C)               :       -4.714649355506 Eh       
E(XC)              :      -81.039860161661 Eh       
DFET-embed. en.    :        0.000000000000 Eh       
CPCM Solvation Model Properties:
Surface-charge          :           -0.02536452
Charge-correction       :            0.00001683 Eh               0.00046 eV
Free-energy (cav+disp)  :  This term is not implemented in the current solvation scheme

---------------
SCF CONVERGENCE
---------------

  Last Energy change         ...   -5.5203e-09  Tolerance :   1.0000e-08
  Last MAX-Density change    ...    2.6645e-15  Tolerance :   1.0000e-07
  Last RMS-Density change    ...    4.1555e-17  Tolerance :   5.0000e-09
  Last Orbital Gradient      ...    8.4054e-07  Tolerance :   1.0000e-05
  Last Orbital Rotation      ...    3.8715e-06  Tolerance :   1.0000e-05

             **** THE GBW FILE WAS UPDATED (mPQ1_2e_2H_B3LYP_631Gd_opt.gbw) ****
             **** DENSITY mPQ1_2e_2H_B3LYP_631Gd_opt.scfp WAS UPDATED ****
             **** ENERGY FILE WAS UPDATED (mPQ1_2e_2H_B3LYP_631Gd_opt.en.tmp) ****
             **** THE GBW FILE WAS UPDATED (mPQ1_2e_2H_B3LYP_631Gd_opt.gbw) ****
             **** DENSITY mPQ1_2e_2H_B3LYP_631Gd_opt.scfp WAS UPDATED ****
----------------
ORBITAL ENERGIES
----------------

  NO   OCC          E(Eh)            E(eV) 
   0   2.0000     -19.162724      -521.4442 
   1   2.0000     -19.162096      -521.4271 
   2   2.0000     -10.237155      -278.5672 
   3   2.0000     -10.236238      -278.5422 
   4   2.0000     -10.184858      -277.1441 
   5   2.0000     -10.184228      -277.1269 
   6   2.0000     -10.184219      -277.1267 
   7   2.0000     -10.183156      -277.0978 
   8   2.0000     -10.174242      -276.8552 
   9   2.0000     -10.168288      -276.6932 
  10   2.0000     -10.168196      -276.6907 
  11   2.0000     -10.167965      -276.6844 
  12   2.0000     -10.161244      -276.5015 
  13   2.0000     -10.159448      -276.4526 
  14   2.0000     -10.158611      -276.4299 
  15   2.0000     -10.153341      -276.2865 
  16   2.0000      -1.038888       -28.2696 
  17   2.0000      -1.037767       -28.2391 
  18   2.0000      -0.836343       -22.7580 
  19   2.0000      -0.806012       -21.9327 
  20   2.0000      -0.787640       -21.4328 
  21   2.0000      -0.739988       -20.1361 
  22   2.0000      -0.729840       -19.8600 
  23   2.0000      -0.702707       -19.1216 
  24   2.0000      -0.679850       -18.4997 
  25   2.0000      -0.667828       -18.1725 
  26   2.0000      -0.645580       -17.5671 
  27   2.0000      -0.620365       -16.8810 
  28   2.0000      -0.598295       -16.2804 
  29   2.0000      -0.544433       -14.8148 
  30   2.0000      -0.520807       -14.1719 
  31   2.0000      -0.507768       -13.8171 
  32   2.0000      -0.500736       -13.6257 
  33   2.0000      -0.482298       -13.1240 
  34   2.0000      -0.441954       -12.0262 
  35   2.0000      -0.435501       -11.8506 
  36   2.0000      -0.430608       -11.7174 
  37   2.0000      -0.420802       -11.4506 
  38   2.0000      -0.419379       -11.4119 
  39   2.0000      -0.410787       -11.1781 
  40   2.0000      -0.408215       -11.1081 
  41   2.0000      -0.403140       -10.9700 
  42   2.0000      -0.397356       -10.8126 
  43   2.0000      -0.390986       -10.6393 
  44   2.0000      -0.384854       -10.4724 
  45   2.0000      -0.379113       -10.3162 
  46   2.0000      -0.373769       -10.1708 
  47   2.0000      -0.370900       -10.0927 
  48   2.0000      -0.363236        -9.8842 
  49   2.0000      -0.360008        -9.7963 
  50   2.0000      -0.356998        -9.7144 
  51   2.0000      -0.348474        -9.4824 
  52   2.0000      -0.342429        -9.3180 
  53   2.0000      -0.336628        -9.1601 
  54   2.0000      -0.319373        -8.6906 
  55   2.0000      -0.296968        -8.0809 
  56   2.0000      -0.285008        -7.7555 
  57   2.0000      -0.232567        -6.3285 
  58   2.0000      -0.220267        -5.9938 
  59   2.0000      -0.174924        -4.7599 
  60   0.0000       0.004383         0.1193 
  61   0.0000       0.018086         0.4922 
  62   0.0000       0.047158         1.2832 
  63   0.0000       0.075641         2.0583 
  64   0.0000       0.098086         2.6691 
  65   0.0000       0.110783         3.0146 
  66   0.0000       0.125352         3.4110 
  67   0.0000       0.133847         3.6422 
  68   0.0000       0.135779         3.6947 
  69   0.0000       0.144251         3.9253 
  70   0.0000       0.158123         4.3027 
  71   0.0000       0.161477         4.3940 
  72   0.0000       0.163227         4.4416 
  73   0.0000       0.166757         4.5377 
  74   0.0000       0.169342         4.6080 
  75   0.0000       0.173423         4.7191 
  76   0.0000       0.180852         4.9212 
  77   0.0000       0.185077         5.0362 
  78   0.0000       0.193768         5.2727 
  79   0.0000       0.198321         5.3966 
  80   0.0000       0.214108         5.8262 
  81   0.0000       0.218122         5.9354 
  82   0.0000       0.226484         6.1629 
  83   0.0000       0.230928         6.2839 
  84   0.0000       0.238959         6.5024 
  85   0.0000       0.245985         6.6936 
  86   0.0000       0.251246         6.8367 
  87   0.0000       0.261035         7.1031 
  88   0.0000       0.266279         7.2458 
  89   0.0000       0.276502         7.5240 
  90   0.0000       0.284465         7.7407 
  91   0.0000       0.298228         8.1152 
  92   0.0000       0.322131         8.7656 
  93   0.0000       0.334752         9.1091 
  94   0.0000       0.344649         9.3784 
  95   0.0000       0.388499        10.5716 
  96   0.0000       0.415179        11.2976 
  97   0.0000       0.441308        12.0086 
  98   0.0000       0.494397        13.4532 
  99   0.0000       0.507664        13.8142 
 100   0.0000       0.510814        13.8999 
 101   0.0000       0.512703        13.9514 
 102   0.0000       0.524540        14.2735 
 103   0.0000       0.537910        14.6373 
 104   0.0000       0.546404        14.8684 
 105   0.0000       0.553980        15.0746 
 106   0.0000       0.559853        15.2344 
 107   0.0000       0.564386        15.3577 
 108   0.0000       0.570955        15.5365 
 109   0.0000       0.576960        15.6999 
 110   0.0000       0.586158        15.9502 
 111   0.0000       0.592597        16.1254 
 112   0.0000       0.596128        16.2215 
 113   0.0000       0.618821        16.8390 
 114   0.0000       0.629448        17.1282 
 115   0.0000       0.642439        17.4817 
 116   0.0000       0.661561        18.0020 
 117   0.0000       0.675141        18.3715 
 118   0.0000       0.681958        18.5570 
 119   0.0000       0.696263        18.9463 
 120   0.0000       0.705100        19.1868 
 121   0.0000       0.716393        19.4940 
 122   0.0000       0.718222        19.5438 
 123   0.0000       0.721691        19.6382 
 124   0.0000       0.728948        19.8357 
 125   0.0000       0.740689        20.1552 
 126   0.0000       0.748779        20.3753 
 127   0.0000       0.753152        20.4943 
 128   0.0000       0.766513        20.8579 
 129   0.0000       0.778644        21.1880 
 130   0.0000       0.781437        21.2640 
 131   0.0000       0.788046        21.4438 
 132   0.0000       0.805779        21.9264 
 133   0.0000       0.809225        22.0201 
 134   0.0000       0.820932        22.3387 
 135   0.0000       0.841612        22.9014 
 136   0.0000       0.863560        23.4987 
 137   0.0000       0.869103        23.6495 
 138   0.0000       0.870517        23.6880 
 139   0.0000       0.881181        23.9782 
 140   0.0000       0.891880        24.2693 
 141   0.0000       0.894779        24.3482 
 142   0.0000       0.898109        24.4388 
 143   0.0000       0.905362        24.6362 
 144   0.0000       0.913564        24.8593 
 145   0.0000       0.915184        24.9034 
 146   0.0000       0.928949        25.2780 
 147   0.0000       0.935948        25.4684 
 148   0.0000       0.953837        25.9552 
 149   0.0000       0.963171        26.2092 
 150   0.0000       0.969356        26.3775 
 151   0.0000       0.979249        26.6467 
 152   0.0000       0.980960        26.6933 
 153   0.0000       0.985554        26.8183 
 154   0.0000       0.996448        27.1147 
 155   0.0000       0.997032        27.1306 
 156   0.0000       1.013415        27.5764 
 157   0.0000       1.027787        27.9675 
 158   0.0000       1.036867        28.2146 
 159   0.0000       1.054493        28.6942 
 160   0.0000       1.062955        28.9245 
 161   0.0000       1.080399        29.3992 
 162   0.0000       1.125197        30.6182 
 163   0.0000       1.164614        31.6907 
 164   0.0000       1.177265        32.0350 
 165   0.0000       1.190027        32.3823 
 166   0.0000       1.209112        32.9016 
 167   0.0000       1.214981        33.0613 
 168   0.0000       1.227689        33.4071 
 169   0.0000       1.253202        34.1014 
 170   0.0000       1.267175        34.4816 
 171   0.0000       1.284375        34.9496 
 172   0.0000       1.288112        35.0513 
 173   0.0000       1.310458        35.6594 
 174   0.0000       1.315150        35.7871 
 175   0.0000       1.355091        36.8739 
 176   0.0000       1.370540        37.2943 
 177   0.0000       1.382143        37.6100 
 178   0.0000       1.404507        38.2186 
 179   0.0000       1.418052        38.5871 
 180   0.0000       1.431780        38.9607 
 181   0.0000       1.442682        39.2574 
 182   0.0000       1.445088        39.3229 
 183   0.0000       1.470972        40.0272 
 184   0.0000       1.506619        40.9972 
 185   0.0000       1.517433        41.2914 
 186   0.0000       1.541012        41.9331 
 187   0.0000       1.583968        43.1020 
 188   0.0000       1.658032        45.1173 
 189   0.0000       1.677117        45.6367 
 190   0.0000       1.688499        45.9464 
 191   0.0000       1.703855        46.3643 
 192   0.0000       1.720027        46.8043 
 193   0.0000       1.746063        47.5128 
 194   0.0000       1.760795        47.9137 
 195   0.0000       1.785626        48.5894 
 196   0.0000       1.802239        49.0414 
 197   0.0000       1.823214        49.6122 
 198   0.0000       1.835878        49.9568 
 199   0.0000       1.839654        50.0595 
 200   0.0000       1.863162        50.6992 
 201   0.0000       1.868866        50.8544 
 202   0.0000       1.873576        50.9826 
 203   0.0000       1.882639        51.2292 
 204   0.0000       1.893570        51.5267 
 205   0.0000       1.899542        51.6892 
 206   0.0000       1.912641        52.0456 
 207   0.0000       1.919340        52.2279 
 208   0.0000       1.931929        52.5705 
 209   0.0000       1.960498        53.3479 
 210   0.0000       1.984681        54.0059 
 211   0.0000       1.996889        54.3381 
 212   0.0000       2.018042        54.9137 
 213   0.0000       2.031328        55.2752 
 214   0.0000       2.037645        55.4471 
 215   0.0000       2.056775        55.9677 
 216   0.0000       2.065376        56.2017 
 217   0.0000       2.087213        56.7960 
 218   0.0000       2.116809        57.6013 
 219   0.0000       2.123287        57.7776 
 220   0.0000       2.155839        58.6634 
 221   0.0000       2.167070        58.9690 
 222   0.0000       2.185382        59.4673 
 223   0.0000       2.216024        60.3011 
 224   0.0000       2.232439        60.7478 
 225   0.0000       2.250408        61.2367 
 226   0.0000       2.272588        61.8403 
 227   0.0000       2.278865        62.0111 
 228   0.0000       2.286140        62.2090 
 229   0.0000       2.297076        62.5066 
 230   0.0000       2.309664        62.8491 
 231   0.0000       2.330477        63.4155 
 232   0.0000       2.347779        63.8863 
 233   0.0000       2.356993        64.1370 
 234   0.0000       2.370383        64.5014 
 235   0.0000       2.384477        64.8849 
 236   0.0000       2.399338        65.2893 
 237   0.0000       2.413688        65.6798 
 238   0.0000       2.422348        65.9154 
 239   0.0000       2.428031        66.0701 
 240   0.0000       2.433169        66.2099 
 241   0.0000       2.461749        66.9876 
 242   0.0000       2.482294        67.5467 
 243   0.0000       2.501623        68.0726 
 244   0.0000       2.504787        68.1587 
 245   0.0000       2.512021        68.3556 
 246   0.0000       2.545554        69.2680 
 247   0.0000       2.552096        69.4461 
 248   0.0000       2.583571        70.3025 
 249   0.0000       2.618614        71.2561 
 250   0.0000       2.643615        71.9364 
 251   0.0000       2.702715        73.5446 
 252   0.0000       2.729620        74.2767 
 253   0.0000       2.764069        75.2141 
 254   0.0000       2.812342        76.5277 
 255   0.0000       2.870667        78.1148 
 256   0.0000       2.886732        78.5520 
 257   0.0000       2.898772        78.8796 
 258   0.0000       2.934644        79.8557 
 259   0.0000       2.947928        80.2172 
 260   0.0000       3.045417        82.8700 
 261   0.0000       3.122017        84.9544 
 262   0.0000       3.188085        86.7522 
 263   0.0000       3.355172        91.2989 

                    ********************************
                    * MULLIKEN POPULATION ANALYSIS *
                    ********************************

-----------------------
MULLIKEN ATOMIC CHARGES
-----------------------
   0 C :   -0.595894
   1 C :    0.070570
   2 C :    0.066786
   3 C :   -0.594279
   4 C :    0.198421
   5 C :    0.056941
   6 C :   -0.394363
   7 C :   -0.167101
   8 C :    0.171477
   9 C :   -0.522847
  10 C :   -0.541901
  11 C :    0.050224
  12 C :    0.197738
  13 O :   -0.673726
  14 O :   -0.666541
  15 H :    0.180053
  16 H :    0.180225
  17 H :    0.177927
  18 H :    0.179895
  19 H :    0.177399
  20 H :    0.179936
  21 H :    0.159594
  22 H :    0.158851
  23 H :    0.121392
  24 H :    0.155156
  25 H :    0.156339
  26 H :    0.157297
  27 H :    0.175589
  28 H :    0.149619
  29 C :   -0.531305
  30 H :    0.164075
  31 H :    0.165038
  32 H :    0.167822
  33 H :    0.168005
  34 H :    0.450650
  35 H :    0.450936
Sum of atomic charges:   -0.0000000

--------------------------------
MULLIKEN REDUCED ORBITAL CHARGES
--------------------------------
  0 C s       :     3.324001  s :     3.324001
      pz      :     1.083616  p :     3.236502
      px      :     1.030208
      py      :     1.122679
      dz2     :     0.007260  d :     0.035392
      dxz     :     0.009643
      dyz     :     0.003656
      dx2y2   :     0.009327
      dxy     :     0.005505
  1 C s       :     3.138454  s :     3.138454
      pz      :     1.028427  p :     2.750697
      px      :     0.841753
      py      :     0.880517
      dz2     :     0.004170  d :     0.040279
      dxz     :     0.006916
      dyz     :     0.005469
      dx2y2   :     0.013224
      dxy     :     0.010501
  2 C s       :     3.139291  s :     3.139291
      pz      :     1.017034  p :     2.753725
      px      :     0.910703
      py      :     0.825988
      dz2     :     0.004247  d :     0.040198
      dxz     :     0.006356
      dyz     :     0.005878
      dx2y2   :     0.011414
      dxy     :     0.012303
  3 C s       :     3.323201  s :     3.323201
      pz      :     1.082614  p :     3.235715
      px      :     1.130371
      py      :     1.022730
      dz2     :     0.010150  d :     0.035364
      dxz     :     0.004219
      dyz     :     0.005413
      dx2y2   :     0.007049
      dxy     :     0.008533
  4 C s       :     3.152452  s :     3.152452
      pz      :     1.003190  p :     2.590086
      px      :     0.738065
      py      :     0.848831
      dz2     :     0.006166  d :     0.059041
      dxz     :     0.010540
      dyz     :     0.007564
      dx2y2   :     0.016189
      dxy     :     0.018581
  5 C s       :     3.149683  s :     3.149683
      pz      :     1.014240  p :     2.753502
      px      :     0.866033
      py      :     0.873230
      dz2     :     0.004121  d :     0.039874
      dxz     :     0.006868
      dyz     :     0.005472
      dx2y2   :     0.013221
      dxy     :     0.010192
  6 C s       :     3.272440  s :     3.272440
      pz      :     1.014717  p :     3.080509
      px      :     1.004790
      py      :     1.061002
      dz2     :     0.007893  d :     0.041413
      dxz     :     0.010323
      dyz     :     0.006870
      dx2y2   :     0.010906
      dxy     :     0.005421
  7 C s       :     3.194904  s :     3.194904
      pz      :     0.923850  p :     2.936492
      px      :     0.984885
      py      :     1.027757
      dz2     :     0.007347  d :     0.035705
      dxz     :     0.010378
      dyz     :     0.006674
      dx2y2   :     0.005970
      dxy     :     0.005336
  8 C s       :     3.126576  s :     3.126576
      pz      :     0.829175  p :     2.660992
      px      :     0.904976
      py      :     0.926841
      dz2     :     0.009320  d :     0.040955
      dxz     :     0.011129
      dyz     :     0.006599
      dx2y2   :     0.007453
      dxy     :     0.006455
  9 C s       :     3.305271  s :     3.305271
      pz      :     1.018213  p :     3.182062
      px      :     1.079482
      py      :     1.084367
      dz2     :     0.007654  d :     0.035513
      dxz     :     0.006624
      dyz     :     0.007717
      dx2y2   :     0.009206
      dxy     :     0.004313
 10 C s       :     3.302911  s :     3.302911
      pz      :     1.054769  p :     3.204270
      px      :     1.084497
      py      :     1.065003
      dz2     :     0.003357  d :     0.034721
      dxz     :     0.010401
      dyz     :     0.008842
      dx2y2   :     0.001933
      dxy     :     0.010188
 11 C s       :     3.150423  s :     3.150423
      pz      :     1.012634  p :     2.759240
      px      :     0.915380
      py      :     0.831226
      dz2     :     0.004366  d :     0.040113
      dxz     :     0.006288
      dyz     :     0.006012
      dx2y2   :     0.011185
      dxy     :     0.012262
 12 C s       :     3.152953  s :     3.152953
      pz      :     0.991340  p :     2.590275
      px      :     0.770168
      py      :     0.828766
      dz2     :     0.005871  d :     0.059034
      dxz     :     0.010888
      dyz     :     0.007212
      dx2y2   :     0.016013
      dxy     :     0.019050
 13 O s       :     3.887623  s :     3.887623
      pz      :     1.794217  p :     4.759167
      px      :     1.275644
      py      :     1.689306
      dz2     :     0.003729  d :     0.026937
      dxz     :     0.004991
      dyz     :     0.004505
      dx2y2   :     0.003051
      dxy     :     0.010661
 14 O s       :     3.892949  s :     3.892949
      pz      :     1.706865  p :     4.746635
      px      :     1.571871
      py      :     1.467899
      dz2     :     0.002797  d :     0.026958
      dxz     :     0.005401
      dyz     :     0.004742
      dx2y2   :     0.006304
      dxy     :     0.007714
 15 H s       :     0.819947  s :     0.819947
 16 H s       :     0.819775  s :     0.819775
 17 H s       :     0.822073  s :     0.822073
 18 H s       :     0.820105  s :     0.820105
 19 H s       :     0.822601  s :     0.822601
 20 H s       :     0.820064  s :     0.820064
 21 H s       :     0.840406  s :     0.840406
 22 H s       :     0.841149  s :     0.841149
 23 H s       :     0.878608  s :     0.878608
 24 H s       :     0.844844  s :     0.844844
 25 H s       :     0.843661  s :     0.843661
 26 H s       :     0.842703  s :     0.842703
 27 H s       :     0.824411  s :     0.824411
 28 H s       :     0.850381  s :     0.850381
 29 C s       :     3.300062  s :     3.300062
      pz      :     1.085552  p :     3.195983
      px      :     1.093242
      py      :     1.017189
      dz2     :     0.010166  d :     0.035260
      dxz     :     0.004041
      dyz     :     0.005374
      dx2y2   :     0.007040
      dxy     :     0.008640
 30 H s       :     0.835925  s :     0.835925
 31 H s       :     0.834962  s :     0.834962
 32 H s       :     0.832178  s :     0.832178
 33 H s       :     0.831995  s :     0.831995
 34 H s       :     0.549350  s :     0.549350
 35 H s       :     0.549064  s :     0.549064


                     *******************************
                     * LOEWDIN POPULATION ANALYSIS *
                     *******************************

----------------------
LOEWDIN ATOMIC CHARGES
----------------------
   0 C :   -0.375355
   1 C :   -0.071060
   2 C :   -0.071833
   3 C :   -0.375510
   4 C :    0.053095
   5 C :   -0.053093
   6 C :   -0.232123
   7 C :   -0.165474
   8 C :   -0.037472
   9 C :   -0.362354
  10 C :   -0.379049
  11 C :   -0.060413
  12 C :    0.052845
  13 O :   -0.357544
  14 O :   -0.351065
  15 H :    0.144033
  16 H :    0.142388
  17 H :    0.141149
  18 H :    0.143937
  19 H :    0.141031
  20 H :    0.142189
  21 H :    0.135648
  22 H :    0.139143
  23 H :    0.123467
  24 H :    0.129957
  25 H :    0.131417
  26 H :    0.132180
  27 H :    0.139928
  28 H :    0.130182
  29 C :   -0.363213
  30 H :    0.135403
  31 H :    0.138394
  32 H :    0.139438
  33 H :    0.138854
  34 H :    0.340182
  35 H :    0.340698

-------------------------------
LOEWDIN REDUCED ORBITAL CHARGES
-------------------------------
  0 C s       :     2.963088  s :     2.963088
      pz      :     1.133189  p :     3.343094
      px      :     1.073420
      py      :     1.136485
      dz2     :     0.013669  d :     0.069174
      dxz     :     0.019096
      dyz     :     0.005910
      dx2y2   :     0.018761
      dxy     :     0.011739
  1 C s       :     2.879073  s :     2.879073
      pz      :     1.024528  p :     3.091521
      px      :     1.041703
      py      :     1.025290
      dz2     :     0.008797  d :     0.100466
      dxz     :     0.014710
      dyz     :     0.012507
      dx2y2   :     0.036625
      dxy     :     0.027827
  2 C s       :     2.879424  s :     2.879424
      pz      :     1.023470  p :     3.092147
      px      :     1.042132
      py      :     1.026545
      dz2     :     0.008883  d :     0.100262
      dxz     :     0.014488
      dyz     :     0.012681
      dx2y2   :     0.032147
      dxy     :     0.032063
  3 C s       :     2.963170  s :     2.963170
      pz      :     1.129231  p :     3.343217
      px      :     1.143287
      py      :     1.070699
      dz2     :     0.019041  d :     0.069123
      dxz     :     0.007097
      dyz     :     0.011333
      dx2y2   :     0.014620
      dxy     :     0.017032
  4 C s       :     2.897319  s :     2.897319
      pz      :     1.011420  p :     2.913065
      px      :     0.917880
      py      :     0.983765
      dz2     :     0.012904  d :     0.136521
      dxz     :     0.023016
      dyz     :     0.016050
      dx2y2   :     0.040034
      dxy     :     0.044518
  5 C s       :     2.881709  s :     2.881709
      pz      :     1.019678  p :     3.072726
      px      :     1.035905
      py      :     1.017142
      dz2     :     0.008793  d :     0.098659
      dxz     :     0.014433
      dyz     :     0.012395
      dx2y2   :     0.035697
      dxy     :     0.027340
  6 C s       :     2.917988  s :     2.917988
      pz      :     1.088567  p :     3.226994
      px      :     1.038954
      py      :     1.099473
      dz2     :     0.017117  d :     0.087141
      dxz     :     0.022714
      dyz     :     0.013290
      dx2y2   :     0.022200
      dxy     :     0.011819
  7 C s       :     2.932101  s :     2.932101
      pz      :     1.040773  p :     3.150433
      px      :     1.056397
      py      :     1.053262
      dz2     :     0.017337  d :     0.082940
      dxz     :     0.025906
      dyz     :     0.014041
      dx2y2   :     0.013004
      dxy     :     0.012651
  8 C s       :     2.890732  s :     2.890732
      pz      :     1.014019  p :     3.046908
      px      :     1.044087
      py      :     0.988802
      dz2     :     0.023118  d :     0.099831
      dxz     :     0.029138
      dyz     :     0.015558
      dx2y2   :     0.016253
      dxy     :     0.015765
  9 C s       :     2.971283  s :     2.971283
      pz      :     1.077226  p :     3.322235
      px      :     1.116171
      py      :     1.128837
      dz2     :     0.015868  d :     0.068837
      dxz     :     0.013452
      dyz     :     0.014970
      dx2y2   :     0.016822
      dxy     :     0.007725
 10 C s       :     2.966272  s :     2.966272
      pz      :     1.102735  p :     3.345775
      px      :     1.124098
      py      :     1.118942
      dz2     :     0.006874  d :     0.067001
      dxz     :     0.020352
      dyz     :     0.017491
      dx2y2   :     0.003419
      dxy     :     0.018865
 11 C s       :     2.877558  s :     2.877558
      pz      :     1.017727  p :     3.083008
      px      :     1.037264
      py      :     1.028017
      dz2     :     0.008961  d :     0.099848
      dxz     :     0.014308
      dyz     :     0.012816
      dx2y2   :     0.031646
      dxy     :     0.032116
 12 C s       :     2.896985  s :     2.896985
      pz      :     1.010669  p :     2.913533
      px      :     0.918309
      py      :     0.984555
      dz2     :     0.011974  d :     0.136637
      dxz     :     0.023862
      dyz     :     0.015595
      dx2y2   :     0.040166
      dxy     :     0.045039
 13 O s       :     3.530860  s :     3.530860
      pz      :     1.788074  p :     4.777559
      px      :     1.292807
      py      :     1.696678
      dz2     :     0.006014  d :     0.049124
      dxz     :     0.010254
      dyz     :     0.005819
      dx2y2   :     0.007337
      dxy     :     0.019701
 14 O s       :     3.530052  s :     3.530052
      pz      :     1.704600  p :     4.771673
      px      :     1.597028
      py      :     1.470045
      dz2     :     0.005044  d :     0.049340
      dxz     :     0.009240
      dyz     :     0.008621
      dx2y2   :     0.012141
      dxy     :     0.014293
 15 H s       :     0.855967  s :     0.855967
 16 H s       :     0.857612  s :     0.857612
 17 H s       :     0.858851  s :     0.858851
 18 H s       :     0.856063  s :     0.856063
 19 H s       :     0.858969  s :     0.858969
 20 H s       :     0.857811  s :     0.857811
 21 H s       :     0.864352  s :     0.864352
 22 H s       :     0.860857  s :     0.860857
 23 H s       :     0.876533  s :     0.876533
 24 H s       :     0.870043  s :     0.870043
 25 H s       :     0.868583  s :     0.868583
 26 H s       :     0.867820  s :     0.867820
 27 H s       :     0.860072  s :     0.860072
 28 H s       :     0.869818  s :     0.869818
 29 C s       :     2.960677  s :     2.960677
      pz      :     1.131903  p :     3.333499
      px      :     1.135333
      py      :     1.066263
      dz2     :     0.019162  d :     0.069036
      dxz     :     0.006877
      dyz     :     0.011195
      dx2y2   :     0.014663
      dxy     :     0.017140
 30 H s       :     0.864597  s :     0.864597
 31 H s       :     0.861606  s :     0.861606
 32 H s       :     0.860562  s :     0.860562
 33 H s       :     0.861146  s :     0.861146
 34 H s       :     0.659818  s :     0.659818
 35 H s       :     0.659302  s :     0.659302


                      *****************************
                      * MAYER POPULATION ANALYSIS *
                      *****************************

  NA   - Mulliken gross atomic population
  ZA   - Total nuclear charge
  QA   - Mulliken gross atomic charge
  VA   - Mayer's total valence
  BVA  - Mayer's bonded valence
  FA   - Mayer's free valence

  ATOM       NA         ZA         QA         VA         BVA        FA
  0 C      6.5959     6.0000    -0.5959     3.8295     3.8295    -0.0000
  1 C      5.9294     6.0000     0.0706     3.8731     3.8731    -0.0000
  2 C      5.9332     6.0000     0.0668     3.8777     3.8777    -0.0000
  3 C      6.5943     6.0000    -0.5943     3.8298     3.8298    -0.0000
  4 C      5.8016     6.0000     0.1984     3.7784     3.7784    -0.0000
  5 C      5.9431     6.0000     0.0569     3.9118     3.9118    -0.0000
  6 C      6.3944     6.0000    -0.3944     3.8526     3.8526    -0.0000
  7 C      6.1671     6.0000    -0.1671     3.9265     3.9265    -0.0000
  8 C      5.8285     6.0000     0.1715     3.9367     3.9367    -0.0000
  9 C      6.5228     6.0000    -0.5228     3.8627     3.8627    -0.0000
 10 C      6.5419     6.0000    -0.5419     3.8381     3.8381     0.0000
 11 C      5.9498     6.0000     0.0502     3.9233     3.9233    -0.0000
 12 C      5.8023     6.0000     0.1977     3.7873     3.7873    -0.0000
 13 O      8.6737     8.0000    -0.6737     1.8392     1.8392     0.0000
 14 O      8.6665     8.0000    -0.6665     1.8487     1.8487    -0.0000
 15 H      0.8199     1.0000     0.1801     0.9371     0.9371    -0.0000
 16 H      0.8198     1.0000     0.1802     0.9204     0.9204    -0.0000
 17 H      0.8221     1.0000     0.1779     0.9243     0.9243     0.0000
 18 H      0.8201     1.0000     0.1799     0.9369     0.9369     0.0000
 19 H      0.8226     1.0000     0.1774     0.9252     0.9252    -0.0000
 20 H      0.8201     1.0000     0.1799     0.9202     0.9202     0.0000
 21 H      0.8404     1.0000     0.1596     0.9278     0.9278    -0.0000
 22 H      0.8411     1.0000     0.1589     0.9364     0.9364     0.0000
 23 H      0.8786     1.0000     0.1214     0.9414     0.9414    -0.0000
 24 H      0.8448     1.0000     0.1552     0.9363     0.9363    -0.0000
 25 H      0.8437     1.0000     0.1563     0.9274     0.9274    -0.0000
 26 H      0.8427     1.0000     0.1573     0.9280     0.9280    -0.0000
 27 H      0.8244     1.0000     0.1756     0.9433     0.9433     0.0000
 28 H      0.8504     1.0000     0.1496     0.9341     0.9341     0.0000
 29 C      6.5313     6.0000    -0.5313     3.8373     3.8373    -0.0000
 30 H      0.8359     1.0000     0.1641     0.9349     0.9349    -0.0000
 31 H      0.8350     1.0000     0.1650     0.9326     0.9326    -0.0000
 32 H      0.8322     1.0000     0.1678     0.9262     0.9262     0.0000
 33 H      0.8320     1.0000     0.1680     0.9246     0.9246     0.0000
 34 H      0.5493     1.0000     0.4507     0.7754     0.7754     0.0000
 35 H      0.5491     1.0000     0.4509     0.7746     0.7746     0.0000

  Mayer bond orders larger than 0.100000
B(  0-C ,  1-C ) :   0.9718 B(  0-C , 15-H ) :   0.9268 B(  0-C , 16-H ) :   0.9227 
B(  0-C , 17-H ) :   0.9284 B(  1-C ,  2-C ) :   1.5012 B(  1-C , 12-C ) :   1.2792 
B(  2-C ,  3-C ) :   0.9719 B(  2-C ,  4-C ) :   1.2800 B(  3-C , 18-H ) :   0.9268 
B(  3-C , 19-H ) :   0.9289 B(  3-C , 20-H ) :   0.9228 B(  4-C ,  5-C ) :   1.3152 
B(  4-C , 12-C ) :   0.1098 B(  4-C , 14-O ) :   0.9382 B(  5-C ,  6-C ) :   0.9655 
B(  5-C , 11-C ) :   1.4876 B(  6-C ,  7-C ) :   0.9964 B(  6-C , 21-H ) :   0.9151 
B(  6-C , 22-H ) :   0.9166 B(  7-C ,  8-C ) :   1.9238 B(  7-C , 23-H ) :   0.9198 
B(  8-C ,  9-C ) :   1.0079 B(  8-C , 10-C ) :   1.0084 B(  9-C , 24-H ) :   0.9459 
B(  9-C , 25-H ) :   0.9376 B(  9-C , 26-H ) :   0.9334 B( 10-C , 27-H ) :   0.9238 
B( 10-C , 28-H ) :   0.9463 B( 10-C , 33-H ) :   0.9337 B( 11-C , 12-C ) :   1.3145 
B( 11-C , 29-C ) :   0.9973 B( 12-C , 13-O ) :   0.9596 B( 13-O , 34-H ) :   0.7305 
B( 14-O , 35-H ) :   0.7301 B( 29-C , 30-H ) :   0.9317 B( 29-C , 31-H ) :   0.9352 
B( 29-C , 32-H ) :   0.9345 

-------
TIMINGS
-------

Total SCF time: 0 days 0 hours 1 min 46 sec 

Total time                  ....     106.876 sec
Sum of individual times     ....     106.410 sec  ( 99.6%)

Fock matrix formation       ....      98.735 sec  ( 92.4%)
  Split-RI-J                ....       4.812 sec  (  4.9% of F)
  Chain of spheres X        ....      74.833 sec  ( 75.8% of F)
  XC integration            ....      11.438 sec  ( 11.6% of F)
    Basis function eval.    ....       5.211 sec  ( 45.6% of XC)
    Density eval.           ....       2.794 sec  ( 24.4% of XC)
    XC-Functional eval.     ....       1.063 sec  (  9.3% of XC)
    XC-Potential eval.      ....       1.654 sec  ( 14.5% of XC)
Diagonalization             ....       0.086 sec  (  0.1%)
Density matrix formation    ....       0.009 sec  (  0.0%)
Population analysis         ....       0.012 sec  (  0.0%)
Initial guess               ....       0.287 sec  (  0.3%)
Orbital Transformation      ....       0.000 sec  (  0.0%)
Orbital Orthonormalization  ....       0.000 sec  (  0.0%)
DIIS solution               ....       0.051 sec  (  0.0%)
SOSCF solution              ....       0.059 sec  (  0.1%)
Grid generation             ....       7.171 sec  (  6.7%)

Maximum memory used throughout the entire SCF-calculation: 113.9 MB

-------------------------   --------------------
FINAL SINGLE POINT ENERGY      -695.496274027622
-------------------------   --------------------


           ************************************************************
           *        Program running with 4 parallel MPI-processes     *
           *              working on a common directory               *
           ************************************************************
------------------------------------------------------------------------------
                         ORCA SCF GRADIENT CALCULATION
------------------------------------------------------------------------------

 ... reading COSX grid (gridx3)
Gradient of the Kohn-Sham DFT energy:
Kohn-Sham wavefunction type      ... RKS
Hartree-Fock exchange scaling    ...    0.200
Number of operators              ...    1
Number of atoms                  ...   36
Basis set dimensions             ...  264
Integral neglect threshold       ... 2.5e-11
Integral primitive cutoff        ... 2.5e-12
SHARK Integral package           ... ON

Nuc. rep. gradient       (SHARK) ... done (  0.0 sec)
HCore & Overlap gradient (SHARK) ... done (  0.2 sec)
RI-J gradient            (SHARK) ... done (  1.1 sec)
COSX-gradient                    ... done ( 16.9 sec)
Exchange-correlation gradient    ... done

------------------
CARTESIAN GRADIENT
------------------

   1   C   :   -0.000119928   -0.001762463    0.000209114
   2   C   :   -0.023539913    0.080451854   -0.025172018
   3   C   :    0.085336719    0.008090205    0.018705200
   4   C   :   -0.001653345    0.000016707    0.000284008
   5   C   :   -0.039222332    0.018660394   -0.011310421
   6   C   :    0.030539732   -0.085347216    0.027311531
   7   C   :    0.001083656    0.001199947   -0.002532412
   8   C   :    0.001757834    0.000665314    0.002423935
   9   C   :   -0.000068535    0.004495052    0.000900334
  10   C   :   -0.000055369    0.000784808    0.001066063
  11   C   :   -0.016644526   -0.017629204   -0.012649524
  12   C   :   -0.092426544   -0.004613702   -0.021763118
  13   C   :    0.030465406   -0.028112704    0.016499652
  14   O   :    0.032091903    0.002059135    0.002839547
  15   O   :   -0.008036887    0.026613477   -0.013649027
  16   H   :   -0.002829554   -0.000905180   -0.000398801
  17   H   :   -0.003376920   -0.001687786    0.003179807
  18   H   :   -0.001641822   -0.002587900   -0.003407985
  19   H   :   -0.000031356   -0.003124171    0.000587289
  20   H   :    0.000105948   -0.003476756   -0.002881113
  21   H   :   -0.002109916   -0.002774143    0.003564404
  22   H   :    0.001738040    0.001803128    0.001213035
  23   H   :    0.001090654    0.000753228    0.001527834
  24   H   :   -0.000853133    0.000026248   -0.001519623
  25   H   :   -0.000297987    0.000598266   -0.001178414
  26   H   :    0.002118934    0.000636572   -0.000742627
  27   H   :    0.000574827   -0.001607737   -0.000709816
  28   H   :    0.001656089   -0.000135646    0.001843698
  29   H   :    0.002941756   -0.000150395    0.002196708
  30   C   :    0.001457503    0.002025491   -0.001732135
  31   H   :    0.000701127    0.002593788    0.000054621
  32   H   :   -0.000595495    0.001894627    0.001202104
  33   H   :    0.000535020    0.001837600   -0.001736831
  34   H   :    0.011751583    0.013042824    0.007847282
  35   H   :   -0.008198716   -0.005938970    0.002943116
  36   H   :   -0.004258859   -0.008445148    0.004993844

Difference to translation invariance:
           :   -0.0000144080   -0.0000504552    0.0000092586

Difference to rotation invariance:
           :   -0.0003315201   -0.0003783928   -0.0003000753

Norm of the cartesian gradient     ...    0.2023331644
RMS gradient                       ...    0.0194695178
MAX gradient                       ...    0.0924265440

-------
TIMINGS
-------

Total SCF gradient time            ...       26.390 sec

One electron gradient       ....       0.244 sec  (  0.9%)
RI-J Coulomb gradient       ....       1.106 sec  (  4.2%)
COSX gradient               ....      16.905 sec  ( 64.1%)
XC gradient                 ....       6.662 sec  ( 25.2%)
CPCM gradient               ....       0.562 sec  (  2.1%)
   A-Matrix (El+Nuc)        ....       0.144 sec  (  0.5%)
   Potential                ....       0.418 sec  (  1.6%)

Maximum memory used throughout the entire SCFGRAD-calculation: 86.7 MB
------------------------------------------------------------------------------
                         ORCA GEOMETRY RELAXATION STEP
------------------------------------------------------------------------------

Reading the OPT-File                    .... done
Getting information on internals        .... done
Copying old internal coords+grads       .... done
Making the new internal coordinates     .... (new redundants).... done
Validating the new internal coordinates .... (new redundants).... done
Calculating the B-matrix                .... done
Calculating the G,G- and P matrices     .... done
Transforming gradient to internals      .... done
Projecting the internal gradient        .... done
Number of atoms                         ....  36
Number of internal coordinates          .... 172
Current Energy                          ....  -695.496274028 Eh
Current gradient norm                   ....     0.202333164 Eh/bohr
Maximum allowed component of the step   ....  0.300
Current trust radius                    ....  0.300
Evaluating the initial hessian          ....  (Almloef) done
Projecting the Hessian                  .... done
Forming the augmented Hessian           .... done
Diagonalizing the augmented Hessian     .... done
Last element of RFO vector              ....  0.960573606
Lowest eigenvalues of augmented Hessian:
 -0.038824571  0.011445904  0.011693516  0.011762290  0.012116840
Length of the computed step             ....  0.289437273
The final length of the internal step   ....  0.289437273
Converting the step to cartesian space:
 Initial RMS(Int)=    0.0220693852
Transforming coordinates:
 Iter   0:  RMS(Cart)=    0.0502591950 RMS(Int)=    0.4789002395
 Iter   1:  RMS(Cart)=    0.0009976451 RMS(Int)=    0.0003878323
 Iter   2:  RMS(Cart)=    0.0000232344 RMS(Int)=    0.0000119973
 Iter   3:  RMS(Cart)=    0.0000010948 RMS(Int)=    0.0000005318
 Iter   4:  RMS(Cart)=    0.0000000445 RMS(Int)=    0.0000000221
done
Storing new coordinates                 .... done

                                .--------------------.
          ----------------------|Geometry convergence|-------------------------
          Item                value                   Tolerance       Converged
          ---------------------------------------------------------------------
          RMS gradient        0.0106214020            0.0000080000      NO
          MAX gradient        0.0600149194            0.0000300000      NO
          RMS step            0.0220693852            0.0001000000      NO
          MAX step            0.1280115227            0.0002000000      NO
          ........................................................
          Max(Bonds)      0.0677      Max(Angles)    2.04
          Max(Dihed)        1.12      Max(Improp)    0.00
          ---------------------------------------------------------------------

The optimization has not yet converged - more geometry cycles are needed


    ---------------------------------------------------------------------------
                         Redundant Internal Coordinates
                            (Angstroem and degrees)

        Definition                    Value    dE/dq     Step     New-Value
    ----------------------------------------------------------------------------
     1. B(C   1,C   0)                1.5010 -0.009904  0.0115    1.5125   
     2. B(C   2,C   1)                1.3534 -0.042749  0.0300    1.3835   
     3. B(C   3,C   2)                1.5018 -0.009480  0.0111    1.5128   
     4. B(C   4,C   2)                1.4930  0.052480 -0.0594    1.4335   
     5. B(C   5,C   4)                1.4927  0.058592 -0.0664    1.4264   
     6. B(C   6,C   5)                1.5135 -0.007920  0.0096    1.5231   
     7. B(C   7,C   6)                1.5137 -0.001906  0.0023    1.5160   
     8. B(C   8,C   7)                1.3428 -0.001798  0.0012    1.3440   
     9. B(C   9,C   8)                1.5085 -0.002438  0.0029    1.5115   
    10. B(C  10,C   8)                1.5167 -0.001566  0.0019    1.5186   
    11. B(C  11,C   5)                1.3534 -0.042940  0.0301    1.3835   
    12. B(C  12,C  11)                1.4915  0.060015 -0.0677    1.4238   
    13. B(C  12,C   1)                1.4915  0.052592 -0.0593    1.4322   
    14. B(O  13,C  12)                1.4000  0.022769 -0.0208    1.3792   
    15. B(O  14,C   4)                1.4000  0.022048 -0.0202    1.3798   
    16. B(H  15,C   0)                1.0889 -0.000987  0.0013    1.0902   
    17. B(H  16,C   0)                1.0954 -0.003462  0.0047    1.1000   
    18. B(H  17,C   0)                1.0932 -0.003067  0.0041    1.0974   
    19. B(H  18,C   3)                1.0886 -0.001268  0.0017    1.0903   
    20. B(H  19,C   3)                1.0928 -0.003058  0.0041    1.0969   
    21. B(H  20,C   3)                1.0955 -0.003528  0.0048    1.1002   
    22. B(H  21,C   6)                1.0944 -0.001932  0.0026    1.0970   
    23. B(H  22,C   6)                1.0904 -0.001301  0.0017    1.0921   
    24. B(H  23,C   7)                1.0892 -0.001571  0.0021    1.0912   
    25. B(H  24,C   9)                1.0934 -0.001287  0.0017    1.0951   
    26. B(H  25,C   9)                1.0964 -0.002157  0.0029    1.0993   
    27. B(H  26,C   9)                1.0972 -0.001774  0.0024    1.0996   
    28. B(H  27,C  10)                1.0944 -0.000021  0.0000    1.0944   
    29. B(H  28,C  10)                1.0957 -0.000962  0.0013    1.0970   
    30. B(C  29,C  11)                1.5015 -0.008657  0.0101    1.5116   
    31. B(H  30,C  29)                1.0892 -0.001757  0.0023    1.0915   
    32. B(H  31,C  29)                1.0930 -0.001904  0.0026    1.0955   
    33. B(H  32,C  29)                1.0955 -0.001849  0.0025    1.0980   
    34. B(H  33,C  10)                1.0700 -0.018902  0.0235    1.0935   
    35. B(H  34,O  13)                0.9600 -0.010480  0.0099    0.9699   
    36. B(H  35,O  14)                0.9600 -0.010656  0.0101    0.9701   
    37. A(H  15,C   0,H  16)          108.20  0.003538   -0.70    107.50   
    38. A(C   1,C   0,H  15)          112.44 -0.002097    0.22    112.66   
    39. A(H  16,C   0,H  17)          106.42  0.000126    0.28    106.70   
    40. A(C   1,C   0,H  17)          110.49 -0.001852    0.36    110.85   
    41. A(H  15,C   0,H  17)          108.88  0.003416   -0.73    108.16   
    42. A(C   1,C   0,H  16)          110.19 -0.002846    0.54    110.73   
    43. A(C   0,C   1,C  12)          114.80 -0.008188    1.09    115.89   
    44. A(C   0,C   1,C   2)          125.67  0.004243   -0.56    125.11   
    45. A(C   2,C   1,C  12)          119.53  0.003943   -0.52    119.00   
    46. A(C   1,C   2,C   3)          125.48  0.004279   -0.57    124.91   
    47. A(C   1,C   2,C   4)          119.57  0.003415   -0.45    119.12   
    48. A(C   3,C   2,C   4)          114.94 -0.007705    1.03    115.97   
    49. A(C   2,C   3,H  19)          110.46 -0.001609    0.31    110.76   
    50. A(H  18,C   3,H  19)          108.88  0.003421   -0.74    108.14   
    51. A(C   2,C   3,H  18)          112.26 -0.002254    0.25    112.52   
    52. A(H  19,C   3,H  20)          106.50  0.000205    0.26    106.76   
    53. A(C   2,C   3,H  20)          110.34 -0.003044    0.57    110.91   
    54. A(H  18,C   3,H  20)          108.21  0.003578   -0.69    107.52   
    55. A(C   2,C   4,C   5)          120.87 -0.005807    0.79    121.66   
    56. A(C   2,C   4,O  14)          119.19 -0.007324    0.96    120.15   
    57. A(C   5,C   4,O  14)          119.94  0.013125   -1.74    118.19   
    58. A(C   4,C   5,C   6)          115.72 -0.006311    0.85    116.57   
    59. A(C   4,C   5,C  11)          119.48  0.002650   -0.36    119.12   
    60. A(C   6,C   5,C  11)          124.79  0.003658   -0.49    124.31   
    61. A(C   5,C   6,C   7)          111.70 -0.002752    0.52    112.23   
    62. A(C   7,C   6,H  22)          110.29  0.000135    0.14    110.43   
    63. A(H  21,C   6,H  22)          107.39  0.000744   -0.42    106.97   
    64. A(C   5,C   6,H  22)          108.64 -0.000290    0.29    108.93   
    65. A(C   7,C   6,H  21)          109.49  0.002121   -0.50    108.99   
    66. A(C   5,C   6,H  21)          109.21  0.000160   -0.06    109.15   
    67. A(C   8,C   7,H  23)          118.25  0.002121   -0.27    117.98   
    68. A(C   6,C   7,H  23)          114.82  0.001801   -0.25    114.57   
    69. A(C   6,C   7,C   8)          126.93 -0.003922    0.52    127.45   
    70. A(C   9,C   8,C  10)          115.71  0.002110   -0.29    115.43   
    71. A(C   7,C   8,C  10)          123.78 -0.002224    0.29    124.07   
    72. A(C   7,C   8,C   9)          120.51  0.000114   -0.01    120.50   
    73. A(H  25,C   9,H  26)          106.51  0.000722   -0.13    106.38   
    74. A(H  24,C   9,H  26)          108.29  0.000296   -0.04    108.24   
    75. A(C   8,C   9,H  26)          110.74 -0.000256    0.04    110.79   
    76. A(H  24,C   9,H  25)          108.46  0.000735   -0.12    108.34   
    77. A(C   8,C   9,H  25)          110.76 -0.001076    0.17    110.93   
    78. A(C   8,C   9,H  24)          111.89 -0.000325    0.06    111.95   
    79. A(H  27,C  10,H  33)          107.89 -0.000508    0.06    107.95   
    80. A(C   8,C  10,H  33)          114.45  0.006418   -1.15    113.30   
    81. A(H  28,C  10,H  33)          108.59  0.001572   -0.57    108.02   
    82. A(H  27,C  10,H  28)          107.05  0.001359    0.15    107.20   
    83. A(C   8,C  10,H  28)          108.77 -0.004491    0.71    109.48   
    84. A(C   8,C  10,H  27)          109.83 -0.004506    0.85    110.68   
    85. A(C  12,C  11,C  29)          115.13 -0.003469    0.47    115.60   
    86. A(C   5,C  11,C  29)          125.24  0.001401   -0.18    125.05   
    87. A(C   5,C  11,C  12)          119.63  0.002068   -0.28    119.34   
    88. A(C  11,C  12,O  13)          119.61  0.015429   -2.04    117.57   
    89. A(C   1,C  12,O  13)          119.47 -0.009156    1.21    120.68   
    90. A(C   1,C  12,C  11)          120.91 -0.006275    0.84    121.75   
    91. A(C  12,O  13,H  34)          109.47  0.001960   -0.28    109.19   
    92. A(C   4,O  14,H  35)          109.47  0.001590   -0.23    109.24   
    93. A(H  31,C  29,H  32)          106.50  0.000730   -0.05    106.46   
    94. A(H  30,C  29,H  32)          108.08  0.001995   -0.31    107.77   
    95. A(C  11,C  29,H  32)          110.24 -0.001997    0.36    110.61   
    96. A(H  30,C  29,H  31)          109.09  0.001974   -0.41    108.68   
    97. A(C  11,C  29,H  31)          110.56 -0.000482    0.08    110.64   
    98. A(C  11,C  29,H  30)          112.17 -0.001994    0.29    112.47   
    99. D(C  12,C   1,C   0,H  15)   -173.96 -0.000222    0.11   -173.85   
   100. D(C  12,C   1,C   0,H  17)    -52.07  0.001382   -0.42    -52.49   
   101. D(C  12,C   1,C   0,H  16)     65.25 -0.001327    0.47     65.72   
   102. D(C   2,C   1,C   0,H  15)      6.60  0.000008   -0.13      6.47   
   103. D(C   2,C   1,C   0,H  17)    128.48  0.001611   -0.66    127.83   
   104. D(C   2,C   1,C   0,H  16)   -114.19 -0.001097    0.23   -113.96   
   105. D(C   3,C   2,C   1,C   0)     -0.27 -0.000031    0.06     -0.21   
   106. D(C   4,C   2,C   1,C  12)     -1.26 -0.000415    0.40     -0.86   
   107. D(C   4,C   2,C   1,C   0)    178.17 -0.000715    0.65    178.82   
   108. D(C   3,C   2,C   1,C  12)   -179.69  0.000270   -0.19   -179.89   
   109. D(H  19,C   3,C   2,C   4)     49.80 -0.001224    0.25     50.06   
   110. D(H  20,C   3,C   2,C   1)    110.81  0.000864   -0.06    110.76   
   111. D(H  19,C   3,C   2,C   1)   -131.70 -0.001736    0.80   -130.90   
   112. D(H  18,C   3,C   2,C   4)    171.53  0.000461   -0.30    171.23   
   113. D(H  18,C   3,C   2,C   1)     -9.97 -0.000051    0.25     -9.72   
   114. D(H  20,C   3,C   2,C   4)    -67.68  0.001376   -0.60    -68.29   
   115. D(O  14,C   4,C   2,C   3)      0.29  0.000196   -0.19      0.10   
   116. D(O  14,C   4,C   2,C   1)   -178.30  0.000648   -0.70   -179.00   
   117. D(C   5,C   4,C   2,C   3)    179.63 -0.000362    0.50    180.13   
   118. D(C   5,C   4,C   2,C   1)      1.03  0.000090   -0.01      1.02   
   119. D(C  11,C   5,C   4,O  14)    178.96 -0.000488    0.54    179.50   
   120. D(C   6,C   5,C   4,O  14)     -2.07 -0.000586    0.68     -1.40   
   121. D(C   6,C   5,C   4,C   2)    178.59  0.000113   -0.03    178.56   
   122. D(C  11,C   5,C   4,C   2)     -0.37  0.000210   -0.17     -0.54   
   123. D(H  22,C   6,C   5,C  11)   -146.36 -0.000409   -0.16   -146.52   
   124. D(H  22,C   6,C   5,C   4)     34.73 -0.000286   -0.31     34.43   
   125. D(H  21,C   6,C   5,C  11)    -29.51  0.000406   -0.53    -30.05   
   126. D(H  21,C   6,C   5,C   4)    151.58  0.000530   -0.68    150.90   
   127. D(C   7,C   6,C   5,C  11)     91.75  0.001393   -0.87     90.88   
   128. D(C   7,C   6,C   5,C   4)    -87.15  0.001517   -1.02    -88.17   
   129. D(C   8,C   7,C   6,C   5)    120.57 -0.001398    1.12    121.68   
   130. D(H  23,C   7,C   6,H  22)    179.61  0.000995    0.04    179.66   
   131. D(H  23,C   7,C   6,H  21)     61.65 -0.001281    0.78     62.43   
   132. D(H  23,C   7,C   6,C   5)    -59.46 -0.001123    0.86    -58.60   
   133. D(C   8,C   7,C   6,H  22)     -0.36  0.000720    0.30     -0.06   
   134. D(C   8,C   7,C   6,H  21)   -118.33 -0.001557    1.03   -117.29   
   135. D(C  10,C   8,C   7,H  23)   -179.50 -0.000198    0.22   -179.28   
   136. D(C  10,C   8,C   7,C   6)      0.47  0.000085   -0.04      0.43   
   137. D(C   9,C   8,C   7,H  23)      0.55  0.000181   -0.15      0.40   
   138. D(C   9,C   8,C   7,C   6)   -179.48  0.000464   -0.42   -179.89   
   139. D(H  26,C   9,C   8,C  10)    -62.55  0.000020   -0.02    -62.57   
   140. D(H  26,C   9,C   8,C   7)    117.40 -0.000332    0.33    117.73   
   141. D(H  25,C   9,C   8,C  10)     55.38  0.000078   -0.04     55.34   
   142. D(H  25,C   9,C   8,C   7)   -124.67 -0.000275    0.31   -124.36   
   143. D(H  24,C   9,C   8,C  10)    176.53  0.000042   -0.03    176.50   
   144. D(H  24,C   9,C   8,C   7)     -3.52 -0.000310    0.32     -3.21   
   145. D(H  33,C  10,C   8,C   9)    -96.56 -0.001298    0.76    -95.80   
   146. D(H  33,C  10,C   8,C   7)     83.50 -0.000934    0.40     83.90   
   147. D(H  28,C  10,C   8,C   9)     25.07  0.001753   -0.22     24.84   
   148. D(H  28,C  10,C   8,C   7)   -154.88  0.002116   -0.58   -155.46   
   149. D(H  27,C  10,C   8,C   9)    141.93 -0.001740    0.84    142.77   
   150. D(H  27,C  10,C   8,C   7)    -38.02 -0.001376    0.49    -37.53   
   151. D(C  29,C  11,C   5,C   6)      0.32  0.000257   -0.15      0.16   
   152. D(C  29,C  11,C   5,C   4)    179.18  0.000040    0.01    179.20   
   153. D(C  12,C  11,C   5,C   6)   -178.86  0.000366   -0.24   -179.11   
   154. D(C  12,C  11,C   5,C   4)      0.00  0.000148   -0.07     -0.07   
   155. D(C   1,C  12,C  11,C  29)   -179.50 -0.000284    0.37   -179.13   
   156. D(C   1,C  12,C  11,C   5)     -0.24 -0.000348    0.45      0.21   
   157. D(O  13,C  12,C   1,C   2)   -179.22 -0.000038    0.12   -179.10   
   158. D(O  13,C  12,C   1,C   0)      1.30  0.000169   -0.10      1.20   
   159. D(C  11,C  12,C   1,C   2)      0.90  0.000651   -0.63      0.27   
   160. D(O  13,C  12,C  11,C   5)    179.88  0.000371   -0.31    179.57   
   161. D(C  11,C  12,C   1,C   0)   -178.58  0.000858   -0.85   -179.43   
   162. D(O  13,C  12,C  11,C  29)      0.62  0.000435   -0.38      0.23   
   163. D(H  34,O  13,C  12,C  11)    158.93 -0.000747    0.75    159.68   
   164. D(H  34,O  13,C  12,C   1)    -20.96 -0.000041    0.01    -20.95   
   165. D(H  35,O  14,C   4,C   5)   -157.61  0.000429   -0.43   -158.05   
   166. D(H  35,O  14,C   4,C   2)     21.73 -0.000251    0.26     22.00   
   167. D(H  32,C  29,C  11,C  12)     68.07 -0.000227    0.14     68.22   
   168. D(H  32,C  29,C  11,C   5)   -111.14 -0.000162    0.06   -111.08   
   169. D(H  31,C  29,C  11,C  12)    -49.42  0.000397   -0.07    -49.49   
   170. D(H  31,C  29,C  11,C   5)    131.36  0.000462   -0.15    131.21   
   171. D(H  30,C  29,C  11,C  12)   -171.43 -0.000405    0.20   -171.23   
   172. D(H  30,C  29,C  11,C   5)      9.36 -0.000340    0.12      9.47   
    ----------------------------------------------------------------------------

         *************************************************************
         *                GEOMETRY OPTIMIZATION CYCLE   2            *
         *************************************************************
---------------------------------
CARTESIAN COORDINATES (ANGSTROEM)
---------------------------------
  C     18.570707    1.827306   -0.020874
  C     17.170111    1.282805   -0.192924
  C     16.076104    2.019014   -0.611380
  C     16.105205    3.490786   -0.960245
  C     14.808657    1.364820   -0.754823
  C     14.642933   -0.020156   -0.456522
  C     13.239019   -0.588555   -0.617475
  C     12.412385   -0.440786    0.644667
  C     11.238947    0.199802    0.782817
  C     10.546847    0.251915    2.125492
  C     10.514272    0.902168   -0.351983
  C     15.736192   -0.752156   -0.028576
  C     16.999181   -0.108082    0.102523
  O     18.061940   -0.870322    0.540271
  O     13.708091    2.074094   -1.190249
  H     18.620669    2.908083   -0.155028
  H     19.257826    1.371487   -0.749005
  H     18.963063    1.587931    0.975588
  H     17.048208    3.965724   -0.688435
  H     15.294043    4.026851   -0.452514
  H     15.957630    3.641359   -2.040086
  H     13.308921   -1.652382   -0.875789
  H     12.748256   -0.088634   -1.455264
  H     12.839526   -0.922387    1.525805
  H     11.085764   -0.322370    2.886414
  H      9.523132   -0.142403    2.055121
  H     10.455923    1.289603    2.477620
  H     11.227656    1.395875   -1.019168
  H      9.860982    1.682081    0.058416
  C     15.709368   -2.218030    0.339364
  H     14.763941   -2.696572    0.077610
  H     16.524232   -2.755820   -0.157601
  H     15.863407   -2.348395    1.418690
  H      9.899303    0.228511   -0.955020
  H     18.891438   -0.435957    0.287261
  H     14.005506    2.861138   -1.673139

----------------------------
CARTESIAN COORDINATES (A.U.)
----------------------------
  NO LB      ZA    FRAG     MASS         X           Y           Z
   0 C     6.0000    0    12.011   35.093550    3.453107   -0.039446
   1 C     6.0000    0    12.011   32.446807    2.424150   -0.364574
   2 C     6.0000    0    12.011   30.379434    3.815384   -1.155341
   3 C     6.0000    0    12.011   30.434427    6.596630   -1.814601
   4 C     6.0000    0    12.011   27.984306    2.579136   -1.426408
   5 C     6.0000    0    12.011   27.671134   -0.038090   -0.862701
   6 C     6.0000    0    12.011   25.018121   -1.112208   -1.166858
   7 C     6.0000    0    12.011   23.456008   -0.832965    1.218244
   8 C     6.0000    0    12.011   21.238533    0.377571    1.479311
   9 C     6.0000    0    12.011   19.930653    0.476050    4.016598
  10 C     6.0000    0    12.011   19.869095    1.704850   -0.665152
  11 C     6.0000    0    12.011   29.737093   -1.421370   -0.054001
  12 C     6.0000    0    12.011   32.123796   -0.204246    0.193740
  13 O     8.0000    0    15.999   34.132120   -1.644670    1.020965
  14 O     8.0000    0    15.999   25.904538    3.919470   -2.249245
  15 H     1.0000    0     1.008   35.187964    5.495481   -0.292961
  16 H     1.0000    0     1.008   36.392018    2.591736   -1.415415
  17 H     1.0000    0     1.008   35.834995    3.000755    1.843594
  18 H     1.0000    0     1.008   32.216444    7.494132   -1.300954
  19 H     1.0000    0     1.008   28.901553    7.609645   -0.855127
  20 H     1.0000    0     1.008   30.155550    6.881171   -3.855203
  21 H     1.0000    0     1.008   25.150216   -3.122549   -1.655002
  22 H     1.0000    0     1.008   24.090713   -0.167493   -2.750051
  23 H     1.0000    0     1.008   24.263188   -1.743059    2.883354
  24 H     1.0000    0     1.008   20.949058   -0.609190    5.454532
  25 H     1.0000    0     1.008   17.996111   -0.269102    3.883615
  26 H     1.0000    0     1.008   19.758831    2.436997    4.682023
  27 H     1.0000    0     1.008   21.217194    2.637821   -1.925949
  28 H     1.0000    0     1.008   18.634555    3.178673    0.110391
  29 C     6.0000    0    12.011   29.686403   -4.191469    0.641305
  30 H     1.0000    0     1.008   27.899805   -5.095782    0.146661
  31 H     1.0000    0     1.008   31.226274   -5.207745   -0.297822
  32 H     1.0000    0     1.008   29.977494   -4.437824    2.680936
  33 H     1.0000    0     1.008   18.706972    0.431824   -1.804727
  34 H     1.0000    0     1.008   35.699645   -0.823840    0.542845
  35 H     1.0000    0     1.008   26.466571    5.406768   -3.161775

--------------------------------
INTERNAL COORDINATES (ANGSTROEM)
--------------------------------
 C      0   0   0     0.000000000000     0.00000000     0.00000000
 C      1   0   0     1.512531512795     0.00000000     0.00000000
 C      2   1   0     1.383459345170   125.10591930     0.00000000
 C      3   2   1     1.512833962428   124.90704088   359.79209844
 C      3   2   1     1.433515755435   119.11622016   178.81581599
 C      5   3   2     1.426396623149   121.66165889     1.02137877
 C      6   5   3     1.523140944782   116.57245424   178.56484755
 C      7   6   5     1.515968849719   112.22517010   271.82587097
 C      8   7   6     1.344021516561   127.45324565   121.68546283
 C      9   8   7     1.511454343106   120.49945166   180.10769686
 C      9   8   7     1.518632406214   124.07317193     0.42892627
 C      6   5   3     1.383537246248   119.11698966   359.45851174
 C     12   6   5     1.423783446578   119.34670520   359.92887043
 O     13  12   6     1.379162895237   117.56580176   179.58273646
 O      5   3   2     1.379822973331   120.14614218   180.98535528
 H      1   2   3     1.090217573091   112.66327121     6.46935581
 H      1   2   3     1.100035883408   110.72883379   246.04234371
 H      1   2   3     1.097351007320   110.84562108   127.82338417
 H      4   3   2     1.090275451992   112.51566377   350.27694604
 H      4   3   2     1.096877243966   110.76185538   229.10686458
 H      4   3   2     1.100229867981   110.90941059   110.75937823
 H      7   6   5     1.096968291382   109.15046947   150.90032246
 H      7   6   5     1.092090609675   108.93176561    34.42519188
 H      8   7   6     1.091235097879   114.57035194   301.40559222
 H     10   9   8     1.095096309646   111.95199180   356.79377321
 H     10   9   8     1.099286797321   110.92770572   235.63904776
 H     10   9   8     1.099571783287   110.78625783   117.72741788
 H     11   9   8     1.094439732089   110.67864026   322.47258043
 H     11   9   8     1.097033126270   109.47692367   204.53375892
 C     12   6   5     1.511583327557   125.05399648   179.20028662
 H     30  12   6     1.091489482680   112.46808990     9.47188687
 H     30  12   6     1.095535006918   110.63599311   131.21240584
 H     30  12   6     1.098028739890   110.60446045   248.92039219
 H     11   9   8     1.093459116376   113.29993655    83.89555266
 H     14  13  12     0.969924872085   109.19061374   159.67374775
 H     15   5   3     0.970091320999   109.24361613    21.99179808

---------------------------
INTERNAL COORDINATES (A.U.)
---------------------------
 C      0   0   0     0.000000000000     0.00000000     0.00000000
 C      1   0   0     2.858270328108     0.00000000     0.00000000
 C      2   1   0     2.614359279785   125.10591930     0.00000000
 C      3   2   1     2.858841875084   124.90704088   359.79209844
 C      3   2   1     2.708952186434   119.11622016   178.81581599
 C      5   3   2     2.695498976102   121.66165889     1.02137877
 C      6   5   3     2.878319249001   116.57245424   178.56484755
 C      7   6   5     2.864765953525   112.22517010   271.82587097
 C      8   7   6     2.539832584397   127.45324565   121.68546283
 C      9   8   7     2.856234772395   120.49945166   180.10769686
 C      9   8   7     2.869799345843   124.07317193     0.42892627
 C      6   5   3     2.614506491488   119.11698966   359.45851174
 C     12   6   5     2.690560788042   119.34670520   359.92887043
 O     13  12   6     2.606240166063   117.56580176   179.58273646
 O      5   3   2     2.607487532889   120.14614218   180.98535528
 H      1   2   3     2.060212639530   112.66327121     6.46935581
 H      1   2   3     2.078766557128   110.72883379   246.04234371
 H      1   2   3     2.073692876618   110.84562108   127.82338417
 H      4   3   2     2.060322014801   112.51566377   350.27694604
 H      4   3   2     2.072797593626   110.76185538   229.10686458
 H      4   3   2     2.079133134845   110.90941059   110.75937823
 H      7   6   5     2.072969648307   109.15046947   150.90032246
 H      7   6   5     2.063752165713   108.93176561    34.42519188
 H      8   7   6     2.062135482715   114.57035194   301.40559222
 H     10   9   8     2.069432115499   111.95199180   356.79377321
 H     10   9   8     2.077350989573   110.92770572   235.63904776
 H     10   9   8     2.077889535000   110.78625783   117.72741788
 H     11   9   8     2.068191363731   110.67864026   322.47258043
 H     11   9   8     2.073092168490   109.47692367   204.53375892
 C     12   6   5     2.856478517685   125.05399648   179.20028662
 H     30  12   6     2.062616200320   112.46808990     9.47188687
 H     30  12   6     2.070261133198   110.63599311   131.21240584
 H     30  12   6     2.074973605567   110.60446045   248.92039219
 H     11   9   8     2.066338268590   113.29993655    83.89555266
 H     14  13  12     1.832892378719   109.19061374   159.67374775
 H     15   5   3     1.833206921581   109.24361613    21.99179808


           ************************************************************
           *        Program running with 4 parallel MPI-processes     *
           *              working on a common directory               *
           ************************************************************
------------------------------------------------------------------------------
                   ___                                                        
                  /   \      - P O W E R E D   B Y -                         
                 /     \                                                     
                 |  |  |   _    _      __       _____    __    __             
                 |  |  |  | |  | |    /  \     |  _  \  |  |  /  |          
                  \  \/   | |  | |   /    \    | | | |  |  | /  /          
                 / \  \   | |__| |  /  /\  \   | |_| |  |  |/  /          
                |  |  |   |  __  | /  /__\  \  |    /   |      \           
                |  |  |   | |  | | |   __   |  |    \   |  |\   \          
                \     /   | |  | | |  |  |  |  | |\  \  |  | \   \       
                 \___/    |_|  |_| |__|  |__|  |_| \__\ |__|  \__/        
                                                                              
                      - O R C A' S   B I G   F R I E N D -                    
                                      &                                       
                       - I N T E G R A L  F E E D E R -                       
                                                                              
 v1 FN, 2020, v2 2021                                                         
------------------------------------------------------------------------------


Reading SHARK input file mPQ1_2e_2H_B3LYP_631Gd_opt.SHARKINP.tmp ... ok
----------------------
SHARK INTEGRAL PACKAGE
----------------------

Number of atoms                             ...     36
Number of basis functions                   ...    264
Number of shells                            ...    136
Maximum angular momentum                    ...      2
Integral batch strategy                     ... SHARK/LIBINT Hybrid
RI-J (if used) integral strategy            ... SPLIT-RIJ (Revised 2003 algorithm where possible)
Printlevel                                  ...      1
Contraction scheme used                     ... SEGMENTED contraction
Coulomb Range Separation                    ... NOT USED
Exchange Range Separation                   ... NOT USED
Finite Nucleus Model                        ... NOT USED
Auxiliary Coulomb fitting basis             ... AVAILABLE
   # of basis functions in Aux-J            ...   1004
   # of shells in Aux-J                     ...    340
   Maximum angular momentum in Aux-J        ...      4
Auxiliary J/K fitting basis                 ... NOT available
Auxiliary Correlation fitting basis         ... NOT available
Auxiliary 'external' fitting basis          ... NOT available
Integral threshold                          ...     2.500000e-11
Primitive cut-off                           ...     2.500000e-12
Primitive pair pre-selection threshold      ...     2.500000e-12

Calculating pre-screening integrals         ... done (  0.0 sec) Dimension = 136
Organizing shell pair data                  ... done (  0.0 sec)
Shell pair information
Total number of shell pairs                 ...      9316
Shell pairs after pre-screening             ...      7473
Total number of primitive shell pairs       ...     51756
Primitive shell pairs kept                  ...     24067
          la=0 lb=0:   2990 shell pairs
          la=1 lb=0:   2431 shell pairs
          la=1 lb=1:    488 shell pairs
          la=2 lb=0:   1025 shell pairs
          la=2 lb=1:    442 shell pairs
          la=2 lb=2:     97 shell pairs

Calculating one electron integrals          ... done (  0.0 sec)
Calculating RI/J V-Matrix + Cholesky decomp.... done (  0.1 sec)
Calculating Nuclear repulsion               ... done (  0.0 sec) ENN=   1112.518784832199 Eh

SHARK setup successfully completed in   0.3 seconds

Maximum memory used throughout the entire GTOINT-calculation: 18.1 MB
[1717801434.700877] [eu-g5-012-1:83743:0]          mpool.c:38   UCX  WARN  object 0x2c6a840 was not returned to mpool ucp_requests
[1717801434.700893] [eu-g5-012-1:83743:0]          mpool.c:38   UCX  WARN  object 0x2c6aa00 was not returned to mpool ucp_requests
[1717801434.700897] [eu-g5-012-1:83743:0]          mpool.c:38   UCX  WARN  object 0x2c6abc0 was not returned to mpool ucp_requests
[1717801434.700899] [eu-g5-012-1:83743:0]          mpool.c:38   UCX  WARN  object 0x2c6ad80 was not returned to mpool ucp_requests
[1717801434.700902] [eu-g5-012-1:83743:0]          mpool.c:38   UCX  WARN  object 0x2c6af40 was not returned to mpool ucp_requests
[1717801434.700905] [eu-g5-012-1:83743:0]          mpool.c:38   UCX  WARN  object 0x2c6b100 was not returned to mpool ucp_requests
[1717801434.700908] [eu-g5-012-1:83743:0]          mpool.c:38   UCX  WARN  object 0x2c6b2c0 was not returned to mpool ucp_requests
[1717801434.700910] [eu-g5-012-1:83743:0]          mpool.c:38   UCX  WARN  object 0x2c6b480 was not returned to mpool ucp_requests
[1717801434.700913] [eu-g5-012-1:83743:0]          mpool.c:38   UCX  WARN  object 0x2c6b640 was not returned to mpool ucp_requests
[1717801434.700915] [eu-g5-012-1:83743:0]          mpool.c:38   UCX  WARN  object 0x2c6b800 was not returned to mpool ucp_requests
[1717801434.700918] [eu-g5-012-1:83743:0]          mpool.c:38   UCX  WARN  object 0x2c6b9c0 was not returned to mpool ucp_requests
[1717801434.700921] [eu-g5-012-1:83743:0]          mpool.c:38   UCX  WARN  object 0x2c6bb80 was not returned to mpool ucp_requests
[1717801434.700923] [eu-g5-012-1:83743:0]          mpool.c:38   UCX  WARN  object 0x2c6bd40 was not returned to mpool ucp_requests
[1717801434.700926] [eu-g5-012-1:83743:0]          mpool.c:38   UCX  WARN  object 0x2c6bf00 was not returned to mpool ucp_requests
[1717801434.700928] [eu-g5-012-1:83743:0]          mpool.c:38   UCX  WARN  object 0x2c6c0c0 was not returned to mpool ucp_requests
[1717801434.700931] [eu-g5-012-1:83743:0]          mpool.c:38   UCX  WARN  object 0x2c6c280 was not returned to mpool ucp_requests
[1717801434.700934] [eu-g5-012-1:83743:0]          mpool.c:38   UCX  WARN  object 0x2c6c440 was not returned to mpool ucp_requests
[1717801434.709332] [eu-g5-012-1:83742:0]          mpool.c:38   UCX  WARN  object 0x2f9ab40 was not returned to mpool ucp_requests
[1717801434.709352] [eu-g5-012-1:83742:0]          mpool.c:38   UCX  WARN  object 0x2f9ad00 was not returned to mpool ucp_requests
[1717801434.709356] [eu-g5-012-1:83742:0]          mpool.c:38   UCX  WARN  object 0x2f9aec0 was not returned to mpool ucp_requests
[1717801434.709358] [eu-g5-012-1:83742:0]          mpool.c:38   UCX  WARN  object 0x2f9b080 was not returned to mpool ucp_requests
[1717801434.709361] [eu-g5-012-1:83742:0]          mpool.c:38   UCX  WARN  object 0x2f9b240 was not returned to mpool ucp_requests
[1717801434.709363] [eu-g5-012-1:83742:0]          mpool.c:38   UCX  WARN  object 0x2f9b400 was not returned to mpool ucp_requests
[1717801434.709366] [eu-g5-012-1:83742:0]          mpool.c:38   UCX  WARN  object 0x2f9b5c0 was not returned to mpool ucp_requests
[1717801434.709368] [eu-g5-012-1:83742:0]          mpool.c:38   UCX  WARN  object 0x2f9b780 was not returned to mpool ucp_requests
[1717801434.709371] [eu-g5-012-1:83742:0]          mpool.c:38   UCX  WARN  object 0x2f9b940 was not returned to mpool ucp_requests
[1717801434.709373] [eu-g5-012-1:83742:0]          mpool.c:38   UCX  WARN  object 0x2f9bb00 was not returned to mpool ucp_requests
[1717801434.709376] [eu-g5-012-1:83742:0]          mpool.c:38   UCX  WARN  object 0x2f9bcc0 was not returned to mpool ucp_requests
[1717801434.709378] [eu-g5-012-1:83742:0]          mpool.c:38   UCX  WARN  object 0x2f9be80 was not returned to mpool ucp_requests
[1717801434.709380] [eu-g5-012-1:83742:0]          mpool.c:38   UCX  WARN  object 0x2f9c040 was not returned to mpool ucp_requests
[1717801434.709383] [eu-g5-012-1:83742:0]          mpool.c:38   UCX  WARN  object 0x2f9c200 was not returned to mpool ucp_requests
[1717801434.709385] [eu-g5-012-1:83742:0]          mpool.c:38   UCX  WARN  object 0x2f9c3c0 was not returned to mpool ucp_requests
[1717801434.709389] [eu-g5-012-1:83742:0]          mpool.c:38   UCX  WARN  object 0x2f9c580 was not returned to mpool ucp_requests
[1717801434.709332] [eu-g5-012-1:83744:0]          mpool.c:38   UCX  WARN  object 0x3e40980 was not returned to mpool ucp_requests
[1717801434.709352] [eu-g5-012-1:83744:0]          mpool.c:38   UCX  WARN  object 0x3e40b40 was not returned to mpool ucp_requests
[1717801434.709356] [eu-g5-012-1:83744:0]          mpool.c:38   UCX  WARN  object 0x3e40d00 was not returned to mpool ucp_requests
[1717801434.709358] [eu-g5-012-1:83744:0]          mpool.c:38   UCX  WARN  object 0x3e40ec0 was not returned to mpool ucp_requests
[1717801434.709361] [eu-g5-012-1:83744:0]          mpool.c:38   UCX  WARN  object 0x3e41080 was not returned to mpool ucp_requests
[1717801434.709364] [eu-g5-012-1:83744:0]          mpool.c:38   UCX  WARN  object 0x3e41240 was not returned to mpool ucp_requests
[1717801434.709366] [eu-g5-012-1:83744:0]          mpool.c:38   UCX  WARN  object 0x3e41400 was not returned to mpool ucp_requests
[1717801434.709369] [eu-g5-012-1:83744:0]          mpool.c:38   UCX  WARN  object 0x3e415c0 was not returned to mpool ucp_requests
[1717801434.709371] [eu-g5-012-1:83744:0]          mpool.c:38   UCX  WARN  object 0x3e41780 was not returned to mpool ucp_requests
[1717801434.709374] [eu-g5-012-1:83744:0]          mpool.c:38   UCX  WARN  object 0x3e41940 was not returned to mpool ucp_requests
[1717801434.709377] [eu-g5-012-1:83744:0]          mpool.c:38   UCX  WARN  object 0x3e41b00 was not returned to mpool ucp_requests
[1717801434.709380] [eu-g5-012-1:83744:0]          mpool.c:38   UCX  WARN  object 0x3e41cc0 was not returned to mpool ucp_requests
[1717801434.709382] [eu-g5-012-1:83744:0]          mpool.c:38   UCX  WARN  object 0x3e41e80 was not returned to mpool ucp_requests
[1717801434.709385] [eu-g5-012-1:83744:0]          mpool.c:38   UCX  WARN  object 0x3e42040 was not returned to mpool ucp_requests
[1717801434.709387] [eu-g5-012-1:83744:0]          mpool.c:38   UCX  WARN  object 0x3e42200 was not returned to mpool ucp_requests
[1717801434.709390] [eu-g5-012-1:83744:0]          mpool.c:38   UCX  WARN  object 0x3e423c0 was not returned to mpool ucp_requests
[1717801434.709392] [eu-g5-012-1:83744:0]          mpool.c:38   UCX  WARN  object 0x3e42580 was not returned to mpool ucp_requests


           ************************************************************
           *        Program running with 4 parallel MPI-processes     *
           *              working on a common directory               *
           ************************************************************

Diagonalization of the overlap matrix:
Smallest eigenvalue                        ... 3.186e-04
Time for diagonalization                   ...    0.012 sec
Threshold for overlap eigenvalues          ... 1.000e-08
Number of eigenvalues below threshold      ... 0
Time for construction of square roots      ...    0.004 sec
Total time needed                          ...    0.017 sec

-------------------
DFT GRID GENERATION
-------------------

General Integration Accuracy     IntAcc      ... 4.959
Radial Grid Type                 RadialGrid  ... OptM3 with GC (2021)
Angular Grid (max. ang.)         AngularGrid ... 6 (Lebedev-590)
Angular grid pruning method      GridPruning ... 4 (adaptive)
Weight generation scheme         WeightScheme... Becke
Basis function cutoff            BFCut       ... 1.0000e-11
Integration weight cutoff        WCut        ... 1.0000e-14
Angular grids for H and He will be reduced by one unit
Partially contracted basis set               ... off
Rotationally invariant grid construction     ... off

Total number of grid points                  ...   398192
Total number of batches                      ...     6239
Average number of points per batch           ...       63
Average number of grid points per atom       ...    11061
Time for grid setup =    4.569 sec

--------------------
COSX GRID GENERATION
--------------------

GRIDX 1
-------
General Integration Accuracy     IntAcc      ... 4.020
Radial Grid Type                 RadialGrid  ... OptM3 with GC (2021)
Angular Grid (max. ang.)         AngularGrid ... 2 (Lebedev-110)
Angular grid pruning method      GridPruning ... 4 (adaptive)
Weight generation scheme         WeightScheme... Becke
Basis function cutoff            BFCut       ... 1.0000e-11
Integration weight cutoff        WCut        ... 1.0000e-14
Angular grids for H and He will be reduced by one unit
Partially contracted basis set               ... on
Rotationally invariant grid construction     ... off

Total number of grid points                  ...    42925
Total number of batches                      ...      690
Average number of points per batch           ...       62
Average number of grid points per atom       ...     1192
UseSFitting                                  ... on

GRIDX 2
-------
General Integration Accuracy     IntAcc      ... 4.338
Radial Grid Type                 RadialGrid  ... OptM3 with GC (2021)
Angular Grid (max. ang.)         AngularGrid ... 3 (Lebedev-194)
Angular grid pruning method      GridPruning ... 4 (adaptive)
Weight generation scheme         WeightScheme... Becke
Basis function cutoff            BFCut       ... 1.0000e-11
Integration weight cutoff        WCut        ... 1.0000e-14
Angular grids for H and He will be reduced by one unit
Partially contracted basis set               ... on
Rotationally invariant grid construction     ... off

Total number of grid points                  ...    93536
Total number of batches                      ...     1481
Average number of points per batch           ...       63
Average number of grid points per atom       ...     2598
UseSFitting                                  ... on

GRIDX 3
-------
General Integration Accuracy     IntAcc      ... 4.871
Radial Grid Type                 RadialGrid  ... OptM3 with GC (2021)
Angular Grid (max. ang.)         AngularGrid ... 4 (Lebedev-302)
Angular grid pruning method      GridPruning ... 4 (adaptive)
Weight generation scheme         WeightScheme... Becke
Basis function cutoff            BFCut       ... 1.0000e-11
Integration weight cutoff        WCut        ... 1.0000e-14
Angular grids for H and He will be reduced by one unit
Partially contracted basis set               ... on
Rotationally invariant grid construction     ... off

Total number of grid points                  ...   179851
Total number of batches                      ...     2826
Average number of points per batch           ...       63
Average number of grid points per atom       ...     4996
UseSFitting                                  ... on

Time for X-Grid setup             =    2.384 sec


--------------------
CPCM SOLVATION MODEL
--------------------
CPCM parameters:
  Epsilon                                         ...      80.4000
  Refrac                                          ...       1.3300
  Rsolv                                           ...       1.3000
  Surface type                                    ... GAUSSIAN VDW
  Epsilon function type                           ...         CPCM
Radii:
 Radius for C  used is    3.8550 Bohr (=   2.0400 Ang.)
 Radius for O  used is    3.4469 Bohr (=   1.8240 Ang.)
 Radius for H  used is    2.4944 Bohr (=   1.3200 Ang.)
Calculating surface                               ...        done! (  0.0s)
GEPOL surface points                              ...         1881
GEPOL Volume                                      ...    1959.9828
GEPOL Surface-area                                ...    1018.1535
Calculating surface distance matrix               ...        done! (  0.0s)
Performing Cholesky decomposition & store         ...        done! (  0.1s)
Overall time for CPCM initialization              ...                 0.2s
--------------
SCF ITERATIONS
--------------
ITER       Energy         Delta-E        Max-DP      RMS-DP      [F,P]     Damp
               ***  Starting incremental Fock matrix formation  ***
  0   -695.5152632877   0.000000000000 0.00717857  0.00022470  0.0183097 0.7000
                      *** Initiating the SOSCF procedure ***
                      *** Re-Reading the Fockian *** 
                      *** Removing any level shift *** 
ITER      Energy       Delta-E        Grad      Rot      Max-DP    RMS-DP
  1   -695.51732067  -0.0020573864  0.001941  0.001941  0.018890  0.000621
               *** Restarting incremental Fock matrix formation ***
  2   -695.52196895  -0.0046482724  0.002347  0.006556  0.013162  0.000245
  3   -695.52178499   0.0001839536  0.003611  0.003294  0.007764  0.000133
  4   -695.52233365  -0.0005486573  0.000149  0.000500  0.000932  0.000023
  5   -695.52233237   0.0000012809  0.000206  0.000370  0.000489  0.000013
  6   -695.52233582  -0.0000034516  0.000046  0.000169  0.000229  0.000005
  7   -695.52233573   0.0000000917  0.000053  0.000092  0.000123  0.000003
  8   -695.52233594  -0.0000002117  0.000007  0.000021  0.000033  0.000001
  9   -695.52233595  -0.0000000063  0.000011  0.000014  0.000020  0.000001
                  ***Gradient check signals convergence***
              ***Rediagonalizing the Fockian in SOSCF/NRSCF***

               *****************************************************
               *                     SUCCESS                       *
               *           SCF CONVERGED AFTER  10 CYCLES          *
               *****************************************************

Old exchange energy                            =    -19.246669552 Eh
New exchange energy                            =    -19.246675070 Eh
Exchange energy change after final integration =     -0.000005518 Eh
Total energy after final integration           =   -695.522341462 Eh
Final COS-X integration done in                =    13.697 sec
Total Energy       :         -695.52234146 Eh          -18926.12510 eV
  Last Energy change         ...    2.9502e-09  Tolerance :   1.0000e-08
  Last MAX-Density change    ...    3.5527e-15  Tolerance :   1.0000e-07
             **** THE GBW FILE WAS UPDATED (mPQ1_2e_2H_B3LYP_631Gd_opt.gbw) ****
             **** DENSITY mPQ1_2e_2H_B3LYP_631Gd_opt.scfp WAS UPDATED ****
             **** ENERGY FILE WAS UPDATED (mPQ1_2e_2H_B3LYP_631Gd_opt.en.tmp) ****
             **** THE GBW FILE WAS UPDATED (mPQ1_2e_2H_B3LYP_631Gd_opt.gbw) ****
             **** DENSITY mPQ1_2e_2H_B3LYP_631Gd_opt.scfp WAS UPDATED ****
Total SCF time: 0 days 0 hours 1 min 38 sec 

Maximum memory used throughout the entire SCF-calculation: 113.7 MB

-------------------------   --------------------
FINAL SINGLE POINT ENERGY      -695.522341462071
-------------------------   --------------------


           ************************************************************
           *        Program running with 4 parallel MPI-processes     *
           *              working on a common directory               *
           ************************************************************
------------------------------------------------------------------------------
                         ORCA SCF GRADIENT CALCULATION
------------------------------------------------------------------------------

 ... reading COSX grid (gridx3)
Gradient of the Kohn-Sham DFT energy:
Kohn-Sham wavefunction type      ... RKS
Hartree-Fock exchange scaling    ...    0.200
Number of operators              ...    1
Number of atoms                  ...   36
Basis set dimensions             ...  264
Integral neglect threshold       ... 2.5e-11
Integral primitive cutoff        ... 2.5e-12
SHARK Integral package           ... ON

Nuc. rep. gradient       (SHARK) ... done (  0.0 sec)
HCore & Overlap gradient (SHARK) ... done (  0.2 sec)
RI-J gradient            (SHARK) ... done (  1.1 sec)
COSX-gradient                    ... done ( 17.2 sec)
Exchange-correlation gradient    ... done

------------------
CARTESIAN GRADIENT
------------------

   1   C   :    0.001390695   -0.001175815    0.000819467
   2   C   :   -0.013485406    0.029971264   -0.010695801
   3   C   :    0.033487780   -0.001223475    0.009102894
   4   C   :   -0.002049445    0.001278531    0.000016159
   5   C   :   -0.020960392    0.008381856   -0.005654532
   6   C   :    0.017675148   -0.030019668    0.010901679
   7   C   :   -0.000851476    0.002754889   -0.002158606
   8   C   :    0.000777625    0.000140763    0.001668824
   9   C   :    0.000004255    0.002940613    0.000617768
  10   C   :    0.000448364    0.000549699    0.000738627
  11   C   :   -0.006367094   -0.006620151   -0.004142523
  12   C   :   -0.033979350    0.005086767   -0.010845804
  13   C   :    0.014191048   -0.016237362    0.008588886
  14   O   :    0.004096342    0.001524785    0.001390101
  15   O   :   -0.000249568    0.003690626   -0.001064920
  16   H   :   -0.001435979   -0.000213886   -0.000218024
  17   H   :   -0.000968001   -0.001617182    0.000819687
  18   H   :   -0.000218987   -0.001768169   -0.000794751
  19   H   :    0.000270526   -0.001464416    0.000440755
  20   H   :   -0.001003060   -0.001256132   -0.001229784
  21   H   :   -0.001485426   -0.001304660    0.000487407
  22   H   :    0.000976489    0.000518931    0.000476069
  23   H   :    0.000118408    0.000589415    0.000105832
  24   H   :   -0.000258298   -0.000471677   -0.000479083
  25   H   :    0.000097027    0.000032871   -0.000260227
  26   H   :    0.000292828    0.000121760   -0.000470802
  27   H   :    0.000333413   -0.000147275   -0.000112845
  28   H   :    0.001001396    0.000678619    0.001471108
  29   H   :    0.001654095    0.000707065    0.001571635
  30   C   :    0.003620199    0.000581309    0.000009186
  31   H   :    0.000117881    0.000912011   -0.000041076
  32   H   :    0.000499134    0.000438330    0.000274578
  33   H   :    0.000314261    0.000767024   -0.000105774
  34   H   :    0.002280392    0.002824058   -0.000196386
  35   H   :   -0.000954008   -0.000158925   -0.000955677
  36   H   :    0.000615451   -0.000874338   -0.000077128

Difference to translation invariance:
           :   -0.0000037346   -0.0000619406   -0.0000030780

Difference to rotation invariance:
           :    0.0001107052   -0.0003445282   -0.0009499254

Norm of the cartesian gradient     ...    0.0796848967
RMS gradient                       ...    0.0076676828
MAX gradient                       ...    0.0339793497

-------
TIMINGS
-------

Total SCF gradient time            ...       26.696 sec

One electron gradient       ....       0.239 sec  (  0.9%)
RI-J Coulomb gradient       ....       1.086 sec  (  4.1%)
COSX gradient               ....      17.179 sec  ( 64.4%)
XC gradient                 ....       6.708 sec  ( 25.1%)
CPCM gradient               ....       0.559 sec  (  2.1%)
   A-Matrix (El+Nuc)        ....       0.144 sec  (  0.5%)
   Potential                ....       0.415 sec  (  1.6%)

Maximum memory used throughout the entire SCFGRAD-calculation: 87.9 MB
------------------------------------------------------------------------------
                         ORCA GEOMETRY RELAXATION STEP
------------------------------------------------------------------------------

Reading the OPT-File                    .... done
Getting information on internals        .... done
Copying old internal coords+grads       .... done
Making the new internal coordinates     .... (new redundants).... done
Validating the new internal coordinates .... (new redundants).... done
Calculating the B-matrix                .... done
Calculating the G,G- and P matrices     .... done
Transforming gradient to internals      .... done
Projecting the internal gradient        .... done
Number of atoms                         ....  36
Number of internal coordinates          .... 172
Current Energy                          ....  -695.522341462 Eh
Current gradient norm                   ....     0.079684897 Eh/bohr
Maximum allowed component of the step   ....  0.300
Current trust radius                    ....  0.300
Updating the Hessian (BFGS)             .... done
Forming the augmented Hessian           .... done
Diagonalizing the augmented Hessian     .... done
Last element of RFO vector              ....  0.979895357
Lowest eigenvalues of augmented Hessian:
 -0.007467367  0.011481009  0.011693251  0.011771943  0.012119964
Length of the computed step             ....  0.203605543
The final length of the internal step   ....  0.203605543
Converting the step to cartesian space:
 Initial RMS(Int)=    0.0155247771
Transforming coordinates:
 Iter   0:  RMS(Cart)=    0.0624827134 RMS(Int)=    1.1704850154
 Iter   1:  RMS(Cart)=    0.0015664003 RMS(Int)=    0.0005406129
 Iter   2:  RMS(Cart)=    0.0000408108 RMS(Int)=    0.0000129802
 Iter   3:  RMS(Cart)=    0.0000017102 RMS(Int)=    0.0000009143
 Iter   4:  RMS(Cart)=    0.0000000622 RMS(Int)=    0.0000000237
done
Storing new coordinates                 .... done

                                .--------------------.
          ----------------------|Geometry convergence|-------------------------
          Item                value                   Tolerance       Converged
          ---------------------------------------------------------------------
          Energy change      -0.0260674344            0.0000002000      NO
          RMS gradient        0.0036118721            0.0000080000      NO
          MAX gradient        0.0172946342            0.0000300000      NO
          RMS step            0.0155247771            0.0001000000      NO
          MAX step            0.0561173899            0.0002000000      NO
          ........................................................
          Max(Bonds)      0.0297      Max(Angles)    1.70
          Max(Dihed)        2.74      Max(Improp)    0.00
          ---------------------------------------------------------------------

The optimization has not yet converged - more geometry cycles are needed


    ---------------------------------------------------------------------------
                         Redundant Internal Coordinates
                            (Angstroem and degrees)

        Definition                    Value    dE/dq     Step     New-Value
    ----------------------------------------------------------------------------
     1. B(C   1,C   0)                1.5125 -0.002789  0.0051    1.5177   
     2. B(C   2,C   1)                1.3835 -0.017112  0.0188    1.4023   
     3. B(C   3,C   2)                1.5128 -0.002687  0.0050    1.5178   
     4. B(C   4,C   2)                1.4335  0.016377 -0.0293    1.4042   
     5. B(C   5,C   4)                1.4264  0.015757 -0.0282    1.3982   
     6. B(C   6,C   5)                1.5231 -0.002096  0.0040    1.5272   
     7. B(C   7,C   6)                1.5160  0.000295 -0.0005    1.5154   
     8. B(C   8,C   7)                1.3440  0.000682 -0.0007    1.3434   
     9. B(C   9,C   8)                1.5115 -0.000602  0.0011    1.5126   
    10. B(C  10,C   8)                1.5186  0.000538 -0.0010    1.5176   
    11. B(C  11,C   5)                1.3835 -0.017295  0.0190    1.4026   
    12. B(C  12,C  11)                1.4238  0.015455 -0.0276    1.3962   
    13. B(C  12,C   1)                1.4322  0.016691 -0.0297    1.4025   
    14. B(O  13,C  12)                1.3792  0.001804 -0.0029    1.3762   
    15. B(O  14,C   4)                1.3798  0.001517 -0.0025    1.3773   
    16. B(H  15,C   0)                1.0902 -0.000253  0.0005    1.0907   
    17. B(H  16,C   0)                1.1000 -0.000473  0.0010    1.1010   
    18. B(H  17,C   0)                1.0974 -0.000416  0.0009    1.0982   
    19. B(H  18,C   3)                1.0903 -0.000292  0.0006    1.0909   
    20. B(H  19,C   3)                1.0969 -0.000443  0.0009    1.0978   
    21. B(H  20,C   3)                1.1002 -0.000457  0.0010    1.1012   
    22. B(H  21,C   6)                1.0970 -0.000556  0.0012    1.0981   
    23. B(H  22,C   6)                1.0921  0.000137 -0.0003    1.0918   
    24. B(H  23,C   7)                1.0912 -0.000280  0.0006    1.0918   
    25. B(H  24,C   9)                1.0951 -0.000151  0.0003    1.0954   
    26. B(H  25,C   9)                1.0993 -0.000290  0.0006    1.0999   
    27. B(H  26,C   9)                1.0996 -0.000197  0.0004    1.1000   
    28. B(H  27,C  10)                1.0944  0.000063 -0.0001    1.0943   
    29. B(H  28,C  10)                1.0970  0.000111 -0.0002    1.0968   
    30. B(C  29,C  11)                1.5116 -0.002667  0.0049    1.5165   
    31. B(H  30,C  29)                1.0915 -0.000490  0.0010    1.0925   
    32. B(H  31,C  29)                1.0955  0.000030 -0.0001    1.0955   
    33. B(H  32,C  29)                1.0980 -0.000152  0.0003    1.0984   
    34. B(H  33,C  10)                1.0935 -0.002919  0.0058    1.0993   
    35. B(H  34,O  13)                0.9699 -0.000639  0.0011    0.9710   
    36. B(H  35,O  14)                0.9701 -0.000480  0.0009    0.9710   
    37. A(H  15,C   0,H  16)          107.50  0.001936   -0.61    106.89   
    38. A(C   1,C   0,H  15)          112.66 -0.000985    0.13    112.79   
    39. A(H  16,C   0,H  17)          106.70 -0.000068    0.33    107.03   
    40. A(C   1,C   0,H  17)          110.85 -0.000782    0.25    111.10   
    41. A(H  15,C   0,H  17)          108.16  0.001765   -0.64    107.52   
    42. A(C   1,C   0,H  16)          110.73 -0.001677    0.51    111.24   
    43. A(C   0,C   1,C  12)          115.89 -0.007249    1.50    117.39   
    44. A(C   0,C   1,C   2)          125.11  0.005742   -1.17    123.94   
    45. A(C   2,C   1,C  12)          119.00  0.001506   -0.33    118.67   
    46. A(C   1,C   2,C   3)          124.91  0.006072   -1.23    123.68   
    47. A(C   1,C   2,C   4)          119.12  0.001209   -0.27    118.85   
    48. A(C   3,C   2,C   4)          115.97 -0.007288    1.52    117.49   
    49. A(C   2,C   3,H  19)          110.76 -0.000768    0.25    111.01   
    50. A(H  18,C   3,H  19)          108.14  0.001846   -0.67    107.47   
    51. A(C   2,C   3,H  18)          112.52 -0.001093    0.16    112.67   
    52. A(H  19,C   3,H  20)          106.75 -0.000040    0.32    107.07   
    53. A(C   2,C   3,H  20)          110.91 -0.001712    0.52    111.43   
    54. A(H  18,C   3,H  20)          107.52  0.001967   -0.61    106.91   
    55. A(C   2,C   4,C   5)          121.66 -0.002834    0.62    122.28   
    56. A(C   2,C   4,O  14)          120.15 -0.002613    0.53    120.68   
    57. A(C   5,C   4,O  14)          118.19  0.005448   -1.14    117.05   
    58. A(C   4,C   5,C   6)          116.57 -0.008191    1.70    118.28   
    59. A(C   4,C   5,C  11)          119.12  0.001519   -0.33    118.79   
    60. A(C   6,C   5,C  11)          124.30  0.006670   -1.37    122.93   
    61. A(C   5,C   6,C   7)          112.23 -0.001263    0.38    112.60   
    62. A(C   7,C   6,H  22)          110.43 -0.000030    0.15    110.58   
    63. A(H  21,C   6,H  22)          106.97  0.000331   -0.30    106.67   
    64. A(C   5,C   6,H  22)          108.93 -0.000106    0.24    109.17   
    65. A(C   7,C   6,H  21)          108.99  0.001157   -0.45    108.54   
    66. A(C   5,C   6,H  21)          109.15 -0.000014   -0.04    109.11   
    67. A(C   8,C   7,H  23)          117.98  0.000765   -0.16    117.82   
    68. A(C   6,C   7,H  23)          114.57  0.000345   -0.07    114.50   
    69. A(C   6,C   7,C   8)          127.45 -0.001109    0.23    127.68   
    70. A(C   9,C   8,C  10)          115.43  0.000676   -0.14    115.28   
    71. A(C   7,C   8,C  10)          124.07 -0.000000    0.01    124.08   
    72. A(C   7,C   8,C   9)          120.50 -0.000675    0.14    120.64   
    73. A(H  25,C   9,H  26)          106.38  0.000388   -0.11    106.27   
    74. A(H  24,C   9,H  26)          108.24  0.000134   -0.02    108.22   
    75. A(C   8,C   9,H  26)          110.79 -0.000144    0.04    110.83   
    76. A(H  24,C   9,H  25)          108.34  0.000417   -0.11    108.23   
    77. A(C   8,C   9,H  25)          110.93 -0.000556    0.14    111.06   
    78. A(C   8,C   9,H  24)          111.95 -0.000186    0.05    112.01   
    79. A(H  27,C  10,H  33)          107.96 -0.000115   -0.07    107.89   
    80. A(C   8,C  10,H  33)          113.30  0.003964   -1.18    112.12   
    81. A(H  28,C  10,H  33)          108.02  0.001162   -0.67    107.35   
    82. A(H  27,C  10,H  28)          107.19  0.000445    0.41    107.60   
    83. A(C   8,C  10,H  28)          109.48 -0.002811    0.74    110.21   
    84. A(C   8,C  10,H  27)          110.68 -0.002688    0.83    111.51   
    85. A(C  12,C  11,C  29)          115.60 -0.007367    1.52    117.11   
    86. A(C   5,C  11,C  29)          125.05  0.005721   -1.17    123.89   
    87. A(C   5,C  11,C  12)          119.35  0.001645   -0.35    119.00   
    88. A(C  11,C  12,O  13)          117.57  0.005937   -1.25    116.32   
    89. A(C   1,C  12,O  13)          120.68 -0.002886    0.59    121.27   
    90. A(C   1,C  12,C  11)          121.75 -0.003046    0.66    122.41   
    91. A(C  12,O  13,H  34)          109.19 -0.001438    0.32    109.51   
    92. A(C   4,O  14,H  35)          109.24 -0.001471    0.33    109.57   
    93. A(H  31,C  29,H  32)          106.46  0.000280    0.01    106.46   
    94. A(H  30,C  29,H  32)          107.77  0.000848   -0.21    107.56   
    95. A(C  11,C  29,H  32)          110.60 -0.000995    0.29    110.90   
    96. A(H  30,C  29,H  31)          108.68  0.000856   -0.31    108.37   
    97. A(C  11,C  29,H  31)          110.64 -0.000216    0.05    110.69   
    98. A(C  11,C  29,H  30)          112.47 -0.000670    0.14    112.61   
    99. D(C  12,C   1,C   0,H  15)   -173.85 -0.000182    0.11   -173.73   
   100. D(C  12,C   1,C   0,H  17)    -52.49  0.000841   -0.43    -52.93   
   101. D(C  12,C   1,C   0,H  16)     65.73 -0.000805    0.44     66.17   
   102. D(C   2,C   1,C   0,H  15)      6.47  0.000040   -0.37      6.10   
   103. D(C   2,C   1,C   0,H  17)    127.82  0.001063   -0.92    126.91   
   104. D(C   2,C   1,C   0,H  16)   -113.96 -0.000582   -0.04   -114.00   
   105. D(C   3,C   2,C   1,C   0)     -0.21 -0.000022    0.04     -0.17   
   106. D(C   4,C   2,C   1,C  12)     -0.86 -0.000275    0.57     -0.29   
   107. D(C   4,C   2,C   1,C   0)    178.82 -0.000528    1.08    179.90   
   108. D(C   3,C   2,C   1,C  12)   -179.88  0.000231   -0.47   -180.35   
   109. D(H  19,C   3,C   2,C   4)     50.06 -0.000779    0.31     50.37   
   110. D(H  20,C   3,C   2,C   1)    110.76  0.000430    0.42    111.18   
   111. D(H  19,C   3,C   2,C   1)   -130.89 -0.001200    1.29   -129.60   
   112. D(H  18,C   3,C   2,C   4)    171.23  0.000289   -0.26    170.97   
   113. D(H  18,C   3,C   2,C   1)     -9.72 -0.000133    0.72     -9.00   
   114. D(H  20,C   3,C   2,C   4)    -68.29  0.000852   -0.56    -68.85   
   115. D(O  14,C   4,C   2,C   3)      0.09  0.000223   -0.57     -0.48   
   116. D(O  14,C   4,C   2,C   1)   -179.01  0.000564   -1.48   -180.49   
   117. D(C   5,C   4,C   2,C   3)   -179.87 -0.000294    0.92   -178.95   
   118. D(C   5,C   4,C   2,C   1)      1.02  0.000046    0.02      1.04   
   119. D(C  11,C   5,C   4,O  14)    179.49 -0.000406    1.26    180.75   
   120. D(C   6,C   5,C   4,O  14)     -1.40 -0.000485    1.57      0.17   
   121. D(C   6,C   5,C   4,C   2)    178.56  0.000019    0.06    178.62   
   122. D(C  11,C   5,C   4,C   2)     -0.54  0.000099   -0.25     -0.79   
   123. D(H  22,C   6,C   5,C  11)   -146.52 -0.000163   -0.49   -147.01   
   124. D(H  22,C   6,C   5,C   4)     34.43 -0.000018   -0.83     33.60   
   125. D(H  21,C   6,C   5,C  11)    -30.04  0.000166   -0.74    -30.79   
   126. D(H  21,C   6,C   5,C   4)    150.90  0.000311   -1.08    149.82   
   127. D(C   7,C   6,C   5,C  11)     90.88  0.000794   -1.09     89.79   
   128. D(C   7,C   6,C   5,C   4)    -88.17  0.000939   -1.43    -89.60   
   129. D(C   8,C   7,C   6,C   5)    121.69 -0.000759    1.35    123.03   
   130. D(H  23,C   7,C   6,H  22)    179.66  0.000399    0.47    180.13   
   131. D(H  23,C   7,C   6,H  21)     62.43 -0.000674    1.02     63.45   
   132. D(H  23,C   7,C   6,C   5)    -58.59 -0.000630    1.14    -57.46   
   133. D(C   8,C   7,C   6,H  22)     -0.06  0.000271    0.69      0.62   
   134. D(C   8,C   7,C   6,H  21)   -117.29 -0.000803    1.24   -116.06   
   135. D(C  10,C   8,C   7,H  23)   -179.28  0.000014    0.04   -179.24   
   136. D(C  10,C   8,C   7,C   6)      0.43  0.000146   -0.18      0.25   
   137. D(C   9,C   8,C   7,H  23)      0.40  0.000253   -0.46     -0.06   
   138. D(C   9,C   8,C   7,C   6)   -179.89  0.000384   -0.68   -180.57   
   139. D(H  26,C   9,C   8,C  10)    -62.57 -0.000038    0.15    -62.42   
   140. D(H  26,C   9,C   8,C   7)    117.73 -0.000255    0.61    118.34   
   141. D(H  25,C   9,C   8,C  10)     55.34  0.000002    0.13     55.47   
   142. D(H  25,C   9,C   8,C   7)   -124.36 -0.000215    0.59   -123.77   
   143. D(H  24,C   9,C   8,C  10)    176.50  0.000018    0.11    176.61   
   144. D(H  24,C   9,C   8,C   7)     -3.21 -0.000199    0.57     -2.63   
   145. D(H  33,C  10,C   8,C   9)    -95.80 -0.000948    1.80    -94.00   
   146. D(H  33,C  10,C   8,C   7)     83.90 -0.000724    1.32     85.21   
   147. D(H  28,C  10,C   8,C   9)     24.84  0.001179    0.68     25.52   
   148. D(H  28,C  10,C   8,C   7)   -155.47  0.001403    0.20   -155.26   
   149. D(H  27,C  10,C   8,C   9)    142.78 -0.001618    2.09    144.86   
   150. D(H  27,C  10,C   8,C   7)    -37.53 -0.001394    1.61    -35.92   
   151. D(C  29,C  11,C   5,C   6)      0.17  0.000124   -0.16      0.01   
   152. D(C  29,C  11,C   5,C   4)    179.20 -0.000108    0.21    179.41   
   153. D(C  12,C  11,C   5,C   6)   -179.10  0.000303   -0.52   -179.63   
   154. D(C  12,C  11,C   5,C   4)     -0.07  0.000071   -0.15     -0.22   
   155. D(C   1,C  12,C  11,C  29)   -179.13 -0.000198    0.44   -178.69   
   156. D(C   1,C  12,C  11,C   5)      0.21 -0.000274    0.75      0.96   
   157. D(O  13,C  12,C   1,C   2)   -179.08 -0.000149    0.38   -178.71   
   158. D(O  13,C  12,C   1,C   0)      1.21  0.000042   -0.07      1.14   
   159. D(C  11,C  12,C   1,C   2)      0.27  0.000421   -0.98     -0.71   
   160. D(O  13,C  12,C  11,C   5)    179.58  0.000227   -0.60    178.99   
   161. D(C  11,C  12,C   1,C   0)   -179.44  0.000613   -1.42   -180.86   
   162. D(O  13,C  12,C  11,C  29)      0.24  0.000303   -0.91     -0.66   
   163. D(H  34,O  13,C  12,C  11)    159.67 -0.001037    2.74    162.41   
   164. D(H  34,O  13,C  12,C   1)    -20.95 -0.000543    1.41    -19.54   
   165. D(H  35,O  14,C   4,C   5)   -158.04  0.000700   -2.00   -160.04   
   166. D(H  35,O  14,C   4,C   2)     21.99  0.000203   -0.51     21.48   
   167. D(H  32,C  29,C  11,C  12)     68.22 -0.000115   -0.04     68.17   
   168. D(H  32,C  29,C  11,C   5)   -111.08  0.000004   -0.38   -111.46   
   169. D(H  31,C  29,C  11,C  12)    -49.49  0.000294   -0.26    -49.76   
   170. D(H  31,C  29,C  11,C   5)    131.21  0.000412   -0.60    130.61   
   171. D(H  30,C  29,C  11,C  12)   -171.23 -0.000186   -0.01   -171.24   
   172. D(H  30,C  29,C  11,C   5)      9.47 -0.000067   -0.35      9.13   
    ----------------------------------------------------------------------------

         *************************************************************
         *                GEOMETRY OPTIMIZATION CYCLE   3            *
         *************************************************************
---------------------------------
CARTESIAN COORDINATES (ANGSTROEM)
---------------------------------
  C     18.582672    1.821587   -0.022487
  C     17.184700    1.260132   -0.206179
  C     16.088403    2.017024   -0.643965
  C     16.167775    3.493991   -0.984481
  C     14.840648    1.387095   -0.778874
  C     14.648954    0.036679   -0.471474
  C     13.245928   -0.547387   -0.621846
  C     12.423000   -0.419293    0.644220
  C     11.230882    0.182207    0.791471
  C     10.540017    0.204955    2.136880
  C     10.474556    0.858722   -0.337016
  C     15.745399   -0.717532   -0.028544
  C     16.991119   -0.097720    0.086484
  O     18.023398   -0.883548    0.545747
  O     13.736544    2.097249   -1.195574
  H     18.626187    2.902110   -0.164962
  H     19.288941    1.375614   -0.739846
  H     18.966537    1.605014    0.983429
  H     17.123768    3.939123   -0.705261
  H     15.378658    4.059022   -0.471411
  H     16.037826    3.665380   -2.064482
  H     13.325374   -1.611687   -0.880454
  H     12.742012   -0.058685   -1.458087
  H     12.870512   -0.885636    1.524182
  H     11.102974   -0.347871    2.896750
  H      9.532030   -0.230282    2.071073
  H     10.407176    1.237914    2.490915
  H     11.155464    1.355451   -1.034966
  H      9.797748    1.622374    0.065162
  C     15.665902   -2.184404    0.347890
  H     14.704232   -2.633118    0.088227
  H     16.458432   -2.754898   -0.148612
  H     15.814281   -2.320352    1.427654
  H      9.862873    0.147606   -0.910178
  H     18.871728   -0.463177    0.330054
  H     14.022733    2.894690   -1.669882

----------------------------
CARTESIAN COORDINATES (A.U.)
----------------------------
  NO LB      ZA    FRAG     MASS         X           Y           Z
   0 C     6.0000    0    12.011   35.116161    3.442300   -0.042495
   1 C     6.0000    0    12.011   32.474377    2.381304   -0.389622
   2 C     6.0000    0    12.011   30.402676    3.811622   -1.216918
   3 C     6.0000    0    12.011   30.552667    6.602686   -1.860400
   4 C     6.0000    0    12.011   28.044759    2.621229   -1.471859
   5 C     6.0000    0    12.011   27.682512    0.069314   -0.890956
   6 C     6.0000    0    12.011   25.031176   -1.034411   -1.175118
   7 C     6.0000    0    12.011   23.476069   -0.792348    1.217400
   8 C     6.0000    0    12.011   21.223291    0.344321    1.495664
   9 C     6.0000    0    12.011   19.917745    0.387309    4.038118
  10 C     6.0000    0    12.011   19.794042    1.622750   -0.636868
  11 C     6.0000    0    12.011   29.754493   -1.355938   -0.053941
  12 C     6.0000    0    12.011   32.108561   -0.184664    0.163430
  13 O     8.0000    0    15.999   34.059287   -1.669664    1.031313
  14 O     8.0000    0    15.999   25.958307    3.963226   -2.259307
  15 H     1.0000    0     1.008   35.198392    5.484193   -0.311732
  16 H     1.0000    0     1.008   36.450815    2.599533   -1.398107
  17 H     1.0000    0     1.008   35.841561    3.033038    1.858411
  18 H     1.0000    0     1.008   32.359232    7.443864   -1.332751
  19 H     1.0000    0     1.008   29.061451    7.670439   -0.890838
  20 H     1.0000    0     1.008   30.307099    6.926564   -3.901305
  21 H     1.0000    0     1.008   25.181307   -3.045647   -1.663816
  22 H     1.0000    0     1.008   24.078913   -0.110898   -2.755384
  23 H     1.0000    0     1.008   24.321743   -1.673610    2.880287
  24 H     1.0000    0     1.008   20.981580   -0.657380    5.474065
  25 H     1.0000    0     1.008   18.012926   -0.435171    3.913761
  26 H     1.0000    0     1.008   19.666713    2.339319    4.707147
  27 H     1.0000    0     1.008   21.080772    2.561430   -1.955802
  28 H     1.0000    0     1.008   18.515061    3.065842    0.123139
  29 C     6.0000    0    12.011   29.604265   -4.127926    0.657417
  30 H     1.0000    0     1.008   27.786972   -4.975873    0.166724
  31 H     1.0000    0     1.008   31.101930   -5.206003   -0.280836
  32 H     1.0000    0     1.008   29.884661   -4.384830    2.697876
  33 H     1.0000    0     1.008   18.638129    0.278935   -1.719987
  34 H     1.0000    0     1.008   35.662397   -0.875278    0.623711
  35 H     1.0000    0     1.008   26.499126    5.470171   -3.155620

--------------------------------
INTERNAL COORDINATES (ANGSTROEM)
--------------------------------
 C      0   0   0     0.000000000000     0.00000000     0.00000000
 C      1   0   0     1.517662627098     0.00000000     0.00000000
 C      2   1   0     1.402287237236   123.93429574     0.00000000
 C      3   2   1     1.517788857672   123.66911038   359.84468638
 C      3   2   1     1.404245458272   118.85101541   179.88703035
 C      5   3   2     1.398164248239   122.27417841     1.04268393
 C      6   5   3     1.527163704743   118.27478723   178.64118899
 C      7   6   5     1.515433934371   112.60030919   270.39110785
 C      8   7   6     1.343365558409   127.68467618   123.03643103
 C      9   8   7     1.512592774043   120.63390478   179.42627067
 C      9   8   7     1.517624963101   124.07945305     0.25138083
 C      6   5   3     1.402573319287   118.79137171   359.21331828
 C     12   6   5     1.396142930056   118.99976052   359.78651093
 O     13  12   6     1.376244767711   116.31200561   179.01905889
 O      5   3   2     1.377316540602   120.66845558   179.47256361
 H      1   2   3     1.090744108656   112.79398333     6.09435373
 H      1   2   3     1.101049769816   111.23290351   246.00179243
 H      1   2   3     1.098236584376   111.09225436   126.89758016
 H      4   3   2     1.090884650059   112.67331558   351.00482246
 H      4   3   2     1.097819121286   111.00207851   230.40936371
 H      4   3   2     1.101209085643   111.42661283   111.18056767
 H      7   6   5     1.098146001780   109.11025560   149.81296490
 H      7   6   5     1.091815028640   109.16268783    33.59603876
 H      8   7   6     1.091822173209   114.49769997   302.54292265
 H     10   9   8     1.095417949321   112.00519900   357.36692538
 H     10   9   8     1.099908870610   111.06358248   236.22565881
 H     10   9   8     1.099996157807   110.82765738   118.33817442
 H     11   9   8     1.094307785713   111.50061265   324.09633078
 H     11   9   8     1.096804039319   110.19613961   204.72206692
 C     12   6   5     1.516488543674   123.88650414   179.41845657
 H     30  12   6     1.092510191284   112.60817221     9.12478787
 H     30  12   6     1.095482443111   110.68947199   130.60764323
 H     30  12   6     1.098357672872   110.89571510   248.53835765
 H     11   9   8     1.099253137635   112.12664471    85.21043142
 H     14  13  12     0.971029617382   109.51011873   162.39748068
 H     15   5   3     0.970971002033   109.57075964    21.46231801

---------------------------
INTERNAL COORDINATES (A.U.)
---------------------------
 C      0   0   0     0.000000000000     0.00000000     0.00000000
 C      1   0   0     2.867966728902     0.00000000     0.00000000
 C      2   1   0     2.649938839469   123.93429574     0.00000000
 C      3   2   1     2.868205270118   123.66911038   359.84468638
 C      3   2   1     2.653639340936   118.85101541   179.88703035
 C      5   3   2     2.642147519412   122.27417841     1.04268393
 C      6   5   3     2.885921163628   118.27478723   178.64118899
 C      7   6   5     2.863755110013   112.60030919   270.39110785
 C      8   7   6     2.538593003135   127.68467618   123.03643103
 C      9   8   7     2.858386095089   120.63390478   179.42627067
 C      9   8   7     2.867895554263   124.07945305     0.25138083
 C      6   5   3     2.650479456197   118.79137171   359.21331828
 C     12   6   5     2.638327781615   118.99976052   359.78651093
 O     13  12   6     2.600725704216   116.31200561   179.01905889
 O      5   3   2     2.602751061457   120.66845558   179.47256361
 H      1   2   3     2.061207647548   112.79398333     6.09435373
 H      1   2   3     2.080682524769   111.23290351   246.00179243
 H      1   2   3     2.075366374725   111.09225436   126.89758016
 H      4   3   2     2.061473232310   112.67331558   351.00482246
 H      4   3   2     2.074577483812   111.00207851   230.40936371
 H      4   3   2     2.080983588052   111.42661283   111.18056767
 H      7   6   5     2.075195198425   109.11025560   149.81296490
 H      7   6   5     2.063231393029   109.16268783    33.59603876
 H      8   7   6     2.063244894307   114.49769997   302.54292265
 H     10   9   8     2.070039926398   112.00519900   357.36692538
 H     10   9   8     2.078526537723   111.06358248   236.22565881
 H     10   9   8     2.078691486620   110.82765738   118.33817442
 H     11   9   8     2.067942021215   111.50061265   324.09633078
 H     11   9   8     2.072659256891   110.19613961   204.72206692
 C     12   6   5     2.865748032773   123.88650414   179.41845657
 H     30  12   6     2.064545060045   112.60817221     9.12478787
 H     30  12   6     2.070161801999   110.68947199   130.60764323
 H     30  12   6     2.075595198819   110.89571510   248.53835765
 H     11   9   8     2.077287381985   112.12664471    85.21043142
 H     14  13  12     1.834980044779   109.51011873   162.39748068
 H     15   5   3     1.834869277821   109.57075964    21.46231801


           ************************************************************
           *        Program running with 4 parallel MPI-processes     *
           *              working on a common directory               *
           ************************************************************
------------------------------------------------------------------------------
                   ___                                                        
                  /   \      - P O W E R E D   B Y -                         
                 /     \                                                     
                 |  |  |   _    _      __       _____    __    __             
                 |  |  |  | |  | |    /  \     |  _  \  |  |  /  |          
                  \  \/   | |  | |   /    \    | | | |  |  | /  /          
                 / \  \   | |__| |  /  /\  \   | |_| |  |  |/  /          
                |  |  |   |  __  | /  /__\  \  |    /   |      \           
                |  |  |   | |  | | |   __   |  |    \   |  |\   \          
                \     /   | |  | | |  |  |  |  | |\  \  |  | \   \       
                 \___/    |_|  |_| |__|  |__|  |_| \__\ |__|  \__/        
                                                                              
                      - O R C A' S   B I G   F R I E N D -                    
                                      &                                       
                       - I N T E G R A L  F E E D E R -                       
                                                                              
 v1 FN, 2020, v2 2021                                                         
------------------------------------------------------------------------------


Reading SHARK input file mPQ1_2e_2H_B3LYP_631Gd_opt.SHARKINP.tmp ... ok
----------------------
SHARK INTEGRAL PACKAGE
----------------------

Number of atoms                             ...     36
Number of basis functions                   ...    264
Number of shells                            ...    136
Maximum angular momentum                    ...      2
Integral batch strategy                     ... SHARK/LIBINT Hybrid
RI-J (if used) integral strategy            ... SPLIT-RIJ (Revised 2003 algorithm where possible)
Printlevel                                  ...      1
Contraction scheme used                     ... SEGMENTED contraction
Coulomb Range Separation                    ... NOT USED
Exchange Range Separation                   ... NOT USED
Finite Nucleus Model                        ... NOT USED
Auxiliary Coulomb fitting basis             ... AVAILABLE
   # of basis functions in Aux-J            ...   1004
   # of shells in Aux-J                     ...    340
   Maximum angular momentum in Aux-J        ...      4
Auxiliary J/K fitting basis                 ... NOT available
Auxiliary Correlation fitting basis         ... NOT available
Auxiliary 'external' fitting basis          ... NOT available
Integral threshold                          ...     2.500000e-11
Primitive cut-off                           ...     2.500000e-12
Primitive pair pre-selection threshold      ...     2.500000e-12

Calculating pre-screening integrals         ... done (  0.0 sec) Dimension = 136
Organizing shell pair data                  ... done (  0.0 sec)
Shell pair information
Total number of shell pairs                 ...      9316
Shell pairs after pre-screening             ...      7462
Total number of primitive shell pairs       ...     51756
Primitive shell pairs kept                  ...     24093
          la=0 lb=0:   2983 shell pairs
          la=1 lb=0:   2429 shell pairs
          la=1 lb=1:    488 shell pairs
          la=2 lb=0:   1023 shell pairs
          la=2 lb=1:    442 shell pairs
          la=2 lb=2:     97 shell pairs

Calculating one electron integrals          ... done (  0.0 sec)
Calculating RI/J V-Matrix + Cholesky decomp.... done (  0.1 sec)
Calculating Nuclear repulsion               ... done (  0.0 sec) ENN=   1113.863919329799 Eh

SHARK setup successfully completed in   0.3 seconds

Maximum memory used throughout the entire GTOINT-calculation: 18.1 MB
[1717801562.079717] [eu-g5-012-1:84025:0]          mpool.c:38   UCX  WARN  object 0x33591c0 was not returned to mpool ucp_requests
[1717801562.079735] [eu-g5-012-1:84025:0]          mpool.c:38   UCX  WARN  object 0x3359380 was not returned to mpool ucp_requests
[1717801562.079739] [eu-g5-012-1:84025:0]          mpool.c:38   UCX  WARN  object 0x3359540 was not returned to mpool ucp_requests
[1717801562.079742] [eu-g5-012-1:84025:0]          mpool.c:38   UCX  WARN  object 0x3359700 was not returned to mpool ucp_requests
[1717801562.079745] [eu-g5-012-1:84025:0]          mpool.c:38   UCX  WARN  object 0x33598c0 was not returned to mpool ucp_requests
[1717801562.079748] [eu-g5-012-1:84025:0]          mpool.c:38   UCX  WARN  object 0x3359a80 was not returned to mpool ucp_requests
[1717801562.079750] [eu-g5-012-1:84025:0]          mpool.c:38   UCX  WARN  object 0x3359c40 was not returned to mpool ucp_requests
[1717801562.079753] [eu-g5-012-1:84025:0]          mpool.c:38   UCX  WARN  object 0x3359e00 was not returned to mpool ucp_requests
[1717801562.079756] [eu-g5-012-1:84025:0]          mpool.c:38   UCX  WARN  object 0x3359fc0 was not returned to mpool ucp_requests
[1717801562.079759] [eu-g5-012-1:84025:0]          mpool.c:38   UCX  WARN  object 0x335a180 was not returned to mpool ucp_requests
[1717801562.079761] [eu-g5-012-1:84025:0]          mpool.c:38   UCX  WARN  object 0x335a500 was not returned to mpool ucp_requests
[1717801562.084283] [eu-g5-012-1:84026:0]          mpool.c:38   UCX  WARN  object 0x22a0980 was not returned to mpool ucp_requests
[1717801562.084305] [eu-g5-012-1:84026:0]          mpool.c:38   UCX  WARN  object 0x22a0b40 was not returned to mpool ucp_requests
[1717801562.084311] [eu-g5-012-1:84026:0]          mpool.c:38   UCX  WARN  object 0x22a0d00 was not returned to mpool ucp_requests
[1717801562.084315] [eu-g5-012-1:84026:0]          mpool.c:38   UCX  WARN  object 0x22a0ec0 was not returned to mpool ucp_requests
[1717801562.084320] [eu-g5-012-1:84026:0]          mpool.c:38   UCX  WARN  object 0x22a1080 was not returned to mpool ucp_requests
[1717801562.084324] [eu-g5-012-1:84026:0]          mpool.c:38   UCX  WARN  object 0x22a1240 was not returned to mpool ucp_requests
[1717801562.084328] [eu-g5-012-1:84026:0]          mpool.c:38   UCX  WARN  object 0x22a1400 was not returned to mpool ucp_requests
[1717801562.084333] [eu-g5-012-1:84026:0]          mpool.c:38   UCX  WARN  object 0x22a15c0 was not returned to mpool ucp_requests
[1717801562.084337] [eu-g5-012-1:84026:0]          mpool.c:38   UCX  WARN  object 0x22a1780 was not returned to mpool ucp_requests
[1717801562.084341] [eu-g5-012-1:84026:0]          mpool.c:38   UCX  WARN  object 0x22a1940 was not returned to mpool ucp_requests
[1717801562.084346] [eu-g5-012-1:84026:0]          mpool.c:38   UCX  WARN  object 0x22a1b00 was not returned to mpool ucp_requests
[1717801562.084351] [eu-g5-012-1:84026:0]          mpool.c:38   UCX  WARN  object 0x22a1cc0 was not returned to mpool ucp_requests
[1717801562.084356] [eu-g5-012-1:84026:0]          mpool.c:38   UCX  WARN  object 0x22a1e80 was not returned to mpool ucp_requests
[1717801562.084361] [eu-g5-012-1:84026:0]          mpool.c:38   UCX  WARN  object 0x22a2040 was not returned to mpool ucp_requests
[1717801562.084365] [eu-g5-012-1:84026:0]          mpool.c:38   UCX  WARN  object 0x22a2200 was not returned to mpool ucp_requests
[1717801562.084370] [eu-g5-012-1:84026:0]          mpool.c:38   UCX  WARN  object 0x22a23c0 was not returned to mpool ucp_requests
[1717801562.084374] [eu-g5-012-1:84026:0]          mpool.c:38   UCX  WARN  object 0x22a2580 was not returned to mpool ucp_requests
[1717801562.084383] [eu-g5-012-1:84028:0]          mpool.c:38   UCX  WARN  object 0x2c7f880 was not returned to mpool ucp_requests
[1717801562.084396] [eu-g5-012-1:84028:0]          mpool.c:38   UCX  WARN  object 0x2c7fa40 was not returned to mpool ucp_requests
[1717801562.084400] [eu-g5-012-1:84028:0]          mpool.c:38   UCX  WARN  object 0x2c7fc00 was not returned to mpool ucp_requests
[1717801562.084403] [eu-g5-012-1:84028:0]          mpool.c:38   UCX  WARN  object 0x2c7fdc0 was not returned to mpool ucp_requests
[1717801562.084406] [eu-g5-012-1:84028:0]          mpool.c:38   UCX  WARN  object 0x2c7ff80 was not returned to mpool ucp_requests
[1717801562.084408] [eu-g5-012-1:84028:0]          mpool.c:38   UCX  WARN  object 0x2c80140 was not returned to mpool ucp_requests
[1717801562.084411] [eu-g5-012-1:84028:0]          mpool.c:38   UCX  WARN  object 0x2c80300 was not returned to mpool ucp_requests
[1717801562.084414] [eu-g5-012-1:84028:0]          mpool.c:38   UCX  WARN  object 0x2c804c0 was not returned to mpool ucp_requests
[1717801562.084416] [eu-g5-012-1:84028:0]          mpool.c:38   UCX  WARN  object 0x2c80680 was not returned to mpool ucp_requests
[1717801562.084419] [eu-g5-012-1:84028:0]          mpool.c:38   UCX  WARN  object 0x2c80840 was not returned to mpool ucp_requests
[1717801562.084421] [eu-g5-012-1:84028:0]          mpool.c:38   UCX  WARN  object 0x2c80a00 was not returned to mpool ucp_requests
[1717801562.084424] [eu-g5-012-1:84028:0]          mpool.c:38   UCX  WARN  object 0x2c80bc0 was not returned to mpool ucp_requests
[1717801562.084427] [eu-g5-012-1:84028:0]          mpool.c:38   UCX  WARN  object 0x2c80d80 was not returned to mpool ucp_requests
[1717801562.084429] [eu-g5-012-1:84028:0]          mpool.c:38   UCX  WARN  object 0x2c80f40 was not returned to mpool ucp_requests
[1717801562.084432] [eu-g5-012-1:84028:0]          mpool.c:38   UCX  WARN  object 0x2c81100 was not returned to mpool ucp_requests
[1717801562.084435] [eu-g5-012-1:84028:0]          mpool.c:38   UCX  WARN  object 0x2c812c0 was not returned to mpool ucp_requests
[1717801562.084438] [eu-g5-012-1:84028:0]          mpool.c:38   UCX  WARN  object 0x2c81480 was not returned to mpool ucp_requests


           ************************************************************
           *        Program running with 4 parallel MPI-processes     *
           *              working on a common directory               *
           ************************************************************

Diagonalization of the overlap matrix:
Smallest eigenvalue                        ... 2.972e-04
Time for diagonalization                   ...    0.008 sec
Threshold for overlap eigenvalues          ... 1.000e-08
Number of eigenvalues below threshold      ... 0
Time for construction of square roots      ...    0.003 sec
Total time needed                          ...    0.011 sec

-------------------
DFT GRID GENERATION
-------------------

General Integration Accuracy     IntAcc      ... 4.959
Radial Grid Type                 RadialGrid  ... OptM3 with GC (2021)
Angular Grid (max. ang.)         AngularGrid ... 6 (Lebedev-590)
Angular grid pruning method      GridPruning ... 4 (adaptive)
Weight generation scheme         WeightScheme... Becke
Basis function cutoff            BFCut       ... 1.0000e-11
Integration weight cutoff        WCut        ... 1.0000e-14
Angular grids for H and He will be reduced by one unit
Partially contracted basis set               ... off
Rotationally invariant grid construction     ... off

Total number of grid points                  ...   398190
Total number of batches                      ...     6241
Average number of points per batch           ...       63
Average number of grid points per atom       ...    11061
Time for grid setup =    4.555 sec

--------------------
COSX GRID GENERATION
--------------------

GRIDX 1
-------
General Integration Accuracy     IntAcc      ... 4.020
Radial Grid Type                 RadialGrid  ... OptM3 with GC (2021)
Angular Grid (max. ang.)         AngularGrid ... 2 (Lebedev-110)
Angular grid pruning method      GridPruning ... 4 (adaptive)
Weight generation scheme         WeightScheme... Becke
Basis function cutoff            BFCut       ... 1.0000e-11
Integration weight cutoff        WCut        ... 1.0000e-14
Angular grids for H and He will be reduced by one unit
Partially contracted basis set               ... on
Rotationally invariant grid construction     ... off

Total number of grid points                  ...    42920
Total number of batches                      ...      690
Average number of points per batch           ...       62
Average number of grid points per atom       ...     1192
UseSFitting                                  ... on

GRIDX 2
-------
General Integration Accuracy     IntAcc      ... 4.338
Radial Grid Type                 RadialGrid  ... OptM3 with GC (2021)
Angular Grid (max. ang.)         AngularGrid ... 3 (Lebedev-194)
Angular grid pruning method      GridPruning ... 4 (adaptive)
Weight generation scheme         WeightScheme... Becke
Basis function cutoff            BFCut       ... 1.0000e-11
Integration weight cutoff        WCut        ... 1.0000e-14
Angular grids for H and He will be reduced by one unit
Partially contracted basis set               ... on
Rotationally invariant grid construction     ... off

Total number of grid points                  ...    93533
Total number of batches                      ...     1481
Average number of points per batch           ...       63
Average number of grid points per atom       ...     2598
UseSFitting                                  ... on

GRIDX 3
-------
General Integration Accuracy     IntAcc      ... 4.871
Radial Grid Type                 RadialGrid  ... OptM3 with GC (2021)
Angular Grid (max. ang.)         AngularGrid ... 4 (Lebedev-302)
Angular grid pruning method      GridPruning ... 4 (adaptive)
Weight generation scheme         WeightScheme... Becke
Basis function cutoff            BFCut       ... 1.0000e-11
Integration weight cutoff        WCut        ... 1.0000e-14
Angular grids for H and He will be reduced by one unit
Partially contracted basis set               ... on
Rotationally invariant grid construction     ... off

Total number of grid points                  ...   179848
Total number of batches                      ...     2829
Average number of points per batch           ...       63
Average number of grid points per atom       ...     4996
UseSFitting                                  ... on

Time for X-Grid setup             =    2.370 sec


--------------------
CPCM SOLVATION MODEL
--------------------
CPCM parameters:
  Epsilon                                         ...      80.4000
  Refrac                                          ...       1.3300
  Rsolv                                           ...       1.3000
  Surface type                                    ... GAUSSIAN VDW
  Epsilon function type                           ...         CPCM
Radii:
 Radius for C  used is    3.8550 Bohr (=   2.0400 Ang.)
 Radius for O  used is    3.4469 Bohr (=   1.8240 Ang.)
 Radius for H  used is    2.4944 Bohr (=   1.3200 Ang.)
Calculating surface                               ...        done! (  0.0s)
GEPOL surface points                              ...         1886
GEPOL Volume                                      ...    1952.1434
GEPOL Surface-area                                ...    1019.6539
Calculating surface distance matrix               ...        done! (  0.0s)
Performing Cholesky decomposition & store         ...        done! (  0.1s)
Overall time for CPCM initialization              ...                 0.2s
--------------
SCF ITERATIONS
--------------
ITER       Energy         Delta-E        Max-DP      RMS-DP      [F,P]     Damp
               ***  Starting incremental Fock matrix formation  ***
  0   -695.5209650621   0.000000000000 0.00485096  0.00015782  0.0175026 0.7000
                      *** Initiating the SOSCF procedure ***
                      *** Re-Reading the Fockian *** 
                      *** Removing any level shift *** 
ITER      Energy       Delta-E        Grad      Rot      Max-DP    RMS-DP
  1   -695.52234101  -0.0013759448  0.001105  0.001105  0.012655  0.000457
               *** Restarting incremental Fock matrix formation ***
  2   -695.52583345  -0.0034924475  0.001332  0.003461  0.006705  0.000145
  3   -695.52584133  -0.0000078798  0.001854  0.001695  0.003997  0.000077
  4   -695.52599553  -0.0001541920  0.000136  0.000627  0.000746  0.000019
  5   -695.52599478   0.0000007484  0.000225  0.000422  0.000391  0.000010
  6   -695.52599708  -0.0000023043  0.000028  0.000085  0.000126  0.000004
  7   -695.52599707   0.0000000128  0.000028  0.000054  0.000083  0.000002
  8   -695.52599715  -0.0000000759  0.000009  0.000022  0.000032  0.000001
  9   -695.52599715  -0.0000000045  0.000008  0.000012  0.000017  0.000001
                  ***Gradient check signals convergence***
              ***Rediagonalizing the Fockian in SOSCF/NRSCF***

               *****************************************************
               *                     SUCCESS                       *
               *           SCF CONVERGED AFTER  10 CYCLES          *
               *****************************************************

Old exchange energy                            =    -19.253814371 Eh
New exchange energy                            =    -19.253820821 Eh
Exchange energy change after final integration =     -0.000006450 Eh
Total energy after final integration           =   -695.526003597 Eh
Final COS-X integration done in                =    13.721 sec
Total Energy       :         -695.52600360 Eh          -18926.22475 eV
  Last Energy change         ...    3.5441e-09  Tolerance :   1.0000e-08
  Last MAX-Density change    ...    3.9968e-15  Tolerance :   1.0000e-07
             **** THE GBW FILE WAS UPDATED (mPQ1_2e_2H_B3LYP_631Gd_opt.gbw) ****
             **** DENSITY mPQ1_2e_2H_B3LYP_631Gd_opt.scfp WAS UPDATED ****
             **** ENERGY FILE WAS UPDATED (mPQ1_2e_2H_B3LYP_631Gd_opt.en.tmp) ****
             **** THE GBW FILE WAS UPDATED (mPQ1_2e_2H_B3LYP_631Gd_opt.gbw) ****
             **** DENSITY mPQ1_2e_2H_B3LYP_631Gd_opt.scfp WAS UPDATED ****
Total SCF time: 0 days 0 hours 1 min 37 sec 

Maximum memory used throughout the entire SCF-calculation: 113.8 MB

-------------------------   --------------------
FINAL SINGLE POINT ENERGY      -695.526003596726
-------------------------   --------------------


           ************************************************************
           *        Program running with 4 parallel MPI-processes     *
           *              working on a common directory               *
           ************************************************************
------------------------------------------------------------------------------
                         ORCA SCF GRADIENT CALCULATION
------------------------------------------------------------------------------

 ... reading COSX grid (gridx3)
Gradient of the Kohn-Sham DFT energy:
Kohn-Sham wavefunction type      ... RKS
Hartree-Fock exchange scaling    ...    0.200
Number of operators              ...    1
Number of atoms                  ...   36
Basis set dimensions             ...  264
Integral neglect threshold       ... 2.5e-11
Integral primitive cutoff        ... 2.5e-12
SHARK Integral package           ... ON

Nuc. rep. gradient       (SHARK) ... done (  0.0 sec)
HCore & Overlap gradient (SHARK) ... done (  0.2 sec)
RI-J gradient            (SHARK) ... done (  1.1 sec)
COSX-gradient                    ... done ( 17.0 sec)
Exchange-correlation gradient    ... done

------------------
CARTESIAN GRADIENT
------------------

   1   C   :    0.001236580    0.000327702    0.000915503
   2   C   :   -0.007135442   -0.000940531   -0.001104089
   3   C   :    0.001541759   -0.006485660    0.002676525
   4   C   :   -0.000603411    0.001558427    0.000275115
   5   C   :   -0.003009482   -0.001412102   -0.001163783
   6   C   :    0.007577665    0.003492093    0.001171249
   7   C   :   -0.001502402    0.001163052   -0.001280923
   8   C   :   -0.000242243   -0.000073583    0.000528236
   9   C   :    0.000561651    0.001297071   -0.000038331
  10   C   :    0.000302728    0.000310976    0.000559266
  11   C   :   -0.002366557   -0.002130826   -0.001209095
  12   C   :    0.001248828    0.008431155   -0.002590714
  13   C   :   -0.000202503   -0.003446127   -0.000075254
  14   O   :   -0.003554417    0.002127825    0.000426619
  15   O   :    0.002522656   -0.002024557    0.002409228
  16   H   :   -0.000630507    0.000627488   -0.000324036
  17   H   :   -0.000107019   -0.000614268   -0.000146017
  18   H   :    0.000017266   -0.000518121   -0.000124734
  19   H   :    0.000859793   -0.000399973    0.000261552
  20   H   :   -0.000339949   -0.000339396   -0.000302324
  21   H   :   -0.000330654   -0.000315326   -0.000368307
  22   H   :    0.000611666   -0.000746302    0.000625190
  23   H   :    0.000095891   -0.000096760    0.000025093
  24   H   :   -0.000038424   -0.000384944   -0.000116837
  25   H   :    0.000060347   -0.000035387   -0.000004048
  26   H   :   -0.000121417    0.000062785   -0.000122959
  27   H   :    0.000156032    0.000109567    0.000045667
  28   H   :    0.000594223    0.000705209    0.000923772
  29   H   :    0.000597842    0.000291100    0.000641781
  30   C   :    0.002093688   -0.001006776    0.000285315
  31   H   :   -0.000857140   -0.000027356   -0.000295544
  32   H   :    0.000063950    0.000249690    0.000151388
  33   H   :   -0.000010482    0.000172175    0.000084773
  34   H   :    0.000261289    0.000111666   -0.001002373
  35   H   :    0.000147184    0.000073525   -0.001123207
  36   H   :    0.000532633   -0.000150185   -0.000640876

Difference to translation invariance:
           :    0.0000316221   -0.0000366762   -0.0000271795

Difference to rotation invariance:
           :    0.0001345884    0.0006199222   -0.0005487834

Norm of the cartesian gradient     ...    0.0188368731
RMS gradient                       ...    0.0018125790
MAX gradient                       ...    0.0084311549

-------
TIMINGS
-------

Total SCF gradient time            ...       26.550 sec

One electron gradient       ....       0.239 sec  (  0.9%)
RI-J Coulomb gradient       ....       1.083 sec  (  4.1%)
COSX gradient               ....      17.047 sec  ( 64.2%)
XC gradient                 ....       6.670 sec  ( 25.1%)
CPCM gradient               ....       0.560 sec  (  2.1%)
   A-Matrix (El+Nuc)        ....       0.145 sec  (  0.5%)
   Potential                ....       0.415 sec  (  1.6%)

Maximum memory used throughout the entire SCFGRAD-calculation: 86.0 MB
------------------------------------------------------------------------------
                         ORCA GEOMETRY RELAXATION STEP
------------------------------------------------------------------------------

Reading the OPT-File                    .... done
Getting information on internals        .... done
Copying old internal coords+grads       .... done
Making the new internal coordinates     .... (new redundants).... done
Validating the new internal coordinates .... (new redundants).... done
Calculating the B-matrix                .... done
Calculating the G,G- and P matrices     .... done
Transforming gradient to internals      .... done
Projecting the internal gradient        .... done
Number of atoms                         ....  36
Number of internal coordinates          .... 172
Current Energy                          ....  -695.526003597 Eh
Current gradient norm                   ....     0.018836873 Eh/bohr
Maximum allowed component of the step   ....  0.300
Current trust radius                    ....  0.300
Updating the Hessian (BFGS)             .... done
Forming the augmented Hessian           .... done
Diagonalizing the augmented Hessian     .... done
Last element of RFO vector              ....  0.989242641
Lowest eigenvalues of augmented Hessian:
 -0.000815424  0.011415218  0.011681169  0.011698824  0.012112985
Length of the computed step             ....  0.147874703
The final length of the internal step   ....  0.147874703
Converting the step to cartesian space:
 Initial RMS(Int)=    0.0112753404
Transforming coordinates:
 Iter   0:  RMS(Cart)=    0.0476904233 RMS(Int)=    0.4788985099
 Iter   1:  RMS(Cart)=    0.0005064572 RMS(Int)=    0.0001860199
 Iter   2:  RMS(Cart)=    0.0000147274 RMS(Int)=    0.0000036899
 Iter   3:  RMS(Cart)=    0.0000003005 RMS(Int)=    0.0000001335
 Iter   4:  RMS(Cart)=    0.0000000086 RMS(Int)=    0.0000000028
done
Storing new coordinates                 .... done

                                .--------------------.
          ----------------------|Geometry convergence|-------------------------
          Item                value                   Tolerance       Converged
          ---------------------------------------------------------------------
          Energy change      -0.0036621347            0.0000002000      NO
          RMS gradient        0.0012800052            0.0000080000      NO
          MAX gradient        0.0076205252            0.0000300000      NO
          RMS step            0.0112753404            0.0001000000      NO
          MAX step            0.0440015516            0.0002000000      NO
          ........................................................
          Max(Bonds)      0.0063      Max(Angles)    0.43
          Max(Dihed)        2.52      Max(Improp)    0.00
          ---------------------------------------------------------------------

The optimization has not yet converged - more geometry cycles are needed


    ---------------------------------------------------------------------------
                         Redundant Internal Coordinates
                            (Angstroem and degrees)

        Definition                    Value    dE/dq     Step     New-Value
    ----------------------------------------------------------------------------
     1. B(C   1,C   0)                1.5177  0.000446 -0.0001    1.5176   
     2. B(C   2,C   1)                1.4023 -0.005549  0.0053    1.4076   
     3. B(C   3,C   2)                1.5178  0.000498 -0.0002    1.5176   
     4. B(C   4,C   2)                1.4042 -0.004123  0.0023    1.4066   
     5. B(C   5,C   4)                1.3982 -0.007101  0.0057    1.4039   
     6. B(C   6,C   5)                1.5272  0.000760 -0.0006    1.5266   
     7. B(C   7,C   6)                1.5154  0.000344 -0.0004    1.5150   
     8. B(C   8,C   7)                1.3434  0.000282 -0.0002    1.3432   
     9. B(C   9,C   8)                1.5126  0.000258 -0.0002    1.5124   
    10. B(C  10,C   8)                1.5176  0.000482 -0.0006    1.5170   
    11. B(C  11,C   5)                1.4026 -0.004642  0.0047    1.4073   
    12. B(C  12,C  11)                1.3961 -0.007621  0.0063    1.4025   
    13. B(C  12,C   1)                1.4025 -0.004492  0.0027    1.4052   
    14. B(O  13,C  12)                1.3762 -0.004046  0.0032    1.3795   
    15. B(O  14,C   4)                1.3773 -0.004105  0.0033    1.3806   
    16. B(H  15,C   0)                1.0907  0.000637 -0.0008    1.0899   
    17. B(H  16,C   0)                1.1010  0.000276 -0.0002    1.1008   
    18. B(H  17,C   0)                1.0982 -0.000006  0.0001    1.0984   
    19. B(H  18,C   3)                1.0909  0.000657 -0.0009    1.0900   
    20. B(H  19,C   3)                1.0978 -0.000073  0.0002    1.0981   
    21. B(H  20,C   3)                1.1012  0.000352 -0.0004    1.1009   
    22. B(H  21,C   6)                1.0981  0.000618 -0.0008    1.0974   
    23. B(H  22,C   6)                1.0918 -0.000106  0.0002    1.0920   
    24. B(H  23,C   7)                1.0918  0.000054 -0.0000    1.0918   
    25. B(H  24,C   9)                1.0954  0.000045 -0.0000    1.0954   
    26. B(H  25,C   9)                1.0999  0.000093 -0.0000    1.0999   
    27. B(H  26,C   9)                1.1000  0.000103 -0.0001    1.0999   
    28. B(H  27,C  10)                1.0943  0.000101 -0.0001    1.0942   
    29. B(H  28,C  10)                1.0968  0.000072 -0.0001    1.0967   
    30. B(C  29,C  11)                1.5165  0.000581 -0.0003    1.5162   
    31. B(H  30,C  29)                1.0925  0.000838 -0.0011    1.0914   
    32. B(H  31,C  29)                1.0955 -0.000155  0.0003    1.0958   
    33. B(H  32,C  29)                1.0984  0.000062 -0.0000    1.0983   
    34. B(H  33,C  10)                1.0993  0.000303  0.0004    1.0996   
    35. B(H  34,O  13)                0.9710  0.000408 -0.0001    0.9709   
    36. B(H  35,O  14)                0.9710  0.000347 -0.0001    0.9709   
    37. A(H  15,C   0,H  16)          106.89  0.000674   -0.16    106.73   
    38. A(C   1,C   0,H  15)          112.79 -0.000696    0.11    112.90   
    39. A(H  16,C   0,H  17)          107.02  0.000059    0.07    107.09   
    40. A(C   1,C   0,H  17)          111.09 -0.000019    0.02    111.12   
    41. A(H  15,C   0,H  17)          107.52  0.000666   -0.22    107.30   
    42. A(C   1,C   0,H  16)          111.23 -0.000590    0.16    111.40   
    43. A(C   0,C   1,C  12)          117.39 -0.000832    0.20    117.59   
    44. A(C   0,C   1,C   2)          123.93  0.000145   -0.08    123.85   
    45. A(C   2,C   1,C  12)          118.67  0.000688   -0.12    118.55   
    46. A(C   1,C   2,C   3)          123.67  0.000124   -0.08    123.59   
    47. A(C   1,C   2,C   4)          118.85  0.000637   -0.11    118.74   
    48. A(C   3,C   2,C   4)          117.48 -0.000761    0.19    117.67   
    49. A(C   2,C   3,H  19)          111.00 -0.000115    0.04    111.04   
    50. A(H  18,C   3,H  19)          107.47  0.000731   -0.23    107.25   
    51. A(C   2,C   3,H  18)          112.67 -0.000749    0.12    112.80   
    52. A(H  19,C   3,H  20)          107.06  0.000084    0.05    107.12   
    53. A(C   2,C   3,H  20)          111.43 -0.000453    0.14    111.57   
    54. A(H  18,C   3,H  20)          106.91  0.000600   -0.14    106.78   
    55. A(C   2,C   4,C   5)          122.27 -0.001818    0.30    122.57   
    56. A(C   2,C   4,O  14)          120.67  0.000867   -0.08    120.59   
    57. A(C   5,C   4,O  14)          117.04  0.000944   -0.22    116.81   
    58. A(C   4,C   5,C   6)          118.27 -0.002107    0.39    118.66   
    59. A(C   4,C   5,C  11)          118.79  0.000923   -0.15    118.64   
    60. A(C   6,C   5,C  11)          122.93  0.001185   -0.23    122.70   
    61. A(C   5,C   6,C   7)          112.60 -0.000257    0.11    112.71   
    62. A(C   7,C   6,H  22)          110.57 -0.000048    0.03    110.61   
    63. A(H  21,C   6,H  22)          106.67  0.000286   -0.18    106.49   
    64. A(C   5,C   6,H  22)          109.16  0.000041    0.04    109.20   
    65. A(C   7,C   6,H  21)          108.54  0.000180   -0.06    108.48   
    66. A(C   5,C   6,H  21)          109.11 -0.000175    0.05    109.16   
    67. A(C   8,C   7,H  23)          117.82  0.000198   -0.04    117.77   
    68. A(C   6,C   7,H  23)          114.50 -0.000095    0.01    114.50   
    69. A(C   6,C   7,C   8)          127.68 -0.000103    0.04    127.72   
    70. A(C   9,C   8,C  10)          115.28  0.000263   -0.05    115.23   
    71. A(C   7,C   8,C  10)          124.08  0.000178   -0.02    124.06   
    72. A(C   7,C   8,C   9)          120.63 -0.000440    0.06    120.70   
    73. A(H  25,C   9,H  26)          106.27  0.000088   -0.02    106.25   
    74. A(H  24,C   9,H  26)          108.22  0.000008    0.01    108.23   
    75. A(C   8,C   9,H  26)          110.83 -0.000094    0.02    110.85   
    76. A(H  24,C   9,H  25)          108.23  0.000120   -0.04    108.19   
    77. A(C   8,C   9,H  25)          111.06 -0.000076    0.02    111.08   
    78. A(C   8,C   9,H  24)          112.01 -0.000034    0.01    112.02   
    79. A(H  27,C  10,H  33)          107.90  0.000183   -0.08    107.82   
    80. A(C   8,C  10,H  33)          112.13  0.001627   -0.43    111.70   
    81. A(H  28,C  10,H  33)          107.35  0.000559   -0.28    107.07   
    82. A(H  27,C  10,H  28)          107.56  0.000155    0.21    107.78   
    83. A(C   8,C  10,H  28)          110.20 -0.001098    0.25    110.45   
    84. A(C   8,C  10,H  27)          111.50 -0.001386    0.36    111.86   
    85. A(C  12,C  11,C  29)          117.11 -0.002368    0.40    117.52   
    86. A(C   5,C  11,C  29)          123.89  0.001066   -0.20    123.68   
    87. A(C   5,C  11,C  12)          119.00  0.001302   -0.20    118.80   
    88. A(C  11,C  12,O  13)          116.31  0.000723   -0.20    116.11   
    89. A(C   1,C  12,O  13)          121.26  0.001006   -0.09    121.17   
    90. A(C   1,C  12,C  11)          122.40 -0.001735    0.29    122.69   
    91. A(C  12,O  13,H  34)          109.51 -0.000862    0.14    109.65   
    92. A(C   4,O  14,H  35)          109.57 -0.000831    0.13    109.70   
    93. A(H  31,C  29,H  32)          106.46  0.000118   -0.02    106.44   
    94. A(H  30,C  29,H  32)          107.56  0.000247   -0.05    107.51   
    95. A(C  11,C  29,H  32)          110.90 -0.000175    0.06    110.96   
    96. A(H  30,C  29,H  31)          108.37  0.000346   -0.10    108.27   
    97. A(C  11,C  29,H  31)          110.69 -0.000083    0.01    110.70   
    98. A(C  11,C  29,H  30)          112.61 -0.000405    0.08    112.69   
    99. D(C  12,C   1,C   0,H  15)   -173.73 -0.000123    0.01   -173.72   
   100. D(C  12,C   1,C   0,H  17)    -52.93  0.000236   -0.18    -53.10   
   101. D(C  12,C   1,C   0,H  16)     66.18 -0.000089    0.02     66.20   
   102. D(C   2,C   1,C   0,H  15)      6.09 -0.000107   -0.06      6.04   
   103. D(C   2,C   1,C   0,H  17)    126.90  0.000252   -0.24    126.65   
   104. D(C   2,C   1,C   0,H  16)   -114.00 -0.000074   -0.05   -114.04   
   105. D(C   3,C   2,C   1,C   0)     -0.16  0.000002   -0.02     -0.18   
   106. D(C   4,C   2,C   1,C  12)     -0.29 -0.000033    0.18     -0.11   
   107. D(C   4,C   2,C   1,C   0)    179.89 -0.000047    0.26    180.14   
   108. D(C   3,C   2,C   1,C  12)    179.67  0.000016   -0.09    179.57   
   109. D(H  19,C   3,C   2,C   4)     50.37 -0.000201    0.10     50.47   
   110. D(H  20,C   3,C   2,C   1)    111.18  0.000019    0.19    111.37   
   111. D(H  19,C   3,C   2,C   1)   -129.59 -0.000250    0.36   -129.23   
   112. D(H  18,C   3,C   2,C   4)    170.96  0.000139   -0.08    170.88   
   113. D(H  18,C   3,C   2,C   1)     -9.00  0.000090    0.18     -8.81   
   114. D(H  20,C   3,C   2,C   4)    -68.86  0.000068   -0.08    -68.94   
   115. D(O  14,C   4,C   2,C   3)     -0.49 -0.000179    0.53      0.05   
   116. D(O  14,C   4,C   2,C   1)    179.47 -0.000133    0.29    179.76   
   117. D(C   5,C   4,C   2,C   3)   -178.92  0.000114   -0.29   -179.21   
   118. D(C   5,C   4,C   2,C   1)      1.04  0.000160   -0.54      0.50   
   119. D(C  11,C   5,C   4,O  14)   -179.27  0.000081   -0.26   -179.53   
   120. D(C   6,C   5,C   4,O  14)      0.16  0.000080   -0.24     -0.08   
   121. D(C   6,C   5,C   4,C   2)    178.64 -0.000202    0.60    179.24   
   122. D(C  11,C   5,C   4,C   2)     -0.79 -0.000201    0.57     -0.21   
   123. D(H  22,C   6,C   5,C  11)   -147.00  0.000210   -1.65   -148.66   
   124. D(H  22,C   6,C   5,C   4)     33.60  0.000213   -1.68     31.91   
   125. D(H  21,C   6,C   5,C  11)    -30.78  0.000478   -1.82    -32.60   
   126. D(H  21,C   6,C   5,C   4)    149.81  0.000481   -1.85    147.97   
   127. D(C   7,C   6,C   5,C  11)     89.79  0.000419   -1.79     88.00   
   128. D(C   7,C   6,C   5,C   4)    -89.61  0.000422   -1.82    -91.43   
   129. D(C   8,C   7,C   6,C   5)    123.04 -0.000197    1.16    124.20   
   130. D(H  23,C   7,C   6,H  22)   -179.87  0.000004    0.90   -178.97   
   131. D(H  23,C   7,C   6,H  21)     63.45 -0.000421    1.13     64.58   
   132. D(H  23,C   7,C   6,C   5)    -57.46 -0.000160    1.04    -56.41   
   133. D(C   8,C   7,C   6,H  22)      0.62 -0.000033    1.02      1.64   
   134. D(C   8,C   7,C   6,H  21)   -116.06 -0.000458    1.25   -114.80   
   135. D(C  10,C   8,C   7,H  23)   -179.24  0.000001    0.12   -179.12   
   136. D(C  10,C   8,C   7,C   6)      0.25  0.000038    0.00      0.25   
   137. D(C   9,C   8,C   7,H  23)     -0.07  0.000118   -0.25     -0.32   
   138. D(C   9,C   8,C   7,C   6)    179.43  0.000156   -0.38    179.05   
   139. D(H  26,C   9,C   8,C  10)    -62.42 -0.000065    0.27    -62.15   
   140. D(H  26,C   9,C   8,C   7)    118.34 -0.000172    0.62    118.95   
   141. D(H  25,C   9,C   8,C  10)     55.47 -0.000063    0.27     55.74   
   142. D(H  25,C   9,C   8,C   7)   -123.77 -0.000171    0.61   -123.16   
   143. D(H  24,C   9,C   8,C  10)    176.61  0.000013    0.23    176.84   
   144. D(H  24,C   9,C   8,C   7)     -2.63 -0.000094    0.58     -2.05   
   145. D(H  33,C  10,C   8,C   9)    -94.00 -0.000669    2.20    -91.80   
   146. D(H  33,C  10,C   8,C   7)     85.21 -0.000563    1.84     87.06   
   147. D(H  28,C  10,C   8,C   9)     25.51  0.000357    1.73     27.24   
   148. D(H  28,C  10,C   8,C   7)   -155.28  0.000463    1.37   -153.90   
   149. D(H  27,C  10,C   8,C   9)    144.88 -0.001064    2.34    147.22   
   150. D(H  27,C  10,C   8,C   7)    -35.90 -0.000958    1.98    -33.92   
   151. D(C  29,C  11,C   5,C   6)      0.02  0.000128   -0.26     -0.24   
   152. D(C  29,C  11,C   5,C   4)    179.42  0.000108   -0.22    179.20   
   153. D(C  12,C  11,C   5,C   6)   -179.61  0.000120   -0.28   -179.89   
   154. D(C  12,C  11,C   5,C   4)     -0.21  0.000099   -0.24     -0.46   
   155. D(C   1,C  12,C  11,C  29)   -178.69  0.000010   -0.13   -178.82   
   156. D(C   1,C  12,C  11,C   5)      0.97  0.000029   -0.11      0.86   
   157. D(O  13,C  12,C   1,C   2)   -178.67  0.000144   -0.54   -179.21   
   158. D(O  13,C  12,C   1,C   0)      1.17  0.000159   -0.60      0.56   
   159. D(C  11,C  12,C   1,C   2)     -0.71 -0.000061    0.14     -0.56   
   160. D(O  13,C  12,C  11,C   5)    179.02 -0.000159    0.58    179.60   
   161. D(C  11,C  12,C   1,C   0)    179.13 -0.000047    0.08    179.21   
   162. D(O  13,C  12,C  11,C  29)     -0.64 -0.000178    0.56     -0.08   
   163. D(H  34,O  13,C  12,C  11)    162.40 -0.000699    1.85    164.24   
   164. D(H  34,O  13,C  12,C   1)    -19.52 -0.000942    2.52    -17.00   
   165. D(H  35,O  14,C   4,C   5)   -160.03  0.000380   -1.01   -161.03   
   166. D(H  35,O  14,C   4,C   2)     21.46  0.000701   -1.83     19.64   
   167. D(H  32,C  29,C  11,C  12)     68.18  0.000099   -0.26     67.92   
   168. D(H  32,C  29,C  11,C   5)   -111.46  0.000078   -0.28   -111.74   
   169. D(H  31,C  29,C  11,C  12)    -49.75  0.000115   -0.28    -50.04   
   170. D(H  31,C  29,C  11,C   5)    130.61  0.000094   -0.30    130.31   
   171. D(H  30,C  29,C  11,C  12)   -171.24  0.000012   -0.22   -171.46   
   172. D(H  30,C  29,C  11,C   5)      9.12 -0.000009   -0.24      8.89   
    ----------------------------------------------------------------------------

         *************************************************************
         *                GEOMETRY OPTIMIZATION CYCLE   4            *
         *************************************************************
---------------------------------
CARTESIAN COORDINATES (ANGSTROEM)
---------------------------------
  C     18.603313    1.816272   -0.025354
  C     17.201257    1.265418   -0.209443
  C     16.110604    2.032111   -0.661209
  C     16.208620    3.504791   -1.014520
  C     14.854930    1.411548   -0.790271
  C     14.644079    0.059524   -0.476403
  C     13.239756   -0.518189   -0.633167
  C     12.421117   -0.418562    0.637743
  C     11.220606    0.161981    0.798537
  C     10.531501    0.150408    2.144755
  C     10.448407    0.840057   -0.317361
  C     15.733766   -0.704511   -0.018975
  C     16.988893   -0.089531    0.096484
  O     18.015530   -0.886758    0.558425
  O     13.758248    2.128419   -1.225616
  H     18.659197    2.893874   -0.178771
  H     19.310871    1.358235   -0.733408
  H     18.979784    1.610253    0.985718
  H     17.167949    3.942452   -0.738293
  H     15.427479    4.085046   -0.505740
  H     16.083169    3.670769   -2.095540
  H     13.314905   -1.575708   -0.916413
  H     12.733107   -0.011757   -1.457357
  H     12.878972   -0.890288    1.509474
  H     11.108459   -0.398826    2.896674
  H      9.534288   -0.308276    2.074804
  H     10.373864    1.174898    2.512724
  H     11.114426    1.328418   -1.035070
  H      9.777941    1.605755    0.091273
  C     15.631836   -2.166812    0.368554
  H     14.665823   -2.604379    0.110536
  H     16.416691   -2.753239   -0.122165
  H     15.775838   -2.297678    1.449524
  H      9.822535    0.125398   -0.871233
  H     18.868282   -0.462214    0.370755
  H     14.053341    2.929451   -1.688111

----------------------------
CARTESIAN COORDINATES (A.U.)
----------------------------
  NO LB      ZA    FRAG     MASS         X           Y           Z
   0 C     6.0000    0    12.011   35.155166    3.432257   -0.047913
   1 C     6.0000    0    12.011   32.505665    2.391294   -0.395790
   2 C     6.0000    0    12.011   30.444630    3.840134   -1.249504
   3 C     6.0000    0    12.011   30.629854    6.623094   -1.917165
   4 C     6.0000    0    12.011   28.071749    2.667438   -1.493395
   5 C     6.0000    0    12.011   27.673298    0.112484   -0.900271
   6 C     6.0000    0    12.011   25.019513   -0.979235   -1.196513
   7 C     6.0000    0    12.011   23.472510   -0.790968    1.205160
   8 C     6.0000    0    12.011   21.203873    0.306100    1.509017
   9 C     6.0000    0    12.011   19.901653    0.284230    4.053000
  10 C     6.0000    0    12.011   19.744627    1.587477   -0.599726
  11 C     6.0000    0    12.011   29.732510   -1.331333   -0.035857
  12 C     6.0000    0    12.011   32.104356   -0.169188    0.182328
  13 O     8.0000    0    15.999   34.044418   -1.675730    1.055270
  14 O     8.0000    0    15.999   25.999320    4.022129   -2.316078
  15 H     1.0000    0     1.008   35.260772    5.468630   -0.337828
  16 H     1.0000    0     1.008   36.492258    2.566693   -1.385940
  17 H     1.0000    0     1.008   35.866593    3.042937    1.862737
  18 H     1.0000    0     1.008   32.442722    7.450155   -1.395172
  19 H     1.0000    0     1.008   29.153710    7.719617   -0.955711
  20 H     1.0000    0     1.008   30.392784    6.936748   -3.959996
  21 H     1.0000    0     1.008   25.161523   -2.977657   -1.731770
  22 H     1.0000    0     1.008   24.062085   -0.022217   -2.754006
  23 H     1.0000    0     1.008   24.337730   -1.682400    2.852492
  24 H     1.0000    0     1.008   20.991946   -0.753672    5.473920
  25 H     1.0000    0     1.008   18.017194   -0.582557    3.920812
  26 H     1.0000    0     1.008   19.603762    2.220236    4.748359
  27 H     1.0000    0     1.008   21.003222    2.510346   -1.955998
  28 H     1.0000    0     1.008   18.477631    3.034438    0.172480
  29 C     6.0000    0    12.011   29.539889   -4.094682    0.696466
  30 H     1.0000    0     1.008   27.714389   -4.921564    0.208882
  31 H     1.0000    0     1.008   31.023049   -5.202869   -0.230858
  32 H     1.0000    0     1.008   29.812013   -4.341983    2.739202
  33 H     1.0000    0     1.008   18.561902    0.236968   -1.646391
  34 H     1.0000    0     1.008   35.655886   -0.873459    0.700625
  35 H     1.0000    0     1.008   26.556966    5.535861   -3.190067

--------------------------------
INTERNAL COORDINATES (ANGSTROEM)
--------------------------------
 C      0   0   0     0.000000000000     0.00000000     0.00000000
 C      1   0   0     1.517593403389     0.00000000     0.00000000
 C      2   1   0     1.407633957134   123.85224019     0.00000000
 C      3   2   1     1.517636457919   123.58736180   359.82544291
 C      3   2   1     1.406582440675   118.73987596   180.12998951
 C      5   3   2     1.403901132248   122.57784235     0.50005086
 C      6   5   3     1.526580755691   118.66287267   179.24063884
 C      7   6   5     1.515027402416   112.70849419   268.56981658
 C      8   7   6     1.343172212157   127.71976591   124.20167860
 C      9   8   7     1.512383180193   120.69710394   179.04899911
 C      9   8   7     1.517006359950   124.06256611     0.25301521
 C      6   5   3     1.407270480673   118.63525722   359.78879774
 C     12   6   5     1.402453490549   118.79468002   359.54571379
 O     13  12   6     1.379472515855   116.11610026   179.57822074
 O      5   3   2     1.380630914976   120.59499315   179.77893369
 H      1   2   3     1.089901809509   112.90336396     6.03677160
 H      1   2   3     1.100807386321   111.39356026   245.95848379
 H      1   2   3     1.098381064076   111.11461660   126.65347426
 H      4   3   2     1.090027536165   112.79687998   351.18410017
 H      4   3   2     1.098059691921   111.03694727   230.77097121
 H      4   3   2     1.100858750128   111.56481656   111.36483496
 H      7   6   5     1.097370557644   109.15971217   147.96767613
 H      7   6   5     1.091996348854   109.19644530    31.91500454
 H      8   7   6     1.091819909103   114.50447793   303.58810691
 H     10   9   8     1.095408898767   112.01546356   357.94713400
 H     10   9   8     1.099871361501   111.08134806   236.83814333
 H     10   9   8     1.099922569855   110.85217350   118.95359239
 H     11   9   8     1.094158986249   111.84917059   326.08674126
 H     11   9   8     1.096722499292   110.43707673   206.08771100
 C     12   6   5     1.516210161659   123.68589178   179.19346268
 H     30  12   6     1.091430198767   112.68947104     8.88963052
 H     30  12   6     1.095763590828   110.70364307   130.30935103
 H     30  12   6     1.098343011183   110.95567826   248.26541751
 H     11   9   8     1.099647900961   111.69880529    87.05303283
 H     14  13  12     0.970898463716   109.64707598   164.24832910
 H     15   5   3     0.970893879161   109.70455128    19.64158258

---------------------------
INTERNAL COORDINATES (A.U.)
---------------------------
 C      0   0   0     0.000000000000     0.00000000     0.00000000
 C      1   0   0     2.867835915051     0.00000000     0.00000000
 C      2   1   0     2.660042675791   123.85224019     0.00000000
 C      3   2   1     2.867917276322   123.58736180   359.82544291
 C      3   2   1     2.658055597658   118.73987596   180.12998951
 C      5   3   2     2.652988659050   122.57784235     0.50005086
 C      6   5   3     2.884819549570   118.66287267   179.24063884
 C      7   6   5     2.862986875952   112.70849419   268.56981658
 C      8   7   6     2.538227631670   127.71976591   124.20167860
 C      9   8   7     2.857990020113   120.69710394   179.04899911
 C      9   8   7     2.866726563722   124.06256611     0.25301521
 C      6   5   3     2.659355804823   118.63525722   359.78879774
 C     12   6   5     2.650253012699   118.79468002   359.54571379
 O     13  12   6     2.606825264238   116.11610026   179.57822074
 O      5   3   2     2.609014321329   120.59499315   179.77893369
 H      1   2   3     2.059615932838   112.90336396     6.03677160
 H      1   2   3     2.080224486345   111.39356026   245.95848379
 H      1   2   3     2.075639401788   111.11461660   126.65347426
 H      4   3   2     2.059853521785   112.79687998   351.18410017
 H      4   3   2     2.075032096429   111.03694727   230.77097121
 H      4   3   2     2.080321549873   111.56481656   111.36483496
 H      7   6   5     2.073729821376   109.15971217   147.96767613
 H      7   6   5     2.063574038577   109.19644530    31.91500454
 H      8   7   6     2.063240615768   114.50447793   303.58810691
 H     10   9   8     2.070022823329   112.01546356   357.94713400
 H     10   9   8     2.078455655780   111.08134806   236.83814333
 H     10   9   8     2.078552425545   110.85217350   118.95359239
 H     11   9   8     2.067660830979   111.84917059   326.08674126
 H     11   9   8     2.072505168572   110.43707673   206.08771100
 C     12   6   5     2.865221967005   123.68589178   179.19346268
 H     30  12   6     2.062504169961   112.68947104     8.88963052
 H     30  12   6     2.070693094187   110.70364307   130.30935103
 H     30  12   6     2.075567492242   110.95567826   248.26541751
 H     11   9   8     2.078033376557   111.69880529    87.05303283
 H     14  13  12     1.834732200269   109.64707598   164.24832910
 H     15   5   3     1.834723536715   109.70455128    19.64158258


           ************************************************************
           *        Program running with 4 parallel MPI-processes     *
           *              working on a common directory               *
           ************************************************************
------------------------------------------------------------------------------
                   ___                                                        
                  /   \      - P O W E R E D   B Y -                         
                 /     \                                                     
                 |  |  |   _    _      __       _____    __    __             
                 |  |  |  | |  | |    /  \     |  _  \  |  |  /  |          
                  \  \/   | |  | |   /    \    | | | |  |  | /  /          
                 / \  \   | |__| |  /  /\  \   | |_| |  |  |/  /          
                |  |  |   |  __  | /  /__\  \  |    /   |      \           
                |  |  |   | |  | | |   __   |  |    \   |  |\   \          
                \     /   | |  | | |  |  |  |  | |\  \  |  | \   \       
                 \___/    |_|  |_| |__|  |__|  |_| \__\ |__|  \__/        
                                                                              
                      - O R C A' S   B I G   F R I E N D -                    
                                      &                                       
                       - I N T E G R A L  F E E D E R -                       
                                                                              
 v1 FN, 2020, v2 2021                                                         
------------------------------------------------------------------------------


Reading SHARK input file mPQ1_2e_2H_B3LYP_631Gd_opt.SHARKINP.tmp ... ok
----------------------
SHARK INTEGRAL PACKAGE
----------------------

Number of atoms                             ...     36
Number of basis functions                   ...    264
Number of shells                            ...    136
Maximum angular momentum                    ...      2
Integral batch strategy                     ... SHARK/LIBINT Hybrid
RI-J (if used) integral strategy            ... SPLIT-RIJ (Revised 2003 algorithm where possible)
Printlevel                                  ...      1
Contraction scheme used                     ... SEGMENTED contraction
Coulomb Range Separation                    ... NOT USED
Exchange Range Separation                   ... NOT USED
Finite Nucleus Model                        ... NOT USED
Auxiliary Coulomb fitting basis             ... AVAILABLE
   # of basis functions in Aux-J            ...   1004
   # of shells in Aux-J                     ...    340
   Maximum angular momentum in Aux-J        ...      4
Auxiliary J/K fitting basis                 ... NOT available
Auxiliary Correlation fitting basis         ... NOT available
Auxiliary 'external' fitting basis          ... NOT available
Integral threshold                          ...     2.500000e-11
Primitive cut-off                           ...     2.500000e-12
Primitive pair pre-selection threshold      ...     2.500000e-12

Calculating pre-screening integrals         ... done (  0.0 sec) Dimension = 136
Organizing shell pair data                  ... done (  0.0 sec)
Shell pair information
Total number of shell pairs                 ...      9316
Shell pairs after pre-screening             ...      7440
Total number of primitive shell pairs       ...     51756
Primitive shell pairs kept                  ...     23983
          la=0 lb=0:   2967 shell pairs
          la=1 lb=0:   2425 shell pairs
          la=1 lb=1:    488 shell pairs
          la=2 lb=0:   1021 shell pairs
          la=2 lb=1:    442 shell pairs
          la=2 lb=2:     97 shell pairs

Calculating one electron integrals          ... done (  0.0 sec)
Calculating RI/J V-Matrix + Cholesky decomp.... done (  0.1 sec)
Calculating Nuclear repulsion               ... done (  0.0 sec) ENN=   1111.373479293466 Eh

SHARK setup successfully completed in   0.3 seconds

Maximum memory used throughout the entire GTOINT-calculation: 18.1 MB
[1717801688.289721] [eu-g5-012-1:84514:0]          mpool.c:38   UCX  WARN  object 0x4065140 was not returned to mpool ucp_requests
[1717801688.289741] [eu-g5-012-1:84514:0]          mpool.c:38   UCX  WARN  object 0x4065300 was not returned to mpool ucp_requests
[1717801688.289746] [eu-g5-012-1:84514:0]          mpool.c:38   UCX  WARN  object 0x40654c0 was not returned to mpool ucp_requests
[1717801688.289749] [eu-g5-012-1:84514:0]          mpool.c:38   UCX  WARN  object 0x4065680 was not returned to mpool ucp_requests
[1717801688.289752] [eu-g5-012-1:84514:0]          mpool.c:38   UCX  WARN  object 0x4065840 was not returned to mpool ucp_requests
[1717801688.289755] [eu-g5-012-1:84514:0]          mpool.c:38   UCX  WARN  object 0x4065a00 was not returned to mpool ucp_requests
[1717801688.289758] [eu-g5-012-1:84514:0]          mpool.c:38   UCX  WARN  object 0x4065bc0 was not returned to mpool ucp_requests
[1717801688.289761] [eu-g5-012-1:84514:0]          mpool.c:38   UCX  WARN  object 0x4065d80 was not returned to mpool ucp_requests
[1717801688.289764] [eu-g5-012-1:84514:0]          mpool.c:38   UCX  WARN  object 0x4065f40 was not returned to mpool ucp_requests
[1717801688.289766] [eu-g5-012-1:84514:0]          mpool.c:38   UCX  WARN  object 0x4066100 was not returned to mpool ucp_requests
[1717801688.289769] [eu-g5-012-1:84514:0]          mpool.c:38   UCX  WARN  object 0x40662c0 was not returned to mpool ucp_requests
[1717801688.289772] [eu-g5-012-1:84514:0]          mpool.c:38   UCX  WARN  object 0x4066480 was not returned to mpool ucp_requests
[1717801688.290643] [eu-g5-012-1:84515:0]          mpool.c:38   UCX  WARN  object 0x3f8b980 was not returned to mpool ucp_requests
[1717801688.290659] [eu-g5-012-1:84515:0]          mpool.c:38   UCX  WARN  object 0x3f8bb40 was not returned to mpool ucp_requests
[1717801688.290663] [eu-g5-012-1:84515:0]          mpool.c:38   UCX  WARN  object 0x3f8bd00 was not returned to mpool ucp_requests
[1717801688.290667] [eu-g5-012-1:84515:0]          mpool.c:38   UCX  WARN  object 0x3f8bec0 was not returned to mpool ucp_requests
[1717801688.290670] [eu-g5-012-1:84515:0]          mpool.c:38   UCX  WARN  object 0x3f8c080 was not returned to mpool ucp_requests
[1717801688.290672] [eu-g5-012-1:84515:0]          mpool.c:38   UCX  WARN  object 0x3f8c240 was not returned to mpool ucp_requests
[1717801688.290675] [eu-g5-012-1:84515:0]          mpool.c:38   UCX  WARN  object 0x3f8c400 was not returned to mpool ucp_requests
[1717801688.290677] [eu-g5-012-1:84515:0]          mpool.c:38   UCX  WARN  object 0x3f8c5c0 was not returned to mpool ucp_requests
[1717801688.290680] [eu-g5-012-1:84515:0]          mpool.c:38   UCX  WARN  object 0x3f8c780 was not returned to mpool ucp_requests
[1717801688.290683] [eu-g5-012-1:84515:0]          mpool.c:38   UCX  WARN  object 0x3f8c940 was not returned to mpool ucp_requests
[1717801688.290685] [eu-g5-012-1:84515:0]          mpool.c:38   UCX  WARN  object 0x3f8cb00 was not returned to mpool ucp_requests
[1717801688.290688] [eu-g5-012-1:84515:0]          mpool.c:38   UCX  WARN  object 0x3f8ccc0 was not returned to mpool ucp_requests
[1717801688.290690] [eu-g5-012-1:84515:0]          mpool.c:38   UCX  WARN  object 0x3f8ce80 was not returned to mpool ucp_requests
[1717801688.290693] [eu-g5-012-1:84515:0]          mpool.c:38   UCX  WARN  object 0x3f8d040 was not returned to mpool ucp_requests
[1717801688.290696] [eu-g5-012-1:84515:0]          mpool.c:38   UCX  WARN  object 0x3f8d200 was not returned to mpool ucp_requests
[1717801688.290698] [eu-g5-012-1:84515:0]          mpool.c:38   UCX  WARN  object 0x3f8d3c0 was not returned to mpool ucp_requests
[1717801688.290701] [eu-g5-012-1:84515:0]          mpool.c:38   UCX  WARN  object 0x3f8d580 was not returned to mpool ucp_requests
[1717801688.293466] [eu-g5-012-1:84516:0]          mpool.c:38   UCX  WARN  object 0x34948c0 was not returned to mpool ucp_requests
[1717801688.293480] [eu-g5-012-1:84516:0]          mpool.c:38   UCX  WARN  object 0x3494a80 was not returned to mpool ucp_requests
[1717801688.293483] [eu-g5-012-1:84516:0]          mpool.c:38   UCX  WARN  object 0x3494c40 was not returned to mpool ucp_requests
[1717801688.293486] [eu-g5-012-1:84516:0]          mpool.c:38   UCX  WARN  object 0x3494e00 was not returned to mpool ucp_requests
[1717801688.293489] [eu-g5-012-1:84516:0]          mpool.c:38   UCX  WARN  object 0x3494fc0 was not returned to mpool ucp_requests
[1717801688.293492] [eu-g5-012-1:84516:0]          mpool.c:38   UCX  WARN  object 0x3495180 was not returned to mpool ucp_requests
[1717801688.293495] [eu-g5-012-1:84516:0]          mpool.c:38   UCX  WARN  object 0x3495340 was not returned to mpool ucp_requests
[1717801688.293497] [eu-g5-012-1:84516:0]          mpool.c:38   UCX  WARN  object 0x3495500 was not returned to mpool ucp_requests
[1717801688.293500] [eu-g5-012-1:84516:0]          mpool.c:38   UCX  WARN  object 0x34956c0 was not returned to mpool ucp_requests
[1717801688.293503] [eu-g5-012-1:84516:0]          mpool.c:38   UCX  WARN  object 0x3495880 was not returned to mpool ucp_requests
[1717801688.293506] [eu-g5-012-1:84516:0]          mpool.c:38   UCX  WARN  object 0x3495a40 was not returned to mpool ucp_requests
[1717801688.293509] [eu-g5-012-1:84516:0]          mpool.c:38   UCX  WARN  object 0x3495c00 was not returned to mpool ucp_requests
[1717801688.293511] [eu-g5-012-1:84516:0]          mpool.c:38   UCX  WARN  object 0x3495dc0 was not returned to mpool ucp_requests
[1717801688.293514] [eu-g5-012-1:84516:0]          mpool.c:38   UCX  WARN  object 0x3495f80 was not returned to mpool ucp_requests
[1717801688.293517] [eu-g5-012-1:84516:0]          mpool.c:38   UCX  WARN  object 0x3496140 was not returned to mpool ucp_requests
[1717801688.293519] [eu-g5-012-1:84516:0]          mpool.c:38   UCX  WARN  object 0x3496300 was not returned to mpool ucp_requests
[1717801688.293522] [eu-g5-012-1:84516:0]          mpool.c:38   UCX  WARN  object 0x34964c0 was not returned to mpool ucp_requests


           ************************************************************
           *        Program running with 4 parallel MPI-processes     *
           *              working on a common directory               *
           ************************************************************

Diagonalization of the overlap matrix:
Smallest eigenvalue                        ... 3.055e-04
Time for diagonalization                   ...    0.012 sec
Threshold for overlap eigenvalues          ... 1.000e-08
Number of eigenvalues below threshold      ... 0
Time for construction of square roots      ...    0.004 sec
Total time needed                          ...    0.017 sec

-------------------
DFT GRID GENERATION
-------------------

General Integration Accuracy     IntAcc      ... 4.959
Radial Grid Type                 RadialGrid  ... OptM3 with GC (2021)
Angular Grid (max. ang.)         AngularGrid ... 6 (Lebedev-590)
Angular grid pruning method      GridPruning ... 4 (adaptive)
Weight generation scheme         WeightScheme... Becke
Basis function cutoff            BFCut       ... 1.0000e-11
Integration weight cutoff        WCut        ... 1.0000e-14
Angular grids for H and He will be reduced by one unit
Partially contracted basis set               ... off
Rotationally invariant grid construction     ... off

Total number of grid points                  ...   398260
Total number of batches                      ...     6240
Average number of points per batch           ...       63
Average number of grid points per atom       ...    11063
Time for grid setup =    4.561 sec

--------------------
COSX GRID GENERATION
--------------------

GRIDX 1
-------
General Integration Accuracy     IntAcc      ... 4.020
Radial Grid Type                 RadialGrid  ... OptM3 with GC (2021)
Angular Grid (max. ang.)         AngularGrid ... 2 (Lebedev-110)
Angular grid pruning method      GridPruning ... 4 (adaptive)
Weight generation scheme         WeightScheme... Becke
Basis function cutoff            BFCut       ... 1.0000e-11
Integration weight cutoff        WCut        ... 1.0000e-14
Angular grids for H and He will be reduced by one unit
Partially contracted basis set               ... on
Rotationally invariant grid construction     ... off

Total number of grid points                  ...    42945
Total number of batches                      ...      689
Average number of points per batch           ...       62
Average number of grid points per atom       ...     1193
UseSFitting                                  ... on

GRIDX 2
-------
General Integration Accuracy     IntAcc      ... 4.338
Radial Grid Type                 RadialGrid  ... OptM3 with GC (2021)
Angular Grid (max. ang.)         AngularGrid ... 3 (Lebedev-194)
Angular grid pruning method      GridPruning ... 4 (adaptive)
Weight generation scheme         WeightScheme... Becke
Basis function cutoff            BFCut       ... 1.0000e-11
Integration weight cutoff        WCut        ... 1.0000e-14
Angular grids for H and He will be reduced by one unit
Partially contracted basis set               ... on
Rotationally invariant grid construction     ... off

Total number of grid points                  ...    93567
Total number of batches                      ...     1483
Average number of points per batch           ...       63
Average number of grid points per atom       ...     2599
UseSFitting                                  ... on

GRIDX 3
-------
General Integration Accuracy     IntAcc      ... 4.871
Radial Grid Type                 RadialGrid  ... OptM3 with GC (2021)
Angular Grid (max. ang.)         AngularGrid ... 4 (Lebedev-302)
Angular grid pruning method      GridPruning ... 4 (adaptive)
Weight generation scheme         WeightScheme... Becke
Basis function cutoff            BFCut       ... 1.0000e-11
Integration weight cutoff        WCut        ... 1.0000e-14
Angular grids for H and He will be reduced by one unit
Partially contracted basis set               ... on
Rotationally invariant grid construction     ... off

Total number of grid points                  ...   179941
Total number of batches                      ...     2832
Average number of points per batch           ...       63
Average number of grid points per atom       ...     4998
UseSFitting                                  ... on

Time for X-Grid setup             =    2.371 sec


--------------------
CPCM SOLVATION MODEL
--------------------
CPCM parameters:
  Epsilon                                         ...      80.4000
  Refrac                                          ...       1.3300
  Rsolv                                           ...       1.3000
  Surface type                                    ... GAUSSIAN VDW
  Epsilon function type                           ...         CPCM
Radii:
 Radius for C  used is    3.8550 Bohr (=   2.0400 Ang.)
 Radius for O  used is    3.4469 Bohr (=   1.8240 Ang.)
 Radius for H  used is    2.4944 Bohr (=   1.3200 Ang.)
Calculating surface                               ...        done! (  0.0s)
GEPOL surface points                              ...         1900
GEPOL Volume                                      ...    1953.6581
GEPOL Surface-area                                ...    1022.1055
Calculating surface distance matrix               ...        done! (  0.0s)
Performing Cholesky decomposition & store         ...        done! (  0.1s)
Overall time for CPCM initialization              ...                 0.1s
--------------
SCF ITERATIONS
--------------
ITER       Energy         Delta-E        Max-DP      RMS-DP      [F,P]     Damp
               ***  Starting incremental Fock matrix formation  ***
                      *** Initiating the SOSCF procedure ***
                      *** Re-Reading the Fockian *** 
                      *** Removing any level shift *** 
ITER      Energy       Delta-E        Grad      Rot      Max-DP    RMS-DP
  0   -695.52502532 -695.5250253154  0.002416  0.002416  0.008173  0.000229
               *** Restarting incremental Fock matrix formation ***
  1   -695.52642567  -0.0014003590  0.000601  0.001635  0.003370  0.000111
  2   -695.52656464  -0.0001389680  0.000236  0.001161  0.001883  0.000045
  3   -695.52656156   0.0000030819  0.000375  0.000744  0.001061  0.000024
  4   -695.52657271  -0.0000111483  0.000062  0.000232  0.000289  0.000008
  5   -695.52657252   0.0000001859  0.000080  0.000112  0.000146  0.000005
  6   -695.52657299  -0.0000004709  0.000006  0.000023  0.000052  0.000001
  7   -695.52657299   0.0000000074  0.000009  0.000016  0.000031  0.000001
                  ***Gradient check signals convergence***
              ***Rediagonalizing the Fockian in SOSCF/NRSCF***

               *****************************************************
               *                     SUCCESS                       *
               *           SCF CONVERGED AFTER   8 CYCLES          *
               *****************************************************

Old exchange energy                            =    -19.250130697 Eh
New exchange energy                            =    -19.250137274 Eh
Exchange energy change after final integration =     -0.000006577 Eh
Total energy after final integration           =   -695.526579576 Eh
Final COS-X integration done in                =    13.663 sec
Total Energy       :         -695.52657958 Eh          -18926.24042 eV
  Last Energy change         ...   -1.2892e-08  Tolerance :   1.0000e-08
  Last MAX-Density change    ...    3.1086e-15  Tolerance :   1.0000e-07
             **** THE GBW FILE WAS UPDATED (mPQ1_2e_2H_B3LYP_631Gd_opt.gbw) ****
             **** DENSITY mPQ1_2e_2H_B3LYP_631Gd_opt.scfp WAS UPDATED ****
             **** ENERGY FILE WAS UPDATED (mPQ1_2e_2H_B3LYP_631Gd_opt.en.tmp) ****
             **** THE GBW FILE WAS UPDATED (mPQ1_2e_2H_B3LYP_631Gd_opt.gbw) ****
             **** DENSITY mPQ1_2e_2H_B3LYP_631Gd_opt.scfp WAS UPDATED ****
Total SCF time: 0 days 0 hours 1 min 26 sec 

Maximum memory used throughout the entire SCF-calculation: 114.5 MB

-------------------------   --------------------
FINAL SINGLE POINT ENERGY      -695.526579576203
-------------------------   --------------------


           ************************************************************
           *        Program running with 4 parallel MPI-processes     *
           *              working on a common directory               *
           ************************************************************
------------------------------------------------------------------------------
                         ORCA SCF GRADIENT CALCULATION
------------------------------------------------------------------------------

 ... reading COSX grid (gridx3)
Gradient of the Kohn-Sham DFT energy:
Kohn-Sham wavefunction type      ... RKS
Hartree-Fock exchange scaling    ...    0.200
Number of operators              ...    1
Number of atoms                  ...   36
Basis set dimensions             ...  264
Integral neglect threshold       ... 2.5e-11
Integral primitive cutoff        ... 2.5e-12
SHARK Integral package           ... ON

Nuc. rep. gradient       (SHARK) ... done (  0.0 sec)
HCore & Overlap gradient (SHARK) ... done (  0.2 sec)
RI-J gradient            (SHARK) ... done (  1.1 sec)
COSX-gradient                    ... done ( 16.9 sec)
Exchange-correlation gradient    ... done

------------------
CARTESIAN GRADIENT
------------------

   1   C   :    0.001069854    0.000889212    0.000630756
   2   C   :   -0.002802163   -0.000369243   -0.000456807
   3   C   :    0.000541700   -0.002686610    0.000736688
   4   C   :    0.000160172    0.001454823    0.000160352
   5   C   :   -0.001881387    0.000169465    0.000114736
   6   C   :    0.002534342    0.001428007    0.000236146
   7   C   :   -0.001224867    0.000026192   -0.000929130
   8   C   :   -0.000405373   -0.000252820    0.000116051
   9   C   :    0.000628413    0.000860286    0.000148359
  10   C   :    0.000236773    0.000153274    0.000370175
  11   C   :   -0.001582048   -0.001122806   -0.000787428
  12   C   :    0.000699525    0.002795408   -0.001457411
  13   C   :    0.000548921   -0.001502535    0.000545978
  14   O   :   -0.001121637    0.001042484    0.000462412
  15   O   :    0.001320093   -0.000515409    0.001000010
  16   H   :   -0.000214080   -0.000000133   -0.000173247
  17   H   :   -0.000054507   -0.000213309   -0.000096347
  18   H   :   -0.000008675   -0.000272546   -0.000069368
  19   H   :    0.000135599   -0.000253400   -0.000000742
  20   H   :   -0.000176697   -0.000183513   -0.000120244
  21   H   :   -0.000057381   -0.000108570   -0.000171231
  22   H   :    0.000185004   -0.000093661    0.000694144
  23   H   :   -0.000090768   -0.000126724   -0.000133677
  24   H   :    0.000018893   -0.000324519   -0.000079393
  25   H   :    0.000028664   -0.000017665    0.000028504
  26   H   :   -0.000089971    0.000080875   -0.000019698
  27   H   :    0.000102770    0.000090349    0.000036980
  28   H   :    0.000441772    0.000452787    0.000697751
  29   H   :    0.000204509   -0.000017261    0.000321632
  30   C   :    0.000449000   -0.001288323    0.000271391
  31   H   :   -0.000144529   -0.000047252   -0.000031319
  32   H   :    0.000008517    0.000181607    0.000076668
  33   H   :   -0.000095274    0.000027596    0.000054589
  34   H   :    0.000172636   -0.000089637   -0.000743758
  35   H   :    0.000358746   -0.000191813   -0.000824849
  36   H   :    0.000156299   -0.000007020   -0.000644784

Difference to translation invariance:
           :    0.0000528450   -0.0000324045   -0.0000361139

Difference to rotation invariance:
           :    0.0002694205    0.0008894731   -0.0001443854

Norm of the cartesian gradient     ...    0.0081315526
RMS gradient                       ...    0.0007824590
MAX gradient                       ...    0.0028021632

-------
TIMINGS
-------

Total SCF gradient time            ...       26.410 sec

One electron gradient       ....       0.236 sec  (  0.9%)
RI-J Coulomb gradient       ....       1.091 sec  (  4.1%)
COSX gradient               ....      16.906 sec  ( 64.0%)
XC gradient                 ....       6.685 sec  ( 25.3%)
CPCM gradient               ....       0.566 sec  (  2.1%)
   A-Matrix (El+Nuc)        ....       0.149 sec  (  0.6%)
   Potential                ....       0.417 sec  (  1.6%)

Maximum memory used throughout the entire SCFGRAD-calculation: 86.3 MB
------------------------------------------------------------------------------
                         ORCA GEOMETRY RELAXATION STEP
------------------------------------------------------------------------------

Reading the OPT-File                    .... done
Getting information on internals        .... done
Copying old internal coords+grads       .... done
Making the new internal coordinates     .... (new redundants).... done
Validating the new internal coordinates .... (new redundants).... done
Calculating the B-matrix                .... done
Calculating the G,G- and P matrices     .... done
Transforming gradient to internals      .... done
Projecting the internal gradient        .... done
Number of atoms                         ....  36
Number of internal coordinates          .... 172
Current Energy                          ....  -695.526579576 Eh
Current gradient norm                   ....     0.008131553 Eh/bohr
Maximum allowed component of the step   ....  0.300
Current trust radius                    ....  0.300
Updating the Hessian (BFGS)             .... done
Forming the augmented Hessian           .... done
Diagonalizing the augmented Hessian     .... done
Last element of RFO vector              ....  0.973359226
Lowest eigenvalues of augmented Hessian:
 -0.000549889  0.007673766  0.011661279  0.011957375  0.012102346
Length of the computed step             ....  0.235560975
The final length of the internal step   ....  0.235560975
Converting the step to cartesian space:
 Initial RMS(Int)=    0.0179613560
Transforming coordinates:
 Iter   0:  RMS(Cart)=    0.0475947227 RMS(Int)=    0.4792548759
 Iter   1:  RMS(Cart)=    0.0008732155 RMS(Int)=    0.0005533615
 Iter   2:  RMS(Cart)=    0.0000447317 RMS(Int)=    0.0000281617
 Iter   3:  RMS(Cart)=    0.0000027433 RMS(Int)=    0.0000020654
 Iter   4:  RMS(Cart)=    0.0000001715 RMS(Int)=    0.0000001142
 Iter   5:  RMS(Cart)=    0.0000000111 RMS(Int)=    0.0000000085
done
Storing new coordinates                 .... done

                                .--------------------.
          ----------------------|Geometry convergence|-------------------------
          Item                value                   Tolerance       Converged
          ---------------------------------------------------------------------
          Energy change      -0.0005759795            0.0000002000      NO
          RMS gradient        0.0004229071            0.0000080000      NO
          MAX gradient        0.0016079189            0.0000300000      NO
          RMS step            0.0179613560            0.0001000000      NO
          MAX step            0.0743257916            0.0002000000      NO
          ........................................................
          Max(Bonds)      0.0051      Max(Angles)    0.57
          Max(Dihed)        4.26      Max(Improp)    0.00
          ---------------------------------------------------------------------

The optimization has not yet converged - more geometry cycles are needed


    ---------------------------------------------------------------------------
                         Redundant Internal Coordinates
                            (Angstroem and degrees)

        Definition                    Value    dE/dq     Step     New-Value
    ----------------------------------------------------------------------------
     1. B(C   1,C   0)                1.5176  0.000908 -0.0016    1.5160   
     2. B(C   2,C   1)                1.4076 -0.001553  0.0051    1.4128   
     3. B(C   3,C   2)                1.5176  0.000913 -0.0017    1.5160   
     4. B(C   4,C   2)                1.4066 -0.000858  0.0009    1.4075   
     5. B(C   5,C   4)                1.4039 -0.001442  0.0034    1.4073   
     6. B(C   6,C   5)                1.5266  0.001435 -0.0031    1.5234   
     7. B(C   7,C   6)                1.5150  0.000224 -0.0006    1.5144   
     8. B(C   8,C   7)                1.3432  0.000081 -0.0002    1.3430   
     9. B(C   9,C   8)                1.5124  0.000251 -0.0006    1.5118   
    10. B(C  10,C   8)                1.5170  0.000424 -0.0012    1.5158   
    11. B(C  11,C   5)                1.4073 -0.000382  0.0034    1.4106   
    12. B(C  12,C  11)                1.4025 -0.001608  0.0040    1.4064   
    13. B(C  12,C   1)                1.4052 -0.001070  0.0015    1.4067   
    14. B(O  13,C  12)                1.3795 -0.001181  0.0029    1.3823   
    15. B(O  14,C   4)                1.3806 -0.001556  0.0035    1.3841   
    16. B(H  15,C   0)                1.0899  0.000010 -0.0003    1.0896   
    17. B(H  16,C   0)                1.1008  0.000117 -0.0003    1.1005   
    18. B(H  17,C   0)                1.0984 -0.000016  0.0002    1.0986   
    19. B(H  18,C   3)                1.0900  0.000017 -0.0003    1.0897   
    20. B(H  19,C   3)                1.0981 -0.000029  0.0003    1.0983   
    21. B(H  20,C   3)                1.1009  0.000159 -0.0004    1.1004   
    22. B(H  21,C   6)                1.0974 -0.000078 -0.0000    1.0973   
    23. B(H  22,C   6)                1.0920  0.000085 -0.0001    1.0919   
    24. B(H  23,C   7)                1.0918  0.000084 -0.0002    1.0917   
    25. B(H  24,C   9)                1.0954  0.000041 -0.0001    1.0953   
    26. B(H  25,C   9)                1.0999  0.000048 -0.0001    1.0998   
    27. B(H  26,C   9)                1.0999  0.000088 -0.0002    1.0997   
    28. B(H  27,C  10)                1.0942  0.000014 -0.0001    1.0941   
    29. B(H  28,C  10)                1.0967 -0.000013  0.0000    1.0967   
    30. B(C  29,C  11)                1.5162  0.001170 -0.0023    1.5139   
    31. B(H  30,C  29)                1.0914  0.000157 -0.0008    1.0907   
    32. B(H  31,C  29)                1.0958 -0.000130  0.0005    1.0962   
    33. B(H  32,C  29)                1.0983  0.000040 -0.0001    1.0983   
    34. B(H  33,C  10)                1.0996  0.000332 -0.0001    1.0996   
    35. B(H  34,O  13)                0.9709  0.000387 -0.0005    0.9704   
    36. B(H  35,O  14)                0.9709  0.000349 -0.0005    0.9704   
    37. A(H  15,C   0,H  16)          106.73  0.000212   -0.14    106.59   
    38. A(C   1,C   0,H  15)          112.90 -0.000213    0.10    113.00   
    39. A(H  16,C   0,H  17)          107.08  0.000043    0.07    107.15   
    40. A(C   1,C   0,H  17)          111.11 -0.000047    0.03    111.14   
    41. A(H  15,C   0,H  17)          107.30  0.000317   -0.27    107.03   
    42. A(C   1,C   0,H  16)          111.39 -0.000272    0.20    111.59   
    43. A(C   0,C   1,C  12)          117.59 -0.000206    0.19    117.79   
    44. A(C   0,C   1,C   2)          123.85 -0.000230   -0.03    123.82   
    45. A(C   2,C   1,C  12)          118.55  0.000436   -0.16    118.39   
    46. A(C   1,C   2,C   3)          123.59 -0.000354   -0.01    123.58   
    47. A(C   1,C   2,C   4)          118.74  0.000549   -0.18    118.56   
    48. A(C   3,C   2,C   4)          117.67 -0.000194    0.18    117.86   
    49. A(C   2,C   3,H  19)          111.04 -0.000114    0.05    111.09   
    50. A(H  18,C   3,H  19)          107.25  0.000336   -0.27    106.98   
    51. A(C   2,C   3,H  18)          112.80 -0.000270    0.13    112.93   
    52. A(H  19,C   3,H  20)          107.11  0.000066    0.04    107.15   
    53. A(C   2,C   3,H  20)          111.56 -0.000155    0.15    111.71   
    54. A(H  18,C   3,H  20)          106.77  0.000179   -0.12    106.65   
    55. A(C   2,C   4,C   5)          122.58 -0.000825    0.36    122.94   
    56. A(C   2,C   4,O  14)          120.59 -0.000069    0.03    120.62   
    57. A(C   5,C   4,O  14)          116.82  0.000895   -0.36    116.47   
    58. A(C   4,C   5,C   6)          118.66  0.000082    0.21    118.87   
    59. A(C   4,C   5,C  11)          118.64  0.000128   -0.13    118.51   
    60. A(C   6,C   5,C  11)          122.70 -0.000209   -0.09    122.61   
    61. A(C   5,C   6,C   7)          112.71  0.000067    0.08    112.78   
    62. A(C   7,C   6,H  22)          110.61 -0.000014   -0.06    110.55   
    63. A(H  21,C   6,H  22)          106.49  0.000193   -0.22    106.27   
    64. A(C   5,C   6,H  22)          109.20  0.000204   -0.14    109.05   
    65. A(C   7,C   6,H  21)          108.48 -0.000265    0.16    108.63   
    66. A(C   5,C   6,H  21)          109.16 -0.000185    0.18    109.34   
    67. A(C   8,C   7,H  23)          117.77  0.000027   -0.04    117.73   
    68. A(C   6,C   7,H  23)          114.50 -0.000262    0.07    114.57   
    69. A(C   6,C   7,C   8)          127.72  0.000234   -0.03    127.69   
    70. A(C   9,C   8,C  10)          115.23  0.000278   -0.10    115.13   
    71. A(C   7,C   8,C  10)          124.06  0.000011   -0.00    124.06   
    72. A(C   7,C   8,C   9)          120.70 -0.000289    0.10    120.79   
    73. A(H  25,C   9,H  26)          106.25  0.000015   -0.02    106.23   
    74. A(H  24,C   9,H  26)          108.23 -0.000015    0.03    108.26   
    75. A(C   8,C   9,H  26)          110.85 -0.000100    0.05    110.90   
    76. A(H  24,C   9,H  25)          108.19  0.000040   -0.06    108.13   
    77. A(C   8,C   9,H  25)          111.08  0.000049   -0.01    111.07   
    78. A(C   8,C   9,H  24)          112.02  0.000013    0.00    112.02   
    79. A(H  27,C  10,H  33)          107.83  0.000181   -0.11    107.72   
    80. A(C   8,C  10,H  33)          111.70  0.000913   -0.57    111.13   
    81. A(H  28,C  10,H  33)          107.07  0.000286   -0.38    106.69   
    82. A(H  27,C  10,H  28)          107.75  0.000182    0.22    107.97   
    83. A(C   8,C  10,H  28)          110.44 -0.000508    0.29    110.72   
    84. A(C   8,C  10,H  27)          111.85 -0.001008    0.54    112.39   
    85. A(C  12,C  11,C  29)          117.52 -0.000771    0.41    117.93   
    86. A(C   5,C  11,C  29)          123.69  0.000181   -0.16    123.52   
    87. A(C   5,C  11,C  12)          118.79  0.000589   -0.25    118.54   
    88. A(C  11,C  12,O  13)          116.12  0.000649   -0.30    115.81   
    89. A(C   1,C  12,O  13)          121.18  0.000229   -0.05    121.13   
    90. A(C   1,C  12,C  11)          122.69 -0.000876    0.37    123.06   
    91. A(C  12,O  13,H  34)          109.65 -0.000055    0.08    109.72   
    92. A(C   4,O  14,H  35)          109.70 -0.000083    0.08    109.79   
    93. A(H  31,C  29,H  32)          106.44  0.000073   -0.03    106.42   
    94. A(H  30,C  29,H  32)          107.51 -0.000023   -0.01    107.50   
    95. A(C  11,C  29,H  32)          110.96 -0.000021    0.05    111.01   
    96. A(H  30,C  29,H  31)          108.27  0.000106   -0.10    108.17   
    97. A(C  11,C  29,H  31)          110.70 -0.000143    0.05    110.75   
    98. A(C  11,C  29,H  30)          112.69  0.000016    0.04    112.73   
    99. D(C  12,C   1,C   0,H  15)   -173.72 -0.000086   -0.02   -173.74   
   100. D(C  12,C   1,C   0,H  17)    -53.11  0.000140   -0.28    -53.39   
   101. D(C  12,C   1,C   0,H  16)     66.20 -0.000017   -0.05     66.15   
   102. D(C   2,C   1,C   0,H  15)      6.04 -0.000080   -0.08      5.96   
   103. D(C   2,C   1,C   0,H  17)    126.65  0.000147   -0.34    126.31   
   104. D(C   2,C   1,C   0,H  16)   -114.04 -0.000011   -0.11   -114.15   
   105. D(C   3,C   2,C   1,C   0)     -0.17  0.000030   -0.07     -0.25   
   106. D(C   4,C   2,C   1,C  12)     -0.11  0.000057   -0.11     -0.23   
   107. D(C   4,C   2,C   1,C   0)   -179.87  0.000052   -0.05   -179.92   
   108. D(C   3,C   2,C   1,C  12)    179.58  0.000035   -0.14    179.45   
   109. D(H  19,C   3,C   2,C   4)     50.47 -0.000127    0.39     50.86   
   110. D(H  20,C   3,C   2,C   1)    111.36 -0.000011    0.23    111.60   
   111. D(H  19,C   3,C   2,C   1)   -129.23 -0.000107    0.42   -128.81   
   112. D(H  18,C   3,C   2,C   4)    170.88  0.000037    0.17    171.05   
   113. D(H  18,C   3,C   2,C   1)     -8.82  0.000057    0.20     -8.62   
   114. D(H  20,C   3,C   2,C   4)    -68.94 -0.000031    0.20    -68.73   
   115. D(O  14,C   4,C   2,C   3)      0.07  0.000136   -0.73     -0.66   
   116. D(O  14,C   4,C   2,C   1)    179.78  0.000114   -0.76    179.01   
   117. D(C   5,C   4,C   2,C   3)   -179.21 -0.000009   -0.09   -179.30   
   118. D(C   5,C   4,C   2,C   1)      0.50 -0.000031   -0.12      0.38   
   119. D(C  11,C   5,C   4,O  14)   -179.52 -0.000164    1.05   -178.47   
   120. D(C   6,C   5,C   4,O  14)     -0.06 -0.000120    0.84      0.77   
   121. D(C   6,C   5,C   4,C   2)    179.24  0.000014    0.15    179.39   
   122. D(C  11,C   5,C   4,C   2)     -0.21 -0.000030    0.36      0.15   
   123. D(H  22,C   6,C   5,C  11)   -148.66  0.000199   -2.26   -150.92   
   124. D(H  22,C   6,C   5,C   4)     31.92  0.000151   -2.04     29.88   
   125. D(H  21,C   6,C   5,C  11)    -32.60  0.000441   -2.51    -35.12   
   126. D(H  21,C   6,C   5,C   4)    147.97  0.000393   -2.29    145.68   
   127. D(C   7,C   6,C   5,C  11)     88.00  0.000022   -2.15     85.85   
   128. D(C   7,C   6,C   5,C   4)    -91.43 -0.000027   -1.93    -93.36   
   129. D(C   8,C   7,C   6,C   5)    124.20  0.000263    0.14    124.34   
   130. D(H  23,C   7,C   6,H  22)   -178.97 -0.000116    0.55   -178.42   
   131. D(H  23,C   7,C   6,H  21)     64.58 -0.000186    0.76     65.35   
   132. D(H  23,C   7,C   6,C   5)    -56.41  0.000186    0.39    -56.02   
   133. D(C   8,C   7,C   6,H  22)      1.64 -0.000040    0.30      1.95   
   134. D(C   8,C   7,C   6,H  21)   -114.80 -0.000109    0.51   -114.29   
   135. D(C  10,C   8,C   7,H  23)   -179.12  0.000213   -0.54   -179.66   
   136. D(C  10,C   8,C   7,C   6)      0.25  0.000132   -0.28     -0.03   
   137. D(C   9,C   8,C   7,H  23)     -0.32  0.000197   -0.62     -0.94   
   138. D(C   9,C   8,C   7,C   6)    179.05  0.000117   -0.37    178.68   
   139. D(H  26,C   9,C   8,C  10)    -62.15 -0.000099    0.67    -61.48   
   140. D(H  26,C   9,C   8,C   7)    118.95 -0.000083    0.74    119.70   
   141. D(H  25,C   9,C   8,C  10)     55.74 -0.000114    0.68     56.41   
   142. D(H  25,C   9,C   8,C   7)   -123.16 -0.000097    0.75   -122.41   
   143. D(H  24,C   9,C   8,C  10)    176.84 -0.000019    0.60    177.44   
   144. D(H  24,C   9,C   8,C   7)     -2.05 -0.000003    0.67     -1.38   
   145. D(H  33,C  10,C   8,C   9)    -91.80 -0.000536    4.06    -87.74   
   146. D(H  33,C  10,C   8,C   7)     87.05 -0.000557    3.99     91.04   
   147. D(H  28,C  10,C   8,C   9)     27.23  0.000077    3.41     30.64   
   148. D(H  28,C  10,C   8,C   7)   -153.91  0.000056    3.33   -150.58   
   149. D(H  27,C  10,C   8,C   9)    147.23 -0.000704    4.21    151.45   
   150. D(H  27,C  10,C   8,C   7)    -33.91 -0.000725    4.14    -29.77   
   151. D(C  29,C  11,C   5,C   6)     -0.23  0.000002   -0.08     -0.31   
   152. D(C  29,C  11,C   5,C   4)    179.19  0.000050   -0.31    178.89   
   153. D(C  12,C  11,C   5,C   6)   -179.88  0.000011   -0.11   -179.99   
   154. D(C  12,C  11,C   5,C   4)     -0.45  0.000059   -0.34     -0.80   
   155. D(C   1,C  12,C  11,C  29)   -178.81 -0.000032    0.09   -178.72   
   156. D(C   1,C  12,C  11,C   5)      0.86 -0.000037    0.12      0.98   
   157. D(O  13,C  12,C   1,C   2)   -179.22 -0.000123    0.52   -178.71   
   158. D(O  13,C  12,C   1,C   0)      0.55 -0.000119    0.46      1.01   
   159. D(C  11,C  12,C   1,C   2)     -0.57 -0.000024    0.12     -0.45   
   160. D(O  13,C  12,C  11,C   5)    179.58  0.000054   -0.31    179.27   
   161. D(C  11,C  12,C   1,C   0)    179.21 -0.000019    0.06    179.26   
   162. D(O  13,C  12,C  11,C  29)     -0.09  0.000059   -0.34     -0.43   
   163. D(H  34,O  13,C  12,C  11)    164.25 -0.000756    4.26    168.51   
   164. D(H  34,O  13,C  12,C   1)    -17.01 -0.000682    3.84    -13.17   
   165. D(H  35,O  14,C   4,C   5)   -161.04  0.000549   -3.04   -164.08   
   166. D(H  35,O  14,C   4,C   2)     19.64  0.000424   -2.37     17.27   
   167. D(H  32,C  29,C  11,C  12)     67.92  0.000065   -0.51     67.40   
   168. D(H  32,C  29,C  11,C   5)   -111.73  0.000069   -0.55   -112.28   
   169. D(H  31,C  29,C  11,C  12)    -50.04  0.000078   -0.54    -50.58   
   170. D(H  31,C  29,C  11,C   5)    130.31  0.000081   -0.57    129.74   
   171. D(H  30,C  29,C  11,C  12)   -171.46  0.000033   -0.47   -171.93   
   172. D(H  30,C  29,C  11,C   5)      8.89  0.000036   -0.50      8.39   
    ----------------------------------------------------------------------------

         *************************************************************
         *                GEOMETRY OPTIMIZATION CYCLE   5            *
         *************************************************************
---------------------------------
CARTESIAN COORDINATES (ANGSTROEM)
---------------------------------
  C     18.612158    1.812456   -0.031019
  C     17.209483    1.268238   -0.216772
  C     16.122072    2.039902   -0.683605
  C     16.230659    3.507225   -1.048697
  C     14.864390    1.421320   -0.812893
  C     14.639795    0.070002   -0.490429
  C     13.236979   -0.501581   -0.652441
  C     12.424164   -0.431554    0.623406
  C     11.223680    0.143500    0.801672
  C     10.534486    0.095547    2.146420
  C     10.449587    0.849694   -0.293648
  C     15.723029   -0.697564   -0.013646
  C     16.982755   -0.082981    0.102079
  O     17.999844   -0.882442    0.589119
  O     13.765408    2.142718   -1.246127
  H     18.677036    2.887530   -0.195865
  H     19.323763    1.344200   -0.727794
  H     18.980384    1.620074    0.985960
  H     17.191065    3.942925   -0.774474
  H     15.454557    4.098469   -0.544318
  H     16.109032    3.667636   -2.130548
  H     13.306191   -1.550629   -0.966827
  H     12.727820    0.027023   -1.460855
  H     12.887439   -0.917730    1.484067
  H     11.116888   -0.463654    2.886603
  H      9.542889   -0.373316    2.066046
  H     10.364314    1.109573    2.536518
  H     11.106216    1.299185   -1.044491
  H      9.821590    1.644893    0.125998
  C     15.603896   -2.152041    0.389162
  H     14.633770   -2.581305    0.135849
  H     16.381226   -2.754196   -0.095493
  H     15.746525   -2.273830    1.471314
  H      9.773959    0.154729   -0.812895
  H     18.853666   -0.438691    0.463916
  H     14.058670    2.963022   -1.673735

----------------------------
CARTESIAN COORDINATES (A.U.)
----------------------------
  NO LB      ZA    FRAG     MASS         X           Y           Z
   0 C     6.0000    0    12.011   35.171882    3.425045   -0.058618
   1 C     6.0000    0    12.011   32.521209    2.396622   -0.409640
   2 C     6.0000    0    12.011   30.466300    3.854856   -1.291827
   3 C     6.0000    0    12.011   30.671501    6.627694   -1.981750
   4 C     6.0000    0    12.011   28.089627    2.685906   -1.536145
   5 C     6.0000    0    12.011   27.665204    0.132284   -0.926776
   6 C     6.0000    0    12.011   25.014265   -0.947851   -1.232934
   7 C     6.0000    0    12.011   23.478268   -0.815519    1.178066
   8 C     6.0000    0    12.011   21.209681    0.271177    1.514941
   9 C     6.0000    0    12.011   19.907294    0.180558    4.056146
  10 C     6.0000    0    12.011   19.746858    1.605689   -0.554913
  11 C     6.0000    0    12.011   29.712220   -1.318204   -0.025787
  12 C     6.0000    0    12.011   32.092755   -0.156812    0.192901
  13 O     8.0000    0    15.999   34.014775   -1.667574    1.113274
  14 O     8.0000    0    15.999   26.012850    4.049151   -2.354839
  15 H     1.0000    0     1.008   35.294483    5.456642   -0.370131
  16 H     1.0000    0     1.008   36.516621    2.540170   -1.375332
  17 H     1.0000    0     1.008   35.867728    3.061497    1.863194
  18 H     1.0000    0     1.008   32.486404    7.451049   -1.463544
  19 H     1.0000    0     1.008   29.204880    7.744985   -1.028612
  20 H     1.0000    0     1.008   30.441658    6.930827   -4.026152
  21 H     1.0000    0     1.008   25.145056   -2.930263   -1.827039
  22 H     1.0000    0     1.008   24.052093    0.051065   -2.760615
  23 H     1.0000    0     1.008   24.353731   -1.734258    2.804481
  24 H     1.0000    0     1.008   21.007874   -0.876179    5.454889
  25 H     1.0000    0     1.008   18.033446   -0.705465    3.904261
  26 H     1.0000    0     1.008   19.585715    2.096788    4.793325
  27 H     1.0000    0     1.008   20.987707    2.455105   -1.973802
  28 H     1.0000    0     1.008   18.560116    3.108396    0.238101
  29 C     6.0000    0    12.011   29.487090   -4.066768    0.735411
  30 H     1.0000    0     1.008   27.653817   -4.877960    0.256718
  31 H     1.0000    0     1.008   30.956032   -5.204676   -0.180455
  32 H     1.0000    0     1.008   29.756620   -4.296915    2.780380
  33 H     1.0000    0     1.008   18.470105    0.292396   -1.536149
  34 H     1.0000    0     1.008   35.628265   -0.829006    0.876675
  35 H     1.0000    0     1.008   26.567037    5.599300   -3.162901

--------------------------------
INTERNAL COORDINATES (ANGSTROEM)
--------------------------------
 C      0   0   0     0.000000000000     0.00000000     0.00000000
 C      1   0   0     1.515973482828     0.00000000     0.00000000
 C      2   1   0     1.412749677295   123.82039723     0.00000000
 C      3   2   1     1.515955071020   123.58261418   359.74356085
 C      3   2   1     1.407523250554   118.55953971   180.08436814
 C      5   3   2     1.407297873949   122.92607383     0.38077735
 C      6   5   3     1.523433329498   118.87228860   179.38873530
 C      7   6   5     1.514382711525   112.78596540   266.64167422
 C      8   7   6     1.342992801660   127.69125416   124.34053768
 C      9   8   7     1.511831123475   120.79581916   178.68294675
 C      9   8   7     1.515801502502   124.06019615   359.96761155
 C      6   5   3     1.410629250594   118.51437957     0.14349343
 C     12   6   5     1.406417941091   118.54500793   359.20267387
 O     13  12   6     1.382322768732   115.80451403   179.29076928
 O      5   3   2     1.384149461957   120.60725320   178.97392674
 H      1   2   3     1.089572949415   113.00231091     5.95233638
 H      1   2   3     1.100518450944   111.58991846   245.84664638
 H      1   2   3     1.098566203019   111.14329460   126.30579638
 H      4   3   2     1.089683682091   112.92584902   351.38310261
 H      4   3   2     1.098318189701   111.09010979   231.19054206
 H      4   3   2     1.100421024136   111.71236911   111.60076868
 H      7   6   5     1.097328354216   109.33404344   145.67306118
 H      7   6   5     1.091878449626   109.05600896    29.87128968
 H      8   7   6     1.091663401813   114.57240143   303.97648611
 H     10   9   8     1.095339332255   112.01683256   358.61760039
 H     10   9   8     1.099799173363   111.07167637   237.58913735
 H     10   9   8     1.099719684943   110.90480365   119.69709357
 H     11   9   8     1.094061608757   112.38469929   330.23349589
 H     11   9   8     1.096732794488   110.71544343   209.41575690
 C     12   6   5     1.513919139734   123.52266220   178.89301560
 H     30  12   6     1.090679147912   112.72576069     8.38399954
 H     30  12   6     1.096231838532   110.75030036   129.73186639
 H     30  12   6     1.098283420212   111.00679725   247.71589127
 H     11   9   8     1.099575820768   111.13467374    91.03785106
 H     14  13  12     0.970362231784   109.72309416   168.49442665
 H     15   5   3     0.970438114250   109.78757367    17.25578702

---------------------------
INTERNAL COORDINATES (A.U.)
---------------------------
 C      0   0   0     0.000000000000     0.00000000     0.00000000
 C      1   0   0     2.864774708832     0.00000000     0.00000000
 C      2   1   0     2.669709985873   123.82039723     0.00000000
 C      3   2   1     2.864739915558   123.58261418   359.74356085
 C      3   2   1     2.659833470673   118.55953971   180.08436814
 C      5   3   2     2.659407570613   122.92607383     0.38077735
 C      6   5   3     2.878871776040   118.87228860   179.38873530
 C      7   6   5     2.861768586727   112.78596540   266.64167422
 C      8   7   6     2.537888594966   127.69125416   124.34053768
 C      9   8   7     2.856946784107   120.79581916   178.68294675
 C      9   8   7     2.864449713116   124.06019615   359.96761155
 C      6   5   3     2.665702960120   118.51437957     0.14349343
 C     12   6   5     2.657744738495   118.54500793   359.20267387
 O     13  12   6     2.612211461588   115.80451403   179.29076928
 O      5   3   2     2.615663411514   120.60725320   178.97392674
 H      1   2   3     2.058994477324   113.00231091     5.95233638
 H      1   2   3     2.079678477611   111.58991846   245.84664638
 H      1   2   3     2.075989263687   111.14329460   126.30579638
 H      4   3   2     2.059203731755   112.92584902   351.38310261
 H      4   3   2     2.075520586440   111.09010979   231.19054206
 H      4   3   2     2.079494367626   111.71236911   111.60076868
 H      7   6   5     2.073650068455   109.33404344   145.67306118
 H      7   6   5     2.063351241324   109.05600896    29.87128968
 H      8   7   6     2.062944859851   114.57240143   303.97648611
 H     10   9   8     2.069891361673   112.01683256   358.61760039
 H     10   9   8     2.078319239968   111.07167637   237.58913735
 H     10   9   8     2.078169028624   110.90480365   119.69709357
 H     11   9   8     2.067476814187   112.38469929   330.23349589
 H     11   9   8     2.072524623672   110.71544343   209.41575690
 C     12   6   5     2.860892562999   123.52266220   178.89301560
 H     30  12   6     2.061084889532   112.72576069     8.38399954
 H     30  12   6     2.071577954111   110.75030036   129.73186639
 H     30  12   6     2.075454881628   111.00679725   247.71589127
 H     11   9   8     2.077897164734   111.13467374    91.03785106
 H     14  13  12     1.833718868772   109.72309416   168.49442665
 H     15   5   3     1.833862265852   109.78757367    17.25578702


           ************************************************************
           *        Program running with 4 parallel MPI-processes     *
           *              working on a common directory               *
           ************************************************************
------------------------------------------------------------------------------
                   ___                                                        
                  /   \      - P O W E R E D   B Y -                         
                 /     \                                                     
                 |  |  |   _    _      __       _____    __    __             
                 |  |  |  | |  | |    /  \     |  _  \  |  |  /  |          
                  \  \/   | |  | |   /    \    | | | |  |  | /  /          
                 / \  \   | |__| |  /  /\  \   | |_| |  |  |/  /          
                |  |  |   |  __  | /  /__\  \  |    /   |      \           
                |  |  |   | |  | | |   __   |  |    \   |  |\   \          
                \     /   | |  | | |  |  |  |  | |\  \  |  | \   \       
                 \___/    |_|  |_| |__|  |__|  |_| \__\ |__|  \__/        
                                                                              
                      - O R C A' S   B I G   F R I E N D -                    
                                      &                                       
                       - I N T E G R A L  F E E D E R -                       
                                                                              
 v1 FN, 2020, v2 2021                                                         
------------------------------------------------------------------------------


Reading SHARK input file mPQ1_2e_2H_B3LYP_631Gd_opt.SHARKINP.tmp ... ok
----------------------
SHARK INTEGRAL PACKAGE
----------------------

Number of atoms                             ...     36
Number of basis functions                   ...    264
Number of shells                            ...    136
Maximum angular momentum                    ...      2
Integral batch strategy                     ... SHARK/LIBINT Hybrid
RI-J (if used) integral strategy            ... SPLIT-RIJ (Revised 2003 algorithm where possible)
Printlevel                                  ...      1
Contraction scheme used                     ... SEGMENTED contraction
Coulomb Range Separation                    ... NOT USED
Exchange Range Separation                   ... NOT USED
Finite Nucleus Model                        ... NOT USED
Auxiliary Coulomb fitting basis             ... AVAILABLE
   # of basis functions in Aux-J            ...   1004
   # of shells in Aux-J                     ...    340
   Maximum angular momentum in Aux-J        ...      4
Auxiliary J/K fitting basis                 ... NOT available
Auxiliary Correlation fitting basis         ... NOT available
Auxiliary 'external' fitting basis          ... NOT available
Integral threshold                          ...     2.500000e-11
Primitive cut-off                           ...     2.500000e-12
Primitive pair pre-selection threshold      ...     2.500000e-12

Calculating pre-screening integrals         ... done (  0.0 sec) Dimension = 136
Organizing shell pair data                  ... done (  0.0 sec)
Shell pair information
Total number of shell pairs                 ...      9316
Shell pairs after pre-screening             ...      7437
Total number of primitive shell pairs       ...     51756
Primitive shell pairs kept                  ...     23970
          la=0 lb=0:   2970 shell pairs
          la=1 lb=0:   2421 shell pairs
          la=1 lb=1:    488 shell pairs
          la=2 lb=0:   1019 shell pairs
          la=2 lb=1:    442 shell pairs
          la=2 lb=2:     97 shell pairs

Calculating one electron integrals          ... done (  0.0 sec)
Calculating RI/J V-Matrix + Cholesky decomp.... done (  0.1 sec)
Calculating Nuclear repulsion               ... done (  0.0 sec) ENN=   1110.537107643261 Eh

SHARK setup successfully completed in   0.3 seconds

Maximum memory used throughout the entire GTOINT-calculation: 18.1 MB
[1717801803.500475] [eu-g5-012-1:84767:0]          mpool.c:38   UCX  WARN  object 0x2b5e240 was not returned to mpool ucp_requests
[1717801803.500490] [eu-g5-012-1:84767:0]          mpool.c:38   UCX  WARN  object 0x2b5e400 was not returned to mpool ucp_requests
[1717801803.500493] [eu-g5-012-1:84767:0]          mpool.c:38   UCX  WARN  object 0x2b5e5c0 was not returned to mpool ucp_requests
[1717801803.500496] [eu-g5-012-1:84767:0]          mpool.c:38   UCX  WARN  object 0x2b5e780 was not returned to mpool ucp_requests
[1717801803.500499] [eu-g5-012-1:84767:0]          mpool.c:38   UCX  WARN  object 0x2b5e940 was not returned to mpool ucp_requests
[1717801803.500502] [eu-g5-012-1:84767:0]          mpool.c:38   UCX  WARN  object 0x2b5eb00 was not returned to mpool ucp_requests
[1717801803.500504] [eu-g5-012-1:84767:0]          mpool.c:38   UCX  WARN  object 0x2b5ecc0 was not returned to mpool ucp_requests
[1717801803.500507] [eu-g5-012-1:84767:0]          mpool.c:38   UCX  WARN  object 0x2b5ee80 was not returned to mpool ucp_requests
[1717801803.500509] [eu-g5-012-1:84767:0]          mpool.c:38   UCX  WARN  object 0x2b5f040 was not returned to mpool ucp_requests
[1717801803.500512] [eu-g5-012-1:84767:0]          mpool.c:38   UCX  WARN  object 0x2b5f200 was not returned to mpool ucp_requests
[1717801803.500515] [eu-g5-012-1:84767:0]          mpool.c:38   UCX  WARN  object 0x2b5f580 was not returned to mpool ucp_requests
[1717801803.500475] [eu-g5-012-1:84769:0]          mpool.c:38   UCX  WARN  object 0x2a8c980 was not returned to mpool ucp_requests
[1717801803.500491] [eu-g5-012-1:84769:0]          mpool.c:38   UCX  WARN  object 0x2a8cb40 was not returned to mpool ucp_requests
[1717801803.500494] [eu-g5-012-1:84769:0]          mpool.c:38   UCX  WARN  object 0x2a8cd00 was not returned to mpool ucp_requests
[1717801803.500497] [eu-g5-012-1:84769:0]          mpool.c:38   UCX  WARN  object 0x2a8cec0 was not returned to mpool ucp_requests
[1717801803.500500] [eu-g5-012-1:84769:0]          mpool.c:38   UCX  WARN  object 0x2a8d080 was not returned to mpool ucp_requests
[1717801803.500502] [eu-g5-012-1:84769:0]          mpool.c:38   UCX  WARN  object 0x2a8d240 was not returned to mpool ucp_requests
[1717801803.500505] [eu-g5-012-1:84769:0]          mpool.c:38   UCX  WARN  object 0x2a8d400 was not returned to mpool ucp_requests
[1717801803.500507] [eu-g5-012-1:84769:0]          mpool.c:38   UCX  WARN  object 0x2a8d5c0 was not returned to mpool ucp_requests
[1717801803.500510] [eu-g5-012-1:84769:0]          mpool.c:38   UCX  WARN  object 0x2a8d780 was not returned to mpool ucp_requests
[1717801803.500512] [eu-g5-012-1:84769:0]          mpool.c:38   UCX  WARN  object 0x2a8d940 was not returned to mpool ucp_requests
[1717801803.500515] [eu-g5-012-1:84769:0]          mpool.c:38   UCX  WARN  object 0x2a8db00 was not returned to mpool ucp_requests
[1717801803.500517] [eu-g5-012-1:84769:0]          mpool.c:38   UCX  WARN  object 0x2a8dcc0 was not returned to mpool ucp_requests
[1717801803.500520] [eu-g5-012-1:84769:0]          mpool.c:38   UCX  WARN  object 0x2a8de80 was not returned to mpool ucp_requests
[1717801803.500522] [eu-g5-012-1:84769:0]          mpool.c:38   UCX  WARN  object 0x2a8e040 was not returned to mpool ucp_requests
[1717801803.500525] [eu-g5-012-1:84769:0]          mpool.c:38   UCX  WARN  object 0x2a8e200 was not returned to mpool ucp_requests
[1717801803.500527] [eu-g5-012-1:84769:0]          mpool.c:38   UCX  WARN  object 0x2a8e3c0 was not returned to mpool ucp_requests
[1717801803.500530] [eu-g5-012-1:84769:0]          mpool.c:38   UCX  WARN  object 0x2a8e580 was not returned to mpool ucp_requests
[1717801803.508051] [eu-g5-012-1:84768:0]          mpool.c:38   UCX  WARN  object 0x333e8c0 was not returned to mpool ucp_requests
[1717801803.508069] [eu-g5-012-1:84768:0]          mpool.c:38   UCX  WARN  object 0x333ea80 was not returned to mpool ucp_requests
[1717801803.508073] [eu-g5-012-1:84768:0]          mpool.c:38   UCX  WARN  object 0x333ec40 was not returned to mpool ucp_requests
[1717801803.508076] [eu-g5-012-1:84768:0]          mpool.c:38   UCX  WARN  object 0x333ee00 was not returned to mpool ucp_requests
[1717801803.508079] [eu-g5-012-1:84768:0]          mpool.c:38   UCX  WARN  object 0x333efc0 was not returned to mpool ucp_requests
[1717801803.508081] [eu-g5-012-1:84768:0]          mpool.c:38   UCX  WARN  object 0x333f180 was not returned to mpool ucp_requests
[1717801803.508084] [eu-g5-012-1:84768:0]          mpool.c:38   UCX  WARN  object 0x333f340 was not returned to mpool ucp_requests
[1717801803.508086] [eu-g5-012-1:84768:0]          mpool.c:38   UCX  WARN  object 0x333f500 was not returned to mpool ucp_requests
[1717801803.508089] [eu-g5-012-1:84768:0]          mpool.c:38   UCX  WARN  object 0x333f6c0 was not returned to mpool ucp_requests
[1717801803.508091] [eu-g5-012-1:84768:0]          mpool.c:38   UCX  WARN  object 0x333f880 was not returned to mpool ucp_requests
[1717801803.508094] [eu-g5-012-1:84768:0]          mpool.c:38   UCX  WARN  object 0x333fa40 was not returned to mpool ucp_requests
[1717801803.508096] [eu-g5-012-1:84768:0]          mpool.c:38   UCX  WARN  object 0x333fc00 was not returned to mpool ucp_requests
[1717801803.508098] [eu-g5-012-1:84768:0]          mpool.c:38   UCX  WARN  object 0x333fdc0 was not returned to mpool ucp_requests
[1717801803.508101] [eu-g5-012-1:84768:0]          mpool.c:38   UCX  WARN  object 0x333ff80 was not returned to mpool ucp_requests
[1717801803.508104] [eu-g5-012-1:84768:0]          mpool.c:38   UCX  WARN  object 0x3340140 was not returned to mpool ucp_requests
[1717801803.508106] [eu-g5-012-1:84768:0]          mpool.c:38   UCX  WARN  object 0x3340300 was not returned to mpool ucp_requests
[1717801803.508109] [eu-g5-012-1:84768:0]          mpool.c:38   UCX  WARN  object 0x33404c0 was not returned to mpool ucp_requests


           ************************************************************
           *        Program running with 4 parallel MPI-processes     *
           *              working on a common directory               *
           ************************************************************

Diagonalization of the overlap matrix:
Smallest eigenvalue                        ... 3.111e-04
Time for diagonalization                   ...    0.012 sec
Threshold for overlap eigenvalues          ... 1.000e-08
Number of eigenvalues below threshold      ... 0
Time for construction of square roots      ...    0.003 sec
Total time needed                          ...    0.016 sec

-------------------
DFT GRID GENERATION
-------------------

General Integration Accuracy     IntAcc      ... 4.959
Radial Grid Type                 RadialGrid  ... OptM3 with GC (2021)
Angular Grid (max. ang.)         AngularGrid ... 6 (Lebedev-590)
Angular grid pruning method      GridPruning ... 4 (adaptive)
Weight generation scheme         WeightScheme... Becke
Basis function cutoff            BFCut       ... 1.0000e-11
Integration weight cutoff        WCut        ... 1.0000e-14
Angular grids for H and He will be reduced by one unit
Partially contracted basis set               ... off
Rotationally invariant grid construction     ... off

Total number of grid points                  ...   398279
Total number of batches                      ...     6239
Average number of points per batch           ...       63
Average number of grid points per atom       ...    11063
Time for grid setup =    4.576 sec

--------------------
COSX GRID GENERATION
--------------------

GRIDX 1
-------
General Integration Accuracy     IntAcc      ... 4.020
Radial Grid Type                 RadialGrid  ... OptM3 with GC (2021)
Angular Grid (max. ang.)         AngularGrid ... 2 (Lebedev-110)
Angular grid pruning method      GridPruning ... 4 (adaptive)
Weight generation scheme         WeightScheme... Becke
Basis function cutoff            BFCut       ... 1.0000e-11
Integration weight cutoff        WCut        ... 1.0000e-14
Angular grids for H and He will be reduced by one unit
Partially contracted basis set               ... on
Rotationally invariant grid construction     ... off

Total number of grid points                  ...    42954
Total number of batches                      ...      689
Average number of points per batch           ...       62
Average number of grid points per atom       ...     1193
UseSFitting                                  ... on

GRIDX 2
-------
General Integration Accuracy     IntAcc      ... 4.338
Radial Grid Type                 RadialGrid  ... OptM3 with GC (2021)
Angular Grid (max. ang.)         AngularGrid ... 3 (Lebedev-194)
Angular grid pruning method      GridPruning ... 4 (adaptive)
Weight generation scheme         WeightScheme... Becke
Basis function cutoff            BFCut       ... 1.0000e-11
Integration weight cutoff        WCut        ... 1.0000e-14
Angular grids for H and He will be reduced by one unit
Partially contracted basis set               ... on
Rotationally invariant grid construction     ... off

Total number of grid points                  ...    93569
Total number of batches                      ...     1480
Average number of points per batch           ...       63
Average number of grid points per atom       ...     2599
UseSFitting                                  ... on

GRIDX 3
-------
General Integration Accuracy     IntAcc      ... 4.871
Radial Grid Type                 RadialGrid  ... OptM3 with GC (2021)
Angular Grid (max. ang.)         AngularGrid ... 4 (Lebedev-302)
Angular grid pruning method      GridPruning ... 4 (adaptive)
Weight generation scheme         WeightScheme... Becke
Basis function cutoff            BFCut       ... 1.0000e-11
Integration weight cutoff        WCut        ... 1.0000e-14
Angular grids for H and He will be reduced by one unit
Partially contracted basis set               ... on
Rotationally invariant grid construction     ... off

Total number of grid points                  ...   180033
Total number of batches                      ...     2834
Average number of points per batch           ...       63
Average number of grid points per atom       ...     5001
UseSFitting                                  ... on

Time for X-Grid setup             =    2.383 sec


--------------------
CPCM SOLVATION MODEL
--------------------
CPCM parameters:
  Epsilon                                         ...      80.4000
  Refrac                                          ...       1.3300
  Rsolv                                           ...       1.3000
  Surface type                                    ... GAUSSIAN VDW
  Epsilon function type                           ...         CPCM
Radii:
 Radius for C  used is    3.8550 Bohr (=   2.0400 Ang.)
 Radius for O  used is    3.4469 Bohr (=   1.8240 Ang.)
 Radius for H  used is    2.4944 Bohr (=   1.3200 Ang.)
Calculating surface                               ...        done! (  0.0s)
GEPOL surface points                              ...         1901
GEPOL Volume                                      ...    1950.7715
GEPOL Surface-area                                ...    1021.0716
Calculating surface distance matrix               ...        done! (  0.0s)
Performing Cholesky decomposition & store         ...        done! (  0.1s)
Overall time for CPCM initialization              ...                 0.2s
--------------
SCF ITERATIONS
--------------
ITER       Energy         Delta-E        Max-DP      RMS-DP      [F,P]     Damp
               ***  Starting incremental Fock matrix formation  ***
  0   -695.5242414356   0.000000000000 0.00553497  0.00008344  0.0159239 0.7000
                      *** Initiating the SOSCF procedure ***
                      *** Re-Reading the Fockian *** 
                      *** Removing any level shift *** 
ITER      Energy       Delta-E        Grad      Rot      Max-DP    RMS-DP
  1   -695.52493875  -0.0006973132  0.000895  0.000895  0.016429  0.000262
               *** Restarting incremental Fock matrix formation ***
  2   -695.52685231  -0.0019135653  0.000693  0.002415  0.004417  0.000083
  3   -695.52691083  -0.0000585175  0.000280  0.001004  0.001858  0.000040
  4   -695.52690937   0.0000014659  0.000347  0.000601  0.000988  0.000022
  5   -695.52691698  -0.0000076112  0.000052  0.000158  0.000215  0.000007
  6   -695.52691689   0.0000000881  0.000061  0.000082  0.000116  0.000004
  7   -695.52691717  -0.0000002854  0.000006  0.000025  0.000051  0.000001
  8   -695.52691717   0.0000000037  0.000008  0.000012  0.000031  0.000001
                  ***Gradient check signals convergence***
              ***Rediagonalizing the Fockian in SOSCF/NRSCF***

               *****************************************************
               *                     SUCCESS                       *
               *           SCF CONVERGED AFTER   9 CYCLES          *
               *****************************************************

Old exchange energy                            =    -19.248373339 Eh
New exchange energy                            =    -19.248379281 Eh
Exchange energy change after final integration =     -0.000005942 Eh
Total energy after final integration           =   -695.526923123 Eh
Final COS-X integration done in                =    13.607 sec
Total Energy       :         -695.52692312 Eh          -18926.24977 eV
  Last Energy change         ...   -1.0131e-08  Tolerance :   1.0000e-08
  Last MAX-Density change    ...    3.9968e-15  Tolerance :   1.0000e-07
             **** THE GBW FILE WAS UPDATED (mPQ1_2e_2H_B3LYP_631Gd_opt.gbw) ****
             **** DENSITY mPQ1_2e_2H_B3LYP_631Gd_opt.scfp WAS UPDATED ****
             **** ENERGY FILE WAS UPDATED (mPQ1_2e_2H_B3LYP_631Gd_opt.en.tmp) ****
             **** THE GBW FILE WAS UPDATED (mPQ1_2e_2H_B3LYP_631Gd_opt.gbw) ****
             **** DENSITY mPQ1_2e_2H_B3LYP_631Gd_opt.scfp WAS UPDATED ****
Total SCF time: 0 days 0 hours 1 min 30 sec 

Maximum memory used throughout the entire SCF-calculation: 115.0 MB

-------------------------   --------------------
FINAL SINGLE POINT ENERGY      -695.526923122819
-------------------------   --------------------


           ************************************************************
           *        Program running with 4 parallel MPI-processes     *
           *              working on a common directory               *
           ************************************************************
------------------------------------------------------------------------------
                         ORCA SCF GRADIENT CALCULATION
------------------------------------------------------------------------------

 ... reading COSX grid (gridx3)
Gradient of the Kohn-Sham DFT energy:
Kohn-Sham wavefunction type      ... RKS
Hartree-Fock exchange scaling    ...    0.200
Number of operators              ...    1
Number of atoms                  ...   36
Basis set dimensions             ...  264
Integral neglect threshold       ... 2.5e-11
Integral primitive cutoff        ... 2.5e-12
SHARK Integral package           ... ON

Nuc. rep. gradient       (SHARK) ... done (  0.0 sec)
HCore & Overlap gradient (SHARK) ... done (  0.2 sec)
RI-J gradient            (SHARK) ... done (  1.1 sec)
COSX-gradient                    ... done ( 16.9 sec)
Exchange-correlation gradient    ... done

------------------
CARTESIAN GRADIENT
------------------

   1   C   :    0.000324965    0.000583886    0.000268624
   2   C   :    0.001563166   -0.000262263    0.000929604
   3   C   :   -0.001127717    0.001288498   -0.000356064
   4   C   :    0.000347814    0.000510155    0.000042273
   5   C   :    0.000745671   -0.000079380   -0.000652510
   6   C   :   -0.002493409    0.000349937   -0.000473165
   7   C   :   -0.000131002   -0.000410719   -0.000162779
   8   C   :   -0.000453072   -0.000385366   -0.000288086
   9   C   :    0.000361038   -0.000164496    0.000442161
  10   C   :    0.000184060    0.000051708    0.000083552
  11   C   :   -0.000479399    0.000179767   -0.000021182
  12   C   :    0.000674561   -0.002214717    0.000701180
  13   C   :    0.000428707    0.000214399   -0.001216082
  14   O   :    0.000804180    0.000272625    0.001227439
  15   O   :   -0.000544233    0.000945146    0.000590861
  16   H   :    0.000158246   -0.000353016   -0.000080614
  17   H   :    0.000091376    0.000312320   -0.000122686
  18   H   :   -0.000134024   -0.000177094   -0.000103229
  19   H   :   -0.000305267   -0.000030865   -0.000197799
  20   H   :   -0.000062122   -0.000145587   -0.000043746
  21   H   :    0.000258751    0.000108646    0.000020536
  22   H   :   -0.000206991    0.000306941    0.000320286
  23   H   :   -0.000069201    0.000048577   -0.000177051
  24   H   :    0.000173561    0.000083723   -0.000027880
  25   H   :   -0.000017954    0.000020480    0.000018688
  26   H   :   -0.000008546    0.000092624    0.000063628
  27   H   :    0.000047049    0.000010699   -0.000006854
  28   H   :    0.000306461    0.000261336    0.000016669
  29   H   :   -0.000225617   -0.000347609   -0.000144072
  30   C   :   -0.000762078   -0.000554695    0.000080199
  31   H   :    0.000416469   -0.000068526    0.000180997
  32   H   :    0.000037340    0.000129072   -0.000048914
  33   H   :   -0.000169051   -0.000035067   -0.000000929
  34   H   :    0.000436867   -0.000087154   -0.000271857
  35   H   :    0.000125151   -0.000399683   -0.000337717
  36   H   :   -0.000242388   -0.000079911   -0.000277031

Difference to translation invariance:
           :    0.0000533570   -0.0000256071   -0.0000235532

Difference to rotation invariance:
           :    0.0005525149    0.0005737085    0.0004017887

Norm of the cartesian gradient     ...    0.0055359299
RMS gradient                       ...    0.0005326951
MAX gradient                       ...    0.0024934086

-------
TIMINGS
-------

Total SCF gradient time            ...       26.399 sec

One electron gradient       ....       0.244 sec  (  0.9%)
RI-J Coulomb gradient       ....       1.084 sec  (  4.1%)
COSX gradient               ....      16.894 sec  ( 64.0%)
XC gradient                 ....       6.682 sec  ( 25.3%)
CPCM gradient               ....       0.565 sec  (  2.1%)
   A-Matrix (El+Nuc)        ....       0.147 sec  (  0.6%)
   Potential                ....       0.417 sec  (  1.6%)

Maximum memory used throughout the entire SCFGRAD-calculation: 88.1 MB
------------------------------------------------------------------------------
                         ORCA GEOMETRY RELAXATION STEP
------------------------------------------------------------------------------

Reading the OPT-File                    .... done
Getting information on internals        .... done
Copying old internal coords+grads       .... done
Making the new internal coordinates     .... (new redundants).... done
Validating the new internal coordinates .... (new redundants).... done
Calculating the B-matrix                .... done
Calculating the G,G- and P matrices     .... done
Transforming gradient to internals      .... done
Projecting the internal gradient        .... done
Number of atoms                         ....  36
Number of internal coordinates          .... 172
Current Energy                          ....  -695.526923123 Eh
Current gradient norm                   ....     0.005535930 Eh/bohr
Maximum allowed component of the step   ....  0.300
Current trust radius                    ....  0.300
Updating the Hessian (BFGS)             .... done
Forming the augmented Hessian           .... done
Diagonalizing the augmented Hessian     .... done
Last element of RFO vector              ....  0.966699665
Lowest eigenvalues of augmented Hessian:
 -0.000355519  0.003943362  0.011678252  0.012084614  0.012115215
Length of the computed step             ....  0.264729143
The final length of the internal step   ....  0.264729143
Converting the step to cartesian space:
 Initial RMS(Int)=    0.0201854079
Transforming coordinates:
 Iter   0:  RMS(Cart)=    0.0474474848 RMS(Int)=    0.8277518669
 Iter   1:  RMS(Cart)=    0.0011293318 RMS(Int)=    0.0007267045
 Iter   2:  RMS(Cart)=    0.0000705472 RMS(Int)=    0.0000436930
 Iter   3:  RMS(Cart)=    0.0000051033 RMS(Int)=    0.0000037141
 Iter   4:  RMS(Cart)=    0.0000003688 RMS(Int)=    0.0000002310
 Iter   5:  RMS(Cart)=    0.0000000270 RMS(Int)=    0.0000000197
done
Storing new coordinates                 .... done

                                .--------------------.
          ----------------------|Geometry convergence|-------------------------
          Item                value                   Tolerance       Converged
          ---------------------------------------------------------------------
          Energy change      -0.0003435466            0.0000002000      NO
          RMS gradient        0.0004239586            0.0000080000      NO
          MAX gradient        0.0026123582            0.0000300000      NO
          RMS step            0.0201854079            0.0001000000      NO
          MAX step            0.0859829725            0.0002000000      NO
          ........................................................
          Max(Bonds)      0.0023      Max(Angles)    0.46
          Max(Dihed)        4.93      Max(Improp)    0.00
          ---------------------------------------------------------------------

The optimization has not yet converged - more geometry cycles are needed


    ---------------------------------------------------------------------------
                         Redundant Internal Coordinates
                            (Angstroem and degrees)

        Definition                    Value    dE/dq     Step     New-Value
    ----------------------------------------------------------------------------
     1. B(C   1,C   0)                1.5160  0.000527 -0.0018    1.5142   
     2. B(C   2,C   1)                1.4127  0.002010  0.0022    1.4150   
     3. B(C   3,C   2)                1.5160  0.000480 -0.0018    1.5142   
     4. B(C   4,C   2)                1.4075  0.000930 -0.0006    1.4069   
     5. B(C   5,C   4)                1.4073  0.001549  0.0005    1.4078   
     6. B(C   6,C   5)                1.5234  0.000215 -0.0023    1.5212   
     7. B(C   7,C   6)                1.5144 -0.000273 -0.0000    1.5144   
     8. B(C   8,C   7)                1.3430 -0.000466  0.0003    1.3433   
     9. B(C   9,C   8)                1.5118  0.000051 -0.0004    1.5114   
    10. B(C  10,C   8)                1.5158  0.000298 -0.0013    1.5145   
    11. B(C  11,C   5)                1.4106  0.002612  0.0005    1.4111   
    12. B(C  12,C  11)                1.4064  0.002108  0.0001    1.4065   
    13. B(C  12,C   1)                1.4067  0.001104 -0.0005    1.4063   
    14. B(O  13,C  12)                1.3823  0.001072  0.0010    1.3833   
    15. B(O  14,C   4)                1.3841  0.000976  0.0015    1.3856   
    16. B(H  15,C   0)                1.0896 -0.000331  0.0003    1.0898   
    17. B(H  16,C   0)                1.1005  0.000007 -0.0002    1.1003   
    18. B(H  17,C   0)                1.0986 -0.000110  0.0003    1.0989   
    19. B(H  18,C   3)                1.0897 -0.000331  0.0003    1.0899   
    20. B(H  19,C   3)                1.0983 -0.000060  0.0003    1.0986   
    21. B(H  20,C   3)                1.1004 -0.000030 -0.0003    1.1002   
    22. B(H  21,C   6)                1.0973 -0.000400  0.0006    1.0979   
    23. B(H  22,C   6)                1.0919  0.000187 -0.0004    1.0915   
    24. B(H  23,C   7)                1.0917  0.000013 -0.0001    1.0915   
    25. B(H  24,C   9)                1.0953 -0.000012 -0.0000    1.0953   
    26. B(H  25,C   9)                1.0998 -0.000039  0.0000    1.0998   
    27. B(H  26,C   9)                1.0997  0.000010 -0.0002    1.0996   
    28. B(H  27,C  10)                1.0941  0.000281 -0.0006    1.0934   
    29. B(H  28,C  10)                1.0967 -0.000173  0.0003    1.0970   
    30. B(C  29,C  11)                1.5139  0.000610 -0.0023    1.5116   
    31. B(H  30,C  29)                1.0907 -0.000382  0.0001    1.0908   
    32. B(H  31,C  29)                1.0962 -0.000028  0.0004    1.0966   
    33. B(H  32,C  29)                1.0983 -0.000015 -0.0000    1.0983   
    34. B(H  33,C  10)                1.0996 -0.000088  0.0002    1.0997   
    35. B(H  34,O  13)                0.9704 -0.000034 -0.0003    0.9700   
    36. B(H  35,O  14)                0.9704 -0.000018 -0.0003    0.9702   
    37. A(H  15,C   0,H  16)          106.59 -0.000328   -0.01    106.58   
    38. A(C   1,C   0,H  15)          113.00  0.000195    0.04    113.04   
    39. A(H  16,C   0,H  17)          107.15  0.000042    0.04    107.18   
    40. A(C   1,C   0,H  17)          111.14 -0.000272    0.07    111.21   
    41. A(H  15,C   0,H  17)          107.03  0.000118   -0.25    106.78   
    42. A(C   1,C   0,H  16)          111.59  0.000233    0.10    111.69   
    43. A(C   0,C   1,C  12)          117.79  0.000180    0.13    117.91   
    44. A(C   0,C   1,C   2)          123.82 -0.000129   -0.03    123.79   
    45. A(C   2,C   1,C  12)          118.39 -0.000051   -0.10    118.29   
    46. A(C   1,C   2,C   3)          123.58 -0.000194   -0.00    123.58   
    47. A(C   1,C   2,C   4)          118.56  0.000038   -0.12    118.44   
    48. A(C   3,C   2,C   4)          117.86  0.000156    0.12    117.98   
    49. A(C   2,C   3,H  19)          111.09 -0.000198    0.07    111.16   
    50. A(H  18,C   3,H  19)          106.98  0.000055   -0.23    106.75   
    51. A(C   2,C   3,H  18)          112.93  0.000168    0.06    112.99   
    52. A(H  19,C   3,H  20)          107.15  0.000044    0.01    107.17   
    53. A(C   2,C   3,H  20)          111.71  0.000168    0.08    111.79   
    54. A(H  18,C   3,H  20)          106.65 -0.000248   -0.03    106.63   
    55. A(C   2,C   4,C   5)          122.93  0.000359    0.19    123.12   
    56. A(C   2,C   4,O  14)          120.61 -0.000233    0.03    120.63   
    57. A(C   5,C   4,O  14)          116.45 -0.000133   -0.25    116.20   
    58. A(C   4,C   5,C   6)          118.87  0.000466    0.13    119.00   
    59. A(C   4,C   5,C  11)          118.51 -0.000204   -0.06    118.45   
    60. A(C   6,C   5,C  11)          122.61 -0.000263   -0.06    122.55   
    61. A(C   5,C   6,C   7)          112.79 -0.000015    0.07    112.86   
    62. A(C   7,C   6,H  22)          110.55  0.000037   -0.05    110.51   
    63. A(H  21,C   6,H  22)          106.27  0.000019   -0.17    106.09   
    64. A(C   5,C   6,H  22)          109.06  0.000060   -0.12    108.94   
    65. A(C   7,C   6,H  21)          108.63 -0.000214    0.16    108.79   
    66. A(C   5,C   6,H  21)          109.33  0.000117    0.09    109.43   
    67. A(C   8,C   7,H  23)          117.74  0.000361   -0.10    117.64   
    68. A(C   6,C   7,H  23)          114.57  0.000103    0.02    114.60   
    69. A(C   6,C   7,C   8)          127.69 -0.000463    0.08    127.77   
    70. A(C   9,C   8,C  10)          115.13  0.000598   -0.18    114.95   
    71. A(C   7,C   8,C  10)          124.06 -0.000925    0.16    124.22   
    72. A(C   7,C   8,C   9)          120.80  0.000327    0.02    120.81   
    73. A(H  25,C   9,H  26)          106.23 -0.000040    0.00    106.23   
    74. A(H  24,C   9,H  26)          108.26 -0.000021    0.04    108.29   
    75. A(C   8,C   9,H  26)          110.90 -0.000102    0.07    110.97   
    76. A(H  24,C   9,H  25)          108.13 -0.000023   -0.06    108.07   
    77. A(C   8,C   9,H  25)          111.07  0.000133   -0.04    111.03   
    78. A(C   8,C   9,H  24)          112.02  0.000047   -0.01    112.01   
    79. A(H  27,C  10,H  33)          107.72  0.000009   -0.03    107.69   
    80. A(C   8,C  10,H  33)          111.13 -0.000068   -0.39    110.74   
    81. A(H  28,C  10,H  33)          106.69  0.000002   -0.31    106.38   
    82. A(H  27,C  10,H  28)          107.96  0.000062    0.12    108.08   
    83. A(C   8,C  10,H  28)          110.72  0.000306    0.12    110.83   
    84. A(C   8,C  10,H  27)          112.38 -0.000301    0.46    112.85   
    85. A(C  12,C  11,C  29)          117.93  0.000541    0.23    118.17   
    86. A(C   5,C  11,C  29)          123.52 -0.000141   -0.11    123.41   
    87. A(C   5,C  11,C  12)          118.55 -0.000401   -0.12    118.43   
    88. A(C  11,C  12,O  13)          115.80  0.000187   -0.26    115.54   
    89. A(C   1,C  12,O  13)          121.12 -0.000454    0.03    121.15   
    90. A(C   1,C  12,C  11)          123.06  0.000257    0.21    123.27   
    91. A(C  12,O  13,H  34)          109.72  0.000422   -0.01    109.71   
    92. A(C   4,O  14,H  35)          109.79  0.000473   -0.02    109.77   
    93. A(H  31,C  29,H  32)          106.42  0.000093   -0.04    106.38   
    94. A(H  30,C  29,H  32)          107.50 -0.000212    0.03    107.53   
    95. A(C  11,C  29,H  32)          111.01  0.000046    0.03    111.04   
    96. A(H  30,C  29,H  31)          108.17 -0.000052   -0.07    108.10   
    97. A(C  11,C  29,H  31)          110.75 -0.000261    0.09    110.84   
    98. A(C  11,C  29,H  30)          112.73  0.000371   -0.05    112.68   
    99. D(C  12,C   1,C   0,H  15)   -173.74  0.000049   -0.53   -174.27   
   100. D(C  12,C   1,C   0,H  17)    -53.38  0.000142   -0.78    -54.16   
   101. D(C  12,C   1,C   0,H  16)     66.16  0.000168   -0.62     65.54   
   102. D(C   2,C   1,C   0,H  15)      5.95 -0.000024   -0.36      5.60   
   103. D(C   2,C   1,C   0,H  17)    126.31  0.000069   -0.60    125.70   
   104. D(C   2,C   1,C   0,H  16)   -114.15  0.000095   -0.44   -114.60   
   105. D(C   3,C   2,C   1,C   0)     -0.26  0.000029   -0.13     -0.38   
   106. D(C   4,C   2,C   1,C  12)     -0.23  0.000020   -0.14     -0.37   
   107. D(C   4,C   2,C   1,C   0)   -179.92  0.000092   -0.32   -180.24   
   108. D(C   3,C   2,C   1,C  12)    179.43 -0.000044    0.06    179.49   
   109. D(H  19,C   3,C   2,C   4)     50.85 -0.000120    0.84     51.69   
   110. D(H  20,C   3,C   2,C   1)    111.60 -0.000092    0.53    112.13   
   111. D(H  19,C   3,C   2,C   1)   -128.81 -0.000057    0.65   -128.16   
   112. D(H  18,C   3,C   2,C   4)    171.04 -0.000074    0.64    171.69   
   113. D(H  18,C   3,C   2,C   1)     -8.62 -0.000011    0.46     -8.16   
   114. D(H  20,C   3,C   2,C   4)    -68.74 -0.000155    0.71    -68.02   
   115. D(O  14,C   4,C   2,C   3)     -0.70 -0.000295    1.23      0.53   
   116. D(O  14,C   4,C   2,C   1)    178.97 -0.000356    1.41    180.38   
   117. D(C   5,C   4,C   2,C   3)   -179.30  0.000086   -0.47   -179.77   
   118. D(C   5,C   4,C   2,C   1)      0.38  0.000025   -0.30      0.08   
   119. D(C  11,C   5,C   4,O  14)   -178.50  0.000363   -1.36   -179.87   
   120. D(C   6,C   5,C   4,O  14)      0.74  0.000313   -1.27     -0.53   
   121. D(C   6,C   5,C   4,C   2)    179.39 -0.000054    0.48    179.87   
   122. D(C  11,C   5,C   4,C   2)      0.14 -0.000004    0.39      0.53   
   123. D(H  22,C   6,C   5,C  11)   -150.92  0.000030   -1.83   -152.75   
   124. D(H  22,C   6,C   5,C   4)     29.87  0.000081   -1.93     27.94   
   125. D(H  21,C   6,C   5,C  11)    -35.11  0.000150   -2.05    -37.17   
   126. D(H  21,C   6,C   5,C   4)    145.67  0.000201   -2.15    143.52   
   127. D(C   7,C   6,C   5,C  11)     85.85 -0.000050   -1.73     84.12   
   128. D(C   7,C   6,C   5,C   4)    -93.36  0.000001   -1.83    -95.19   
   129. D(C   8,C   7,C   6,C   5)    124.34  0.000099   -0.18    124.16   
   130. D(H  23,C   7,C   6,H  22)   -178.42  0.000017    0.04   -178.37   
   131. D(H  23,C   7,C   6,H  21)     65.35  0.000099    0.18     65.53   
   132. D(H  23,C   7,C   6,C   5)    -56.02  0.000110   -0.09    -56.12   
   133. D(C   8,C   7,C   6,H  22)      1.95  0.000005   -0.05      1.90   
   134. D(C   8,C   7,C   6,H  21)   -114.29  0.000087    0.09   -114.20   
   135. D(C  10,C   8,C   7,H  23)   -179.66 -0.000026   -0.25   -179.91   
   136. D(C  10,C   8,C   7,C   6)     -0.03 -0.000015   -0.16     -0.19   
   137. D(C   9,C   8,C   7,H  23)     -0.94 -0.000022   -0.34     -1.29   
   138. D(C   9,C   8,C   7,C   6)    178.68 -0.000011   -0.25    178.43   
   139. D(H  26,C   9,C   8,C  10)    -61.48 -0.000052    0.62    -60.86   
   140. D(H  26,C   9,C   8,C   7)    119.70 -0.000037    0.71    120.40   
   141. D(H  25,C   9,C   8,C  10)     56.41 -0.000083    0.64     57.05   
   142. D(H  25,C   9,C   8,C   7)   -122.41 -0.000068    0.73   -121.68   
   143. D(H  24,C   9,C   8,C  10)    177.44  0.000014    0.54    177.98   
   144. D(H  24,C   9,C   8,C   7)     -1.38  0.000029    0.62     -0.76   
   145. D(H  33,C  10,C   8,C   9)    -87.74 -0.000497    4.93    -82.82   
   146. D(H  33,C  10,C   8,C   7)     91.04 -0.000496    4.84     95.88   
   147. D(H  28,C  10,C   8,C   9)     30.63 -0.000341    4.36     34.99   
   148. D(H  28,C  10,C   8,C   7)   -150.58 -0.000339    4.27   -146.31   
   149. D(H  27,C  10,C   8,C   9)    151.45 -0.000252    4.92    156.37   
   150. D(H  27,C  10,C   8,C   7)    -29.77 -0.000250    4.83    -24.94   
   151. D(C  29,C  11,C   5,C   6)     -0.32 -0.000070    0.07     -0.25   
   152. D(C  29,C  11,C   5,C   4)    178.89 -0.000116    0.18    179.07   
   153. D(C  12,C  11,C   5,C   6)    179.99 -0.000010   -0.15    179.83   
   154. D(C  12,C  11,C   5,C   4)     -0.80 -0.000056   -0.05     -0.84   
   155. D(C   1,C  12,C  11,C  29)   -178.73  0.000165   -0.59   -179.32   
   156. D(C   1,C  12,C  11,C   5)      0.98  0.000107   -0.38      0.59   
   157. D(O  13,C  12,C   1,C   2)   -178.68  0.000280   -1.12   -179.80   
   158. D(O  13,C  12,C   1,C   0)      1.03  0.000211   -0.96      0.06   
   159. D(C  11,C  12,C   1,C   2)     -0.45 -0.000090    0.47      0.02   
   160. D(O  13,C  12,C  11,C   5)    179.29 -0.000256    1.24    180.53   
   161. D(C  11,C  12,C   1,C   0)    179.25 -0.000159    0.64    179.89   
   162. D(O  13,C  12,C  11,C  29)     -0.42 -0.000198    1.04      0.62   
   163. D(H  34,O  13,C  12,C  11)    168.49 -0.000249    3.31    171.80   
   164. D(H  34,O  13,C  12,C   1)    -13.16 -0.000591    4.92     -8.24   
   165. D(H  35,O  14,C   4,C   5)   -164.06  0.000063   -1.73   -165.80   
   166. D(H  35,O  14,C   4,C   2)     17.26  0.000413   -3.46     13.79   
   167. D(H  32,C  29,C  11,C  12)     67.41  0.000012   -0.54     66.86   
   168. D(H  32,C  29,C  11,C   5)   -112.28  0.000074   -0.76   -113.04   
   169. D(H  31,C  29,C  11,C  12)    -50.58  0.000033   -0.57    -51.15   
   170. D(H  31,C  29,C  11,C   5)    129.73  0.000095   -0.79    128.95   
   171. D(H  30,C  29,C  11,C  12)   -171.92  0.000029   -0.51   -172.44   
   172. D(H  30,C  29,C  11,C   5)      8.38  0.000091   -0.73      7.65   
    ----------------------------------------------------------------------------

         *************************************************************
         *                GEOMETRY OPTIMIZATION CYCLE   6            *
         *************************************************************
---------------------------------
CARTESIAN COORDINATES (ANGSTROEM)
---------------------------------
  C     18.616857    1.810154   -0.030984
  C     17.212412    1.273846   -0.211789
  C     16.130207    2.047942   -0.693144
  C     16.249816    3.507974   -1.076279
  C     14.871526    1.432623   -0.821878
  C     14.637270    0.083962   -0.493018
  C     13.237089   -0.484819   -0.665926
  C     12.424145   -0.445020    0.611134
  C     11.224058    0.126452    0.804941
  C     10.533419    0.040872    2.146580
  C     10.448591    0.863460   -0.267003
  C     15.713442   -0.684467   -0.000472
  C     16.973360   -0.071286    0.121462
  O     17.987402   -0.881303    0.600056
  O     13.782253    2.144957   -1.297306
  H     18.691617    2.881370   -0.217162
  H     19.329357    1.322481   -0.713002
  H     18.978766    1.639992    0.992563
  H     17.214960    3.939811   -0.811738
  H     15.483397    4.113948   -0.573926
  H     16.124072    3.657761   -2.158908
  H     13.305497   -1.525413   -1.009312
  H     12.727791    0.063195   -1.460680
  H     12.887040   -0.951095    1.460304
  H     11.119364   -0.531080    2.874080
  H      9.546672   -0.435742    2.052928
  H     10.352512    1.043274    2.560714
  H     11.091027    1.265255   -1.055330
  H      9.879563    1.695637    0.165655
  C     15.583271   -2.134498    0.406153
  H     14.609400   -2.556154    0.154096
  H     16.354722   -2.745921   -0.077114
  H     15.725760   -2.254787    1.488474
  H      9.712648    0.198551   -0.742074
  H     18.836940   -0.418429    0.529188
  H     14.083161    2.974844   -1.699726

----------------------------
CARTESIAN COORDINATES (A.U.)
----------------------------
  NO LB      ZA    FRAG     MASS         X           Y           Z
   0 C     6.0000    0    12.011   35.180761    3.420695   -0.058551
   1 C     6.0000    0    12.011   32.526745    2.407221   -0.400223
   2 C     6.0000    0    12.011   30.481673    3.870049   -1.309852
   3 C     6.0000    0    12.011   30.707701    6.629110   -2.033873
   4 C     6.0000    0    12.011   28.103111    2.707265   -1.553124
   5 C     6.0000    0    12.011   27.660432    0.158665   -0.931668
   6 C     6.0000    0    12.011   25.014474   -0.916175   -1.258417
   7 C     6.0000    0    12.011   23.478231   -0.840967    1.154877
   8 C     6.0000    0    12.011   21.210397    0.238960    1.521118
   9 C     6.0000    0    12.011   19.905278    0.077238    4.056449
  10 C     6.0000    0    12.011   19.744975    1.631703   -0.504562
  11 C     6.0000    0    12.011   29.694103   -1.293455   -0.000892
  12 C     6.0000    0    12.011   32.075002   -0.134711    0.229530
  13 O     8.0000    0    15.999   33.991263   -1.665421    1.133941
  14 O     8.0000    0    15.999   26.044683    4.053380   -2.451553
  15 H     1.0000    0     1.008   35.322038    5.444999   -0.410377
  16 H     1.0000    0     1.008   36.527191    2.499128   -1.347378
  17 H     1.0000    0     1.008   35.864671    3.099135    1.875671
  18 H     1.0000    0     1.008   32.531561    7.445164   -1.533963
  19 H     1.0000    0     1.008   29.259380    7.774235   -1.084564
  20 H     1.0000    0     1.008   30.470080    6.912167   -4.079745
  21 H     1.0000    0     1.008   25.143746   -2.882613   -1.907324
  22 H     1.0000    0     1.008   24.052039    0.119421   -2.760285
  23 H     1.0000    0     1.008   24.352977   -1.797309    2.759575
  24 H     1.0000    0     1.008   21.012554   -1.003596    5.431225
  25 H     1.0000    0     1.008   18.040596   -0.823432    3.879472
  26 H     1.0000    0     1.008   19.563413    1.971503    4.839048
  27 H     1.0000    0     1.008   20.959003    2.390984   -1.994284
  28 H     1.0000    0     1.008   18.669669    3.204290    0.313043
  29 C     6.0000    0    12.011   29.448115   -4.033617    0.767517
  30 H     1.0000    0     1.008   27.607765   -4.830431    0.291199
  31 H     1.0000    0     1.008   30.905945   -5.189039   -0.145725
  32 H     1.0000    0     1.008   29.717379   -4.260929    2.812808
  33 H     1.0000    0     1.008   18.354244    0.375207   -1.402316
  34 H     1.0000    0     1.008   35.596658   -0.790716    1.000020
  35 H     1.0000    0     1.008   26.613318    5.621640   -3.212017

--------------------------------
INTERNAL COORDINATES (ANGSTROEM)
--------------------------------
 C      0   0   0     0.000000000000     0.00000000     0.00000000
 C      1   0   0     1.514193315818     0.00000000     0.00000000
 C      2   1   0     1.414953902399   123.79695622     0.00000000
 C      3   2   1     1.514196949355   123.58506809   359.62169159
 C      3   2   1     1.406935542466   118.43123069   179.76194493
 C      5   3   2     1.407803805440   123.12473335     0.08083182
 C      6   5   3     1.521155808975   119.00049325   179.86378865
 C      7   6   5     1.514379691281   112.85760589   264.81626830
 C      8   7   6     1.343260321607   127.76688944   124.15652310
 C      9   8   7     1.511390854169   120.81292868   178.43065683
 C      9   8   7     1.514461643548   124.22052838   359.81086016
 C      6   5   3     1.411109945541   118.44493359     0.53607597
 C      2   1   3     1.406265787427   117.91510909   180.12252349
 O     13   2   1     1.383278638234   121.16443100     0.00000000
 O      5   3   2     1.385628741925   120.65353873   180.44746709
 H      1   2   3     1.089841830970   113.03917627     5.60323625
 H      1   2   3     1.100285737119   111.69249255   245.41268517
 H      1   2   3     1.098899559323   111.21334371   125.71093612
 H      4   3   2     1.089940437638   112.98962532   351.83501155
 H      4   3   2     1.098617584532   111.16422072   231.83542616
 H      4   3   2     1.100151290750   111.79284114   112.12320167
 H      7   6   5     1.097920665088   109.42604429   143.52973169
 H      7   6   5     1.091484353226   108.93733319    27.95043868
 H      8   7   6     1.091546479357   114.59514043   303.88123606
 H     10   9   8     1.095316303501   112.00638036   359.23893584
 H     10   9   8     1.099819000128   111.03426914   238.31442752
 H     10   9   8     1.099565306013   110.97090841   120.40250120
 H     11   9   8     1.093445321233   112.84733950   335.06221856
 H     11   9   8     1.097043332041   110.83001113   213.68843392
 C     12   6   5     1.511581289608   123.40838373   179.05229468
 H     30  12   6     1.090757064071   112.67824738     7.65943474
 H     30  12   6     1.096595228348   110.83811615   128.95070894
 H     30  12   6     1.098267450875   111.03840460   246.96181670
 H     11   9   8     1.099731130752   110.74389973    95.87364708
 H     14  13   2     0.970046438724   109.71293941   351.73162150
 H     15   5   3     0.970154997576   109.77056178    13.82648843

---------------------------
INTERNAL COORDINATES (A.U.)
---------------------------
 C      0   0   0     0.000000000000     0.00000000     0.00000000
 C      1   0   0     2.861410680710     0.00000000     0.00000000
 C      2   1   0     2.673875367657   123.79695622     0.00000000
 C      3   2   1     2.861417547100   123.58506809   359.62169159
 C      3   2   1     2.658722863341   118.43123069   179.76194493
 C      5   3   2     2.660363642573   123.12473335     0.08083182
 C      6   5   3     2.874567885986   119.00049325   179.86378865
 C      7   6   5     2.861762879292   112.85760589   264.81626830
 C      8   7   6     2.538394134401   127.76688944   124.15652310
 C      9   8   7     2.856114795693   120.81292868   178.43065683
 C      9   8   7     2.861917746635   124.22052838   359.81086016
 C      6   5   3     2.666611341925   118.44493359     0.53607597
 C      2   1   3     2.657457209740   117.91510909   180.12252349
 O     13   2   1     2.614017793165   121.16443100     0.00000000
 O      5   3   2     2.618458845528   120.65353873   180.44746709
 H      1   2   3     2.059502589825   113.03917627     5.60323625
 H      1   2   3     2.079238712214   111.69249255   245.41268517
 H      1   2   3     2.076619215808   111.21334371   125.71093612
 H      4   3   2     2.059688929422   112.98962532   351.83501155
 H      4   3   2     2.076086360675   111.16422072   231.83542616
 H      4   3   2     2.078984645398   111.79284114   112.12320167
 H      7   6   5     2.074769373790   109.42604429   143.52973169
 H      7   6   5     2.062606507058   108.93733319    27.95043868
 H      8   7   6     2.062723908432   114.59514043   303.88123606
 H     10   9   8     2.069847843636   112.00638036   359.23893584
 H     10   9   8     2.078356707124   111.03426914   238.31442752
 H     10   9   8     2.077877294726   110.97090841   120.40250120
 H     11   9   8     2.066312199547   112.84733950   335.06221856
 H     11   9   8     2.073111454603   110.83001113   213.68843392
 C     12   6   5     2.856474666519   123.40838373   179.05229468
 H     30  12   6     2.061232129733   112.67824738     7.65943474
 H     30  12   6     2.072264661342   110.83811615   128.95070894
 H     30  12   6     2.075424703953   111.03840460   246.96181670
 H     11   9   8     2.078190658069   110.74389973    95.87364708
 H     14  13   2     1.833122106373   109.71293941   351.73162150
 H     15   5   3     1.833327252874   109.77056178    13.82648843


           ************************************************************
           *        Program running with 4 parallel MPI-processes     *
           *              working on a common directory               *
           ************************************************************
------------------------------------------------------------------------------
                   ___                                                        
                  /   \      - P O W E R E D   B Y -                         
                 /     \                                                     
                 |  |  |   _    _      __       _____    __    __             
                 |  |  |  | |  | |    /  \     |  _  \  |  |  /  |          
                  \  \/   | |  | |   /    \    | | | |  |  | /  /          
                 / \  \   | |__| |  /  /\  \   | |_| |  |  |/  /          
                |  |  |   |  __  | /  /__\  \  |    /   |      \           
                |  |  |   | |  | | |   __   |  |    \   |  |\   \          
                \     /   | |  | | |  |  |  |  | |\  \  |  | \   \       
                 \___/    |_|  |_| |__|  |__|  |_| \__\ |__|  \__/        
                                                                              
                      - O R C A' S   B I G   F R I E N D -                    
                                      &                                       
                       - I N T E G R A L  F E E D E R -                       
                                                                              
 v1 FN, 2020, v2 2021                                                         
------------------------------------------------------------------------------


Reading SHARK input file mPQ1_2e_2H_B3LYP_631Gd_opt.SHARKINP.tmp ... ok
----------------------
SHARK INTEGRAL PACKAGE
----------------------

Number of atoms                             ...     36
Number of basis functions                   ...    264
Number of shells                            ...    136
Maximum angular momentum                    ...      2
Integral batch strategy                     ... SHARK/LIBINT Hybrid
RI-J (if used) integral strategy            ... SPLIT-RIJ (Revised 2003 algorithm where possible)
Printlevel                                  ...      1
Contraction scheme used                     ... SEGMENTED contraction
Coulomb Range Separation                    ... NOT USED
Exchange Range Separation                   ... NOT USED
Finite Nucleus Model                        ... NOT USED
Auxiliary Coulomb fitting basis             ... AVAILABLE
   # of basis functions in Aux-J            ...   1004
   # of shells in Aux-J                     ...    340
   Maximum angular momentum in Aux-J        ...      4
Auxiliary J/K fitting basis                 ... NOT available
Auxiliary Correlation fitting basis         ... NOT available
Auxiliary 'external' fitting basis          ... NOT available
Integral threshold                          ...     2.500000e-11
Primitive cut-off                           ...     2.500000e-12
Primitive pair pre-selection threshold      ...     2.500000e-12

Calculating pre-screening integrals         ... done (  0.0 sec) Dimension = 136
Organizing shell pair data                  ... done (  0.0 sec)
Shell pair information
Total number of shell pairs                 ...      9316
Shell pairs after pre-screening             ...      7448
Total number of primitive shell pairs       ...     51756
Primitive shell pairs kept                  ...     23982
          la=0 lb=0:   2977 shell pairs
          la=1 lb=0:   2423 shell pairs
          la=1 lb=1:    489 shell pairs
          la=2 lb=0:   1020 shell pairs
          la=2 lb=1:    442 shell pairs
          la=2 lb=2:     97 shell pairs

Calculating one electron integrals          ... done (  0.0 sec)
Calculating RI/J V-Matrix + Cholesky decomp.... done (  0.1 sec)
Calculating Nuclear repulsion               ... done (  0.0 sec) ENN=   1110.281905357407 Eh

SHARK setup successfully completed in   0.3 seconds

Maximum memory used throughout the entire GTOINT-calculation: 18.1 MB
[1717801922.630101] [eu-g5-012-1:85083:0]          mpool.c:38   UCX  WARN  object 0x30fd280 was not returned to mpool ucp_requests
[1717801922.630114] [eu-g5-012-1:85083:0]          mpool.c:38   UCX  WARN  object 0x30fd440 was not returned to mpool ucp_requests
[1717801922.630117] [eu-g5-012-1:85083:0]          mpool.c:38   UCX  WARN  object 0x30fd600 was not returned to mpool ucp_requests
[1717801922.630119] [eu-g5-012-1:85083:0]          mpool.c:38   UCX  WARN  object 0x30fd7c0 was not returned to mpool ucp_requests
[1717801922.630122] [eu-g5-012-1:85083:0]          mpool.c:38   UCX  WARN  object 0x30fd980 was not returned to mpool ucp_requests
[1717801922.630124] [eu-g5-012-1:85083:0]          mpool.c:38   UCX  WARN  object 0x30fdb40 was not returned to mpool ucp_requests
[1717801922.630127] [eu-g5-012-1:85083:0]          mpool.c:38   UCX  WARN  object 0x30fdd00 was not returned to mpool ucp_requests
[1717801922.630130] [eu-g5-012-1:85083:0]          mpool.c:38   UCX  WARN  object 0x30fdec0 was not returned to mpool ucp_requests
[1717801922.630132] [eu-g5-012-1:85083:0]          mpool.c:38   UCX  WARN  object 0x30fe080 was not returned to mpool ucp_requests
[1717801922.630135] [eu-g5-012-1:85083:0]          mpool.c:38   UCX  WARN  object 0x30fe240 was not returned to mpool ucp_requests
[1717801922.630138] [eu-g5-012-1:85083:0]          mpool.c:38   UCX  WARN  object 0x30fe5c0 was not returned to mpool ucp_requests
[1717801922.629933] [eu-g5-012-1:85085:0]          mpool.c:38   UCX  WARN  object 0x3acc880 was not returned to mpool ucp_requests
[1717801922.629951] [eu-g5-012-1:85085:0]          mpool.c:38   UCX  WARN  object 0x3acca40 was not returned to mpool ucp_requests
[1717801922.629955] [eu-g5-012-1:85085:0]          mpool.c:38   UCX  WARN  object 0x3accc00 was not returned to mpool ucp_requests
[1717801922.629958] [eu-g5-012-1:85085:0]          mpool.c:38   UCX  WARN  object 0x3accdc0 was not returned to mpool ucp_requests
[1717801922.629960] [eu-g5-012-1:85085:0]          mpool.c:38   UCX  WARN  object 0x3accf80 was not returned to mpool ucp_requests
[1717801922.629963] [eu-g5-012-1:85085:0]          mpool.c:38   UCX  WARN  object 0x3acd140 was not returned to mpool ucp_requests
[1717801922.629965] [eu-g5-012-1:85085:0]          mpool.c:38   UCX  WARN  object 0x3acd300 was not returned to mpool ucp_requests
[1717801922.629968] [eu-g5-012-1:85085:0]          mpool.c:38   UCX  WARN  object 0x3acd4c0 was not returned to mpool ucp_requests
[1717801922.629970] [eu-g5-012-1:85085:0]          mpool.c:38   UCX  WARN  object 0x3acd680 was not returned to mpool ucp_requests
[1717801922.629973] [eu-g5-012-1:85085:0]          mpool.c:38   UCX  WARN  object 0x3acd840 was not returned to mpool ucp_requests
[1717801922.629976] [eu-g5-012-1:85085:0]          mpool.c:38   UCX  WARN  object 0x3acda00 was not returned to mpool ucp_requests
[1717801922.629978] [eu-g5-012-1:85085:0]          mpool.c:38   UCX  WARN  object 0x3acdbc0 was not returned to mpool ucp_requests
[1717801922.629981] [eu-g5-012-1:85085:0]          mpool.c:38   UCX  WARN  object 0x3acdd80 was not returned to mpool ucp_requests
[1717801922.629983] [eu-g5-012-1:85085:0]          mpool.c:38   UCX  WARN  object 0x3acdf40 was not returned to mpool ucp_requests
[1717801922.629986] [eu-g5-012-1:85085:0]          mpool.c:38   UCX  WARN  object 0x3ace100 was not returned to mpool ucp_requests
[1717801922.629988] [eu-g5-012-1:85085:0]          mpool.c:38   UCX  WARN  object 0x3ace2c0 was not returned to mpool ucp_requests
[1717801922.629991] [eu-g5-012-1:85085:0]          mpool.c:38   UCX  WARN  object 0x3ace480 was not returned to mpool ucp_requests
[1717801922.636617] [eu-g5-012-1:85084:0]          mpool.c:38   UCX  WARN  object 0x2f59900 was not returned to mpool ucp_requests
[1717801922.636641] [eu-g5-012-1:85084:0]          mpool.c:38   UCX  WARN  object 0x2f59ac0 was not returned to mpool ucp_requests
[1717801922.636645] [eu-g5-012-1:85084:0]          mpool.c:38   UCX  WARN  object 0x2f59c80 was not returned to mpool ucp_requests
[1717801922.636648] [eu-g5-012-1:85084:0]          mpool.c:38   UCX  WARN  object 0x2f59e40 was not returned to mpool ucp_requests
[1717801922.636650] [eu-g5-012-1:85084:0]          mpool.c:38   UCX  WARN  object 0x2f5a000 was not returned to mpool ucp_requests
[1717801922.636653] [eu-g5-012-1:85084:0]          mpool.c:38   UCX  WARN  object 0x2f5a1c0 was not returned to mpool ucp_requests
[1717801922.636656] [eu-g5-012-1:85084:0]          mpool.c:38   UCX  WARN  object 0x2f5a380 was not returned to mpool ucp_requests
[1717801922.636658] [eu-g5-012-1:85084:0]          mpool.c:38   UCX  WARN  object 0x2f5a540 was not returned to mpool ucp_requests
[1717801922.636661] [eu-g5-012-1:85084:0]          mpool.c:38   UCX  WARN  object 0x2f5a700 was not returned to mpool ucp_requests
[1717801922.636664] [eu-g5-012-1:85084:0]          mpool.c:38   UCX  WARN  object 0x2f5a8c0 was not returned to mpool ucp_requests
[1717801922.636666] [eu-g5-012-1:85084:0]          mpool.c:38   UCX  WARN  object 0x2f5aa80 was not returned to mpool ucp_requests
[1717801922.636669] [eu-g5-012-1:85084:0]          mpool.c:38   UCX  WARN  object 0x2f5ac40 was not returned to mpool ucp_requests
[1717801922.636672] [eu-g5-012-1:85084:0]          mpool.c:38   UCX  WARN  object 0x2f5ae00 was not returned to mpool ucp_requests
[1717801922.636675] [eu-g5-012-1:85084:0]          mpool.c:38   UCX  WARN  object 0x2f5afc0 was not returned to mpool ucp_requests
[1717801922.636677] [eu-g5-012-1:85084:0]          mpool.c:38   UCX  WARN  object 0x2f5b180 was not returned to mpool ucp_requests
[1717801922.636680] [eu-g5-012-1:85084:0]          mpool.c:38   UCX  WARN  object 0x2f5b340 was not returned to mpool ucp_requests
[1717801922.636682] [eu-g5-012-1:85084:0]          mpool.c:38   UCX  WARN  object 0x2f5b500 was not returned to mpool ucp_requests


           ************************************************************
           *        Program running with 4 parallel MPI-processes     *
           *              working on a common directory               *
           ************************************************************

Diagonalization of the overlap matrix:
Smallest eigenvalue                        ... 3.109e-04
Time for diagonalization                   ...    0.011 sec
Threshold for overlap eigenvalues          ... 1.000e-08
Number of eigenvalues below threshold      ... 0
Time for construction of square roots      ...    0.003 sec
Total time needed                          ...    0.015 sec

-------------------
DFT GRID GENERATION
-------------------

General Integration Accuracy     IntAcc      ... 4.959
Radial Grid Type                 RadialGrid  ... OptM3 with GC (2021)
Angular Grid (max. ang.)         AngularGrid ... 6 (Lebedev-590)
Angular grid pruning method      GridPruning ... 4 (adaptive)
Weight generation scheme         WeightScheme... Becke
Basis function cutoff            BFCut       ... 1.0000e-11
Integration weight cutoff        WCut        ... 1.0000e-14
Angular grids for H and He will be reduced by one unit
Partially contracted basis set               ... off
Rotationally invariant grid construction     ... off

Total number of grid points                  ...   398299
Total number of batches                      ...     6243
Average number of points per batch           ...       63
Average number of grid points per atom       ...    11064
Time for grid setup =    4.563 sec

--------------------
COSX GRID GENERATION
--------------------

GRIDX 1
-------
General Integration Accuracy     IntAcc      ... 4.020
Radial Grid Type                 RadialGrid  ... OptM3 with GC (2021)
Angular Grid (max. ang.)         AngularGrid ... 2 (Lebedev-110)
Angular grid pruning method      GridPruning ... 4 (adaptive)
Weight generation scheme         WeightScheme... Becke
Basis function cutoff            BFCut       ... 1.0000e-11
Integration weight cutoff        WCut        ... 1.0000e-14
Angular grids for H and He will be reduced by one unit
Partially contracted basis set               ... on
Rotationally invariant grid construction     ... off

Total number of grid points                  ...    42954
Total number of batches                      ...      691
Average number of points per batch           ...       62
Average number of grid points per atom       ...     1193
UseSFitting                                  ... on

GRIDX 2
-------
General Integration Accuracy     IntAcc      ... 4.338
Radial Grid Type                 RadialGrid  ... OptM3 with GC (2021)
Angular Grid (max. ang.)         AngularGrid ... 3 (Lebedev-194)
Angular grid pruning method      GridPruning ... 4 (adaptive)
Weight generation scheme         WeightScheme... Becke
Basis function cutoff            BFCut       ... 1.0000e-11
Integration weight cutoff        WCut        ... 1.0000e-14
Angular grids for H and He will be reduced by one unit
Partially contracted basis set               ... on
Rotationally invariant grid construction     ... off

Total number of grid points                  ...    93565
Total number of batches                      ...     1477
Average number of points per batch           ...       63
Average number of grid points per atom       ...     2599
UseSFitting                                  ... on

GRIDX 3
-------
General Integration Accuracy     IntAcc      ... 4.871
Radial Grid Type                 RadialGrid  ... OptM3 with GC (2021)
Angular Grid (max. ang.)         AngularGrid ... 4 (Lebedev-302)
Angular grid pruning method      GridPruning ... 4 (adaptive)
Weight generation scheme         WeightScheme... Becke
Basis function cutoff            BFCut       ... 1.0000e-11
Integration weight cutoff        WCut        ... 1.0000e-14
Angular grids for H and He will be reduced by one unit
Partially contracted basis set               ... on
Rotationally invariant grid construction     ... off

Total number of grid points                  ...   180033
Total number of batches                      ...     2831
Average number of points per batch           ...       63
Average number of grid points per atom       ...     5001
UseSFitting                                  ... on

Time for X-Grid setup             =    2.368 sec


--------------------
CPCM SOLVATION MODEL
--------------------
CPCM parameters:
  Epsilon                                         ...      80.4000
  Refrac                                          ...       1.3300
  Rsolv                                           ...       1.3000
  Surface type                                    ... GAUSSIAN VDW
  Epsilon function type                           ...         CPCM
Radii:
 Radius for C  used is    3.8550 Bohr (=   2.0400 Ang.)
 Radius for O  used is    3.4469 Bohr (=   1.8240 Ang.)
 Radius for H  used is    2.4944 Bohr (=   1.3200 Ang.)
Calculating surface                               ...        done! (  0.0s)
GEPOL surface points                              ...         1908
GEPOL Volume                                      ...    1948.3015
GEPOL Surface-area                                ...    1020.9531
Calculating surface distance matrix               ...        done! (  0.0s)
Performing Cholesky decomposition & store         ...        done! (  0.1s)
Overall time for CPCM initialization              ...                 0.2s
--------------
SCF ITERATIONS
--------------
ITER       Energy         Delta-E        Max-DP      RMS-DP      [F,P]     Damp
               ***  Starting incremental Fock matrix formation  ***
  0   -695.5239600921   0.000000000000 0.00479617  0.00009014  0.0178098 0.7000
                      *** Initiating the SOSCF procedure ***
                      *** Re-Reading the Fockian *** 
                      *** Removing any level shift *** 
ITER      Energy       Delta-E        Grad      Rot      Max-DP    RMS-DP
  1   -695.52478516  -0.0008250699  0.001032  0.001032  0.014196  0.000275
               *** Restarting incremental Fock matrix formation ***
  2   -695.52706195  -0.0022767887  0.000681  0.001883  0.004015  0.000084
  3   -695.52713191  -0.0000699592  0.000174  0.000797  0.001682  0.000031
  4   -695.52712897   0.0000029373  0.000305  0.000511  0.001020  0.000017
  5   -695.52713517  -0.0000061983  0.000022  0.000070  0.000093  0.000003
  6   -695.52713515   0.0000000235  0.000031  0.000046  0.000060  0.000002
  7   -695.52713521  -0.0000000623  0.000004  0.000012  0.000018  0.000001
  8   -695.52713520   0.0000000093  0.000006  0.000007  0.000012  0.000000
                  ***Gradient check signals convergence***
              ***Rediagonalizing the Fockian in SOSCF/NRSCF***

               *****************************************************
               *                     SUCCESS                       *
               *           SCF CONVERGED AFTER   9 CYCLES          *
               *****************************************************

Old exchange energy                            =    -19.248681853 Eh
New exchange energy                            =    -19.248686287 Eh
Exchange energy change after final integration =     -0.000004434 Eh
Total energy after final integration           =   -695.527139643 Eh
Final COS-X integration done in                =    13.585 sec
Total Energy       :         -695.52713964 Eh          -18926.25566 eV
  Last Energy change         ...   -9.1995e-09  Tolerance :   1.0000e-08
  Last MAX-Density change    ...    3.1086e-15  Tolerance :   1.0000e-07
             **** THE GBW FILE WAS UPDATED (mPQ1_2e_2H_B3LYP_631Gd_opt.gbw) ****
             **** DENSITY mPQ1_2e_2H_B3LYP_631Gd_opt.scfp WAS UPDATED ****
             **** ENERGY FILE WAS UPDATED (mPQ1_2e_2H_B3LYP_631Gd_opt.en.tmp) ****
             **** THE GBW FILE WAS UPDATED (mPQ1_2e_2H_B3LYP_631Gd_opt.gbw) ****
             **** DENSITY mPQ1_2e_2H_B3LYP_631Gd_opt.scfp WAS UPDATED ****
Total SCF time: 0 days 0 hours 1 min 29 sec 

Maximum memory used throughout the entire SCF-calculation: 114.8 MB

-------------------------   --------------------
FINAL SINGLE POINT ENERGY      -695.527139643211
-------------------------   --------------------


           ************************************************************
           *        Program running with 4 parallel MPI-processes     *
           *              working on a common directory               *
           ************************************************************
------------------------------------------------------------------------------
                         ORCA SCF GRADIENT CALCULATION
------------------------------------------------------------------------------

 ... reading COSX grid (gridx3)
Gradient of the Kohn-Sham DFT energy:
Kohn-Sham wavefunction type      ... RKS
Hartree-Fock exchange scaling    ...    0.200
Number of operators              ...    1
Number of atoms                  ...   36
Basis set dimensions             ...  264
Integral neglect threshold       ... 2.5e-11
Integral primitive cutoff        ... 2.5e-12
SHARK Integral package           ... ON

Nuc. rep. gradient       (SHARK) ... done (  0.0 sec)
HCore & Overlap gradient (SHARK) ... done (  0.2 sec)
RI-J gradient            (SHARK) ... done (  1.1 sec)
COSX-gradient                    ... done ( 16.8 sec)
Exchange-correlation gradient    ... done

------------------
CARTESIAN GRADIENT
------------------

   1   C   :   -0.000520856   -0.000080069   -0.000194850
   2   C   :    0.003810206   -0.000903526    0.001007323
   3   C   :   -0.002094360    0.003024787   -0.001688868
   4   C   :    0.000253182   -0.000607088   -0.000126699
   5   C   :    0.002009303    0.000117633    0.002214782
   6   C   :   -0.004387177    0.000116591   -0.001520619
   7   C   :    0.000864330   -0.000282271    0.000453493
   8   C   :   -0.000340538   -0.000443210   -0.000356111
   9   C   :   -0.000127972   -0.000606054    0.000749919
  10   C   :    0.000197990    0.000098443   -0.000190643
  11   C   :    0.000532232    0.000964248    0.000286926
  12   C   :    0.001550804   -0.004396083    0.001113406
  13   C   :   -0.001191810    0.002155921    0.000131626
  14   O   :    0.001525366   -0.000537845    0.000343333
  15   O   :   -0.000997624    0.000830134   -0.001017220
  16   H   :    0.000278357   -0.000201814    0.000039872
  17   H   :    0.000170354    0.000462732   -0.000127112
  18   H   :   -0.000188563   -0.000015575   -0.000062611
  19   H   :   -0.000290207    0.000208871   -0.000079826
  20   H   :    0.000101564   -0.000012601    0.000098424
  21   H   :    0.000286208    0.000133265    0.000195492
  22   H   :   -0.000340668    0.000272864   -0.000145758
  23   H   :   -0.000001149    0.000158584   -0.000093893
  24   H   :    0.000222307    0.000262354   -0.000003580
  25   H   :   -0.000036606    0.000003577    0.000005164
  26   H   :    0.000034034    0.000051965    0.000094661
  27   H   :   -0.000010839   -0.000038949   -0.000037311
  28   H   :   -0.000007068    0.000049993   -0.000198764
  29   H   :   -0.000558054   -0.000487576   -0.000378477
  30   C   :   -0.000972433    0.000573393   -0.000119260
  31   H   :    0.000387278   -0.000100398    0.000125467
  32   H   :    0.000085561    0.000020962   -0.000084356
  33   H   :   -0.000165475   -0.000022007   -0.000013420
  34   H   :    0.000495431   -0.000104377   -0.000030259
  35   H   :   -0.000140195   -0.000438816   -0.000161503
  36   H   :   -0.000341143   -0.000260618   -0.000245529

Difference to translation invariance:
           :    0.0000917689   -0.0000325619   -0.0000167807

Difference to rotation invariance:
           :    0.0003531243    0.0004137768    0.0000640040

Norm of the cartesian gradient     ...    0.0103156261
RMS gradient                       ...    0.0009926216
MAX gradient                       ...    0.0043960827

-------
TIMINGS
-------

Total SCF gradient time            ...       26.313 sec

One electron gradient       ....       0.242 sec  (  0.9%)
RI-J Coulomb gradient       ....       1.081 sec  (  4.1%)
COSX gradient               ....      16.818 sec  ( 63.9%)
XC gradient                 ....       6.673 sec  ( 25.4%)
CPCM gradient               ....       0.567 sec  (  2.2%)
   A-Matrix (El+Nuc)        ....       0.149 sec  (  0.6%)
   Potential                ....       0.418 sec  (  1.6%)

Maximum memory used throughout the entire SCFGRAD-calculation: 87.2 MB
------------------------------------------------------------------------------
                         ORCA GEOMETRY RELAXATION STEP
------------------------------------------------------------------------------

Reading the OPT-File                    .... done
Getting information on internals        .... done
Copying old internal coords+grads       .... done
Making the new internal coordinates     .... (new redundants).... done
Validating the new internal coordinates .... (new redundants).... done
Calculating the B-matrix                .... done
Calculating the G,G- and P matrices     .... done
Transforming gradient to internals      .... done
Projecting the internal gradient        .... done
Number of atoms                         ....  36
Number of internal coordinates          .... 172
Current Energy                          ....  -695.527139643 Eh
Current gradient norm                   ....     0.010315626 Eh/bohr
Maximum allowed component of the step   ....  0.300
Current trust radius                    ....  0.300
Updating the Hessian (BFGS)             .... done
Forming the augmented Hessian           .... done
Diagonalizing the augmented Hessian     .... done
Last element of RFO vector              ....  0.961827192
Lowest eigenvalues of augmented Hessian:
 -0.000320950  0.002208987  0.011738875  0.011953030  0.012112972
Length of the computed step             ....  0.284518414
The final length of the internal step   ....  0.284518414
Converting the step to cartesian space:
 Initial RMS(Int)=    0.0216943257
Transforming coordinates:
 Iter   0:  RMS(Cart)=    0.0428010236 RMS(Int)=    0.6773212652
 Iter   1:  RMS(Cart)=    0.0016536236 RMS(Int)=    0.0012341054
 Iter   2:  RMS(Cart)=    0.0001541123 RMS(Int)=    0.0000917278
 Iter   3:  RMS(Cart)=    0.0000148842 RMS(Int)=    0.0000112025
 Iter   4:  RMS(Cart)=    0.0000014443 RMS(Int)=    0.0000008760
 Iter   5:  RMS(Cart)=    0.0000001402 RMS(Int)=    0.0000001044
 Iter   6:  RMS(Cart)=    0.0000000137 RMS(Int)=    0.0000000085
done
Storing new coordinates                 .... done

                                .--------------------.
          ----------------------|Geometry convergence|-------------------------
          Item                value                   Tolerance       Converged
          ---------------------------------------------------------------------
          Energy change      -0.0002165204            0.0000002000      NO
          RMS gradient        0.0005535988            0.0000080000      NO
          MAX gradient        0.0031214953            0.0000300000      NO
          RMS step            0.0216943257            0.0001000000      NO
          MAX step            0.1011823747            0.0002000000      NO
          ........................................................
          Max(Bonds)      0.0021      Max(Angles)    0.34
          Max(Dihed)        5.80      Max(Improp)    0.00
          ---------------------------------------------------------------------

The optimization has not yet converged - more geometry cycles are needed


    ---------------------------------------------------------------------------
                         Redundant Internal Coordinates
                            (Angstroem and degrees)

        Definition                    Value    dE/dq     Step     New-Value
    ----------------------------------------------------------------------------
     1. B(C   1,C   0)                1.5142 -0.000235 -0.0011    1.5131   
     2. B(C   2,C   1)                1.4150  0.003121 -0.0008    1.4142   
     3. B(C   3,C   2)                1.5142 -0.000268 -0.0011    1.5131   
     4. B(C   4,C   2)                1.4069  0.000956 -0.0002    1.4067   
     5. B(C   5,C   4)                1.4078  0.001747  0.0001    1.4079   
     6. B(C   6,C   5)                1.5212 -0.000819 -0.0005    1.5206   
     7. B(C   7,C   6)                1.5144 -0.000241  0.0003    1.5147   
     8. B(C   8,C   7)                1.3433 -0.000401  0.0005    1.3438   
     9. B(C   9,C   8)                1.5114 -0.000196 -0.0001    1.5113   
    10. B(C  10,C   8)                1.5145  0.000209 -0.0014    1.5130   
    11. B(C  11,C   5)                1.4111  0.002989 -0.0021    1.4091   
    12. B(C  12,C  11)                1.4065  0.002138 -0.0007    1.4058   
    13. B(C  12,C   1)                1.4063  0.001222 -0.0004    1.4058   
    14. B(O  13,C  12)                1.3833  0.001649 -0.0004    1.3829   
    15. B(O  14,C   4)                1.3856  0.001780 -0.0002    1.3854   
    16. B(H  15,C   0)                1.0898 -0.000190  0.0003    1.0902   
    17. B(H  16,C   0)                1.1003 -0.000014 -0.0003    1.1000   
    18. B(H  17,C   0)                1.0989 -0.000119  0.0004    1.0993   
    19. B(H  18,C   3)                1.0899 -0.000194  0.0003    1.0903   
    20. B(H  19,C   3)                1.0986 -0.000036  0.0003    1.0989   
    21. B(H  20,C   3)                1.1002 -0.000205  0.0000    1.1002   
    22. B(H  21,C   6)                1.0979 -0.000237  0.0007    1.0986   
    23. B(H  22,C   6)                1.0915  0.000150 -0.0005    1.0910   
    24. B(H  23,C   7)                1.0915 -0.000032 -0.0001    1.0915   
    25. B(H  24,C   9)                1.0953 -0.000023  0.0000    1.0953   
    26. B(H  25,C   9)                1.0998 -0.000062  0.0001    1.0999   
    27. B(H  26,C   9)                1.0996 -0.000040 -0.0001    1.0995   
    28. B(H  27,C  10)                1.0934  0.000158 -0.0008    1.0926   
    29. B(H  28,C  10)                1.0970 -0.000224  0.0006    1.0977   
    30. B(C  29,C  11)                1.5116 -0.000415 -0.0013    1.5103   
    31. B(H  30,C  29)                1.0908 -0.000331  0.0004    1.0912   
    32. B(H  31,C  29)                1.0966  0.000080  0.0002    1.0968   
    33. B(H  32,C  29)                1.0983 -0.000030  0.0000    1.0983   
    34. B(H  33,C  10)                1.0997 -0.000258  0.0003    1.1001   
    35. B(H  34,O  13)                0.9700 -0.000326  0.0001    0.9701   
    36. B(H  35,O  14)                0.9702 -0.000226 -0.0000    0.9701   
    37. A(H  15,C   0,H  16)          106.58 -0.000467    0.10    106.68   
    38. A(C   1,C   0,H  15)          113.04  0.000306   -0.01    113.03   
    39. A(H  16,C   0,H  17)          107.18  0.000055   -0.02    107.17   
    40. A(C   1,C   0,H  17)          111.21 -0.000330    0.11    111.33   
    41. A(H  15,C   0,H  17)          106.78 -0.000057   -0.18    106.60   
    42. A(C   1,C   0,H  16)          111.69  0.000459   -0.02    111.67   
    43. A(C   0,C   1,C  12)          117.92  0.000565   -0.01    117.91   
    44. A(C   0,C   1,C   2)          123.80 -0.000164    0.02    123.82   
    45. A(C   2,C   1,C  12)          118.29 -0.000402   -0.02    118.27   
    46. A(C   1,C   2,C   3)          123.59 -0.000170    0.05    123.63   
    47. A(C   1,C   2,C   4)          118.43 -0.000481   -0.02    118.41   
    48. A(C   3,C   2,C   4)          117.98  0.000651   -0.02    117.96   
    49. A(C   2,C   3,H  19)          111.16 -0.000132    0.08    111.25   
    50. A(H  18,C   3,H  19)          106.75 -0.000215   -0.12    106.63   
    51. A(C   2,C   3,H  18)          112.99  0.000327    0.00    112.99   
    52. A(H  19,C   3,H  20)          107.17  0.000043   -0.03    107.14   
    53. A(C   2,C   3,H  20)          111.79  0.000246    0.00    111.80   
    54. A(H  18,C   3,H  20)          106.63 -0.000305    0.04    106.67   
    55. A(C   2,C   4,C   5)          123.12  0.001040    0.00    123.13   
    56. A(C   2,C   4,O  14)          120.65  0.000023    0.00    120.66   
    57. A(C   5,C   4,O  14)          116.22 -0.001066    0.03    116.25   
    58. A(C   4,C   5,C   6)          119.00  0.000680    0.02    119.02   
    59. A(C   4,C   5,C  11)          118.44 -0.000356   -0.01    118.43   
    60. A(C   6,C   5,C  11)          122.55 -0.000323   -0.01    122.54   
    61. A(C   5,C   6,C   7)          112.86  0.000111    0.03    112.89   
    62. A(C   7,C   6,H  22)          110.51  0.000046   -0.03    110.48   
    63. A(H  21,C   6,H  22)          106.09 -0.000082   -0.09    106.00   
    64. A(C   5,C   6,H  22)          108.94 -0.000091   -0.06    108.88   
    65. A(C   7,C   6,H  21)          108.79 -0.000149    0.14    108.93   
    66. A(C   5,C   6,H  21)          109.43  0.000156    0.01    109.44   
    67. A(C   8,C   7,H  23)          117.64  0.000413   -0.15    117.48   
    68. A(C   6,C   7,H  23)          114.60  0.000190   -0.02    114.58   
    69. A(C   6,C   7,C   8)          127.77 -0.000603    0.17    127.94   
    70. A(C   9,C   8,C  10)          114.95  0.000618   -0.25    114.70   
    71. A(C   7,C   8,C  10)          124.22 -0.001200    0.33    124.55   
    72. A(C   7,C   8,C   9)          120.81  0.000581   -0.08    120.74   
    73. A(H  25,C   9,H  26)          106.23 -0.000062    0.02    106.25   
    74. A(H  24,C   9,H  26)          108.29 -0.000001    0.03    108.33   
    75. A(C   8,C   9,H  26)          110.97 -0.000057    0.07    111.04   
    76. A(H  24,C   9,H  25)          108.07 -0.000062   -0.04    108.03   
    77. A(C   8,C   9,H  25)          111.03  0.000136   -0.06    110.97   
    78. A(C   8,C   9,H  24)          112.01  0.000038   -0.02    111.99   
    79. A(H  27,C  10,H  33)          107.69 -0.000108    0.07    107.76   
    80. A(C   8,C  10,H  33)          110.74 -0.000588   -0.16    110.58   
    81. A(H  28,C  10,H  33)          106.37 -0.000217   -0.19    106.18   
    82. A(H  27,C  10,H  28)          108.08 -0.000042    0.01    108.09   
    83. A(C   8,C  10,H  28)          110.83  0.000754   -0.09    110.74   
    84. A(C   8,C  10,H  27)          112.85  0.000166    0.34    113.18   
    85. A(C  12,C  11,C  29)          118.17  0.001180    0.01    118.17   
    86. A(C   5,C  11,C  29)          123.41 -0.000361   -0.03    123.37   
    87. A(C   5,C  11,C  12)          118.43 -0.000818    0.03    118.46   
    88. A(C  11,C  12,O  13)          115.55 -0.000563   -0.08    115.48   
    89. A(C   1,C  12,O  13)          121.16 -0.000452    0.08    121.24   
    90. A(C   1,C  12,C  11)          123.28  0.001016    0.02    123.30   
    91. A(C  12,O  13,H  34)          109.71  0.000405   -0.06    109.65   
    92. A(C   4,O  14,H  35)          109.77  0.000575   -0.10    109.67   
    93. A(H  31,C  29,H  32)          106.38  0.000076   -0.05    106.33   
    94. A(H  30,C  29,H  32)          107.53 -0.000187    0.06    107.59   
    95. A(C  11,C  29,H  32)          111.04  0.000031    0.02    111.06   
    96. A(H  30,C  29,H  31)          108.10 -0.000101   -0.03    108.07   
    97. A(C  11,C  29,H  31)          110.84 -0.000185    0.11    110.95   
    98. A(C  11,C  29,H  30)          112.68  0.000347   -0.10    112.58   
    99. D(C  12,C   1,C   0,H  15)   -174.27  0.000104   -0.90   -175.18   
   100. D(C  12,C   1,C   0,H  17)    -54.17  0.000007   -1.06    -55.23   
   101. D(C  12,C   1,C   0,H  16)     65.54  0.000162   -1.02     64.52   
   102. D(C   2,C   1,C   0,H  15)      5.60  0.000108   -0.76      4.84   
   103. D(C   2,C   1,C   0,H  17)    125.71  0.000011   -0.92    124.79   
   104. D(C   2,C   1,C   0,H  16)   -114.59  0.000166   -0.87   -115.46   
   105. D(C   3,C   2,C   1,C   0)     -0.38  0.000013   -0.13     -0.51   
   106. D(C   4,C   2,C   1,C  12)     -0.36 -0.000017   -0.03     -0.39   
   107. D(C   4,C   2,C   1,C   0)    179.76 -0.000022   -0.17    179.59   
   108. D(C   3,C   2,C   1,C  12)    179.50  0.000018    0.01    179.51   
   109. D(H  19,C   3,C   2,C   4)     51.70  0.000047    0.88     52.58   
   110. D(H  20,C   3,C   2,C   1)    112.12 -0.000117    0.81    112.93   
   111. D(H  19,C   3,C   2,C   1)   -128.16  0.000014    0.83   -127.33   
   112. D(H  18,C   3,C   2,C   4)    171.70 -0.000098    0.79    172.49   
   113. D(H  18,C   3,C   2,C   1)     -8.16 -0.000131    0.74     -7.42   
   114. D(H  20,C   3,C   2,C   4)    -68.02 -0.000083    0.85    -67.16   
   115. D(O  14,C   4,C   2,C   3)      0.58  0.000388   -0.44      0.14   
   116. D(O  14,C   4,C   2,C   1)   -179.55  0.000420   -0.39   -179.94   
   117. D(C   5,C   4,C   2,C   3)   -179.79 -0.000170    0.15   -179.64   
   118. D(C   5,C   4,C   2,C   1)      0.08 -0.000138    0.20      0.28   
   119. D(C  11,C   5,C   4,O  14)   -179.82 -0.000352    0.44   -179.37   
   120. D(C   6,C   5,C   4,O  14)     -0.49 -0.000307    0.39     -0.10   
   121. D(C   6,C   5,C   4,C   2)    179.86  0.000225   -0.28    179.58   
   122. D(C  11,C   5,C   4,C   2)      0.54  0.000180   -0.23      0.30   
   123. D(H  22,C   6,C   5,C  11)   -152.75 -0.000030   -1.15   -153.90   
   124. D(H  22,C   6,C   5,C   4)     27.95 -0.000077   -1.09     26.86   
   125. D(H  21,C   6,C   5,C  11)    -37.17 -0.000093   -1.29    -38.46   
   126. D(H  21,C   6,C   5,C   4)    143.53 -0.000140   -1.23    142.30   
   127. D(C   7,C   6,C   5,C  11)     84.11 -0.000099   -1.08     83.04   
   128. D(C   7,C   6,C   5,C   4)    -95.18 -0.000146   -1.02    -96.21   
   129. D(C   8,C   7,C   6,C   5)    124.16  0.000067   -0.58    123.57   
   130. D(H  23,C   7,C   6,H  22)   -178.38  0.000071   -0.48   -178.85   
   131. D(H  23,C   7,C   6,H  21)     65.53  0.000231   -0.43     65.10   
   132. D(H  23,C   7,C   6,C   5)    -56.12  0.000066   -0.56    -56.68   
   133. D(C   8,C   7,C   6,H  22)      1.90  0.000072   -0.50      1.40   
   134. D(C   8,C   7,C   6,H  21)   -114.20  0.000233   -0.45   -114.64   
   135. D(C  10,C   8,C   7,H  23)   -179.91 -0.000105    0.04   -179.87   
   136. D(C  10,C   8,C   7,C   6)     -0.19 -0.000106    0.06     -0.13   
   137. D(C   9,C   8,C   7,H  23)     -1.29 -0.000130    0.00     -1.28   
   138. D(C   9,C   8,C   7,C   6)    178.43 -0.000132    0.02    178.45   
   139. D(H  26,C   9,C   8,C  10)    -60.86 -0.000022    0.54    -60.32   
   140. D(H  26,C   9,C   8,C   7)    120.40  0.000026    0.57    120.97   
   141. D(H  25,C   9,C   8,C  10)     57.06 -0.000049    0.57     57.63   
   142. D(H  25,C   9,C   8,C   7)   -121.69 -0.000001    0.60   -121.09   
   143. D(H  24,C   9,C   8,C  10)    177.98 -0.000007    0.47    178.45   
   144. D(H  24,C   9,C   8,C   7)     -0.76  0.000041    0.49     -0.27   
   145. D(H  33,C  10,C   8,C   9)    -82.82 -0.000405    5.80    -77.02   
   146. D(H  33,C  10,C   8,C   7)     95.87 -0.000428    5.77    101.64   
   147. D(H  28,C  10,C   8,C   9)     35.00 -0.000570    5.38     40.38   
   148. D(H  28,C  10,C   8,C   7)   -146.31 -0.000593    5.35   -140.96   
   149. D(H  27,C  10,C   8,C   9)    156.37  0.000040    5.60    161.96   
   150. D(H  27,C  10,C   8,C   7)    -24.94  0.000017    5.56    -19.37   
   151. D(C  29,C  11,C   5,C   6)     -0.25 -0.000121    0.31      0.06   
   152. D(C  29,C  11,C   5,C   4)    179.05 -0.000068    0.25    179.30   
   153. D(C  12,C  11,C   5,C   6)    179.85 -0.000111    0.15    180.00   
   154. D(C  12,C  11,C   5,C   4)     -0.84 -0.000057    0.09     -0.76   
   155. D(C   1,C  12,C  11,C  29)   -179.31 -0.000077   -0.08   -179.40   
   156. D(C   1,C  12,C  11,C   5)      0.59 -0.000089    0.07      0.66   
   157. D(O  13,C  12,C   1,C   2)   -179.86 -0.000217   -0.19   -180.06   
   158. D(O  13,C  12,C   1,C   0)      0.02 -0.000212   -0.05     -0.03   
   159. D(C  11,C  12,C   1,C   2)      0.03  0.000127   -0.11     -0.08   
   160. D(O  13,C  12,C  11,C   5)   -179.51  0.000237    0.07   -179.44   
   161. D(C  11,C  12,C   1,C   0)    179.91  0.000131    0.03    179.94   
   162. D(O  13,C  12,C  11,C  29)      0.58  0.000249   -0.08      0.50   
   163. D(H  34,O  13,C  12,C  11)    171.83 -0.000415    4.16    175.99   
   164. D(H  34,O  13,C  12,C   1)     -8.27 -0.000096    4.15     -4.12   
   165. D(H  35,O  14,C   4,C   5)   -165.83  0.000524   -3.29   -169.12   
   166. D(H  35,O  14,C   4,C   2)     13.83  0.000010   -2.61     11.21   
   167. D(H  32,C  29,C  11,C  12)     66.86  0.000049   -0.77     66.09   
   168. D(H  32,C  29,C  11,C   5)   -113.04  0.000062   -0.94   -113.98   
   169. D(H  31,C  29,C  11,C  12)    -51.15  0.000052   -0.79    -51.94   
   170. D(H  31,C  29,C  11,C   5)    128.95  0.000065   -0.95    128.00   
   171. D(H  30,C  29,C  11,C  12)   -172.44  0.000073   -0.75   -173.20   
   172. D(H  30,C  29,C  11,C   5)      7.66  0.000085   -0.92      6.74   
    ----------------------------------------------------------------------------

         *************************************************************
         *                GEOMETRY OPTIMIZATION CYCLE   7            *
         *************************************************************
---------------------------------
CARTESIAN COORDINATES (ANGSTROEM)
---------------------------------
  C     18.612784    1.811262   -0.023828
  C     17.210105    1.275900   -0.211448
  C     16.132825    2.047204   -0.705830
  C     16.254759    3.504236   -1.095333
  C     14.875780    1.430860   -0.842912
  C     14.638148    0.084660   -0.505833
  C     13.239016   -0.484098   -0.682712
  C     12.426429   -0.457592    0.595336
  C     11.230079    0.118490    0.801902
  C     10.544359    0.014797    2.144677
  C     10.450315    0.877517   -0.249322
  C     15.708938   -0.679815   -0.001426
  C     16.967721   -0.067040    0.126268
  O     17.976521   -0.876872    0.615001
  O     13.788634    2.143211   -1.322605
  H     18.692876    2.878853   -0.229605
  H     19.332020    1.307205   -0.686166
  H     18.962622    1.663115    1.007785
  H     17.222442    3.934736   -0.836566
  H     15.493460    4.116132   -0.591746
  H     16.123851    3.650018   -2.177937
  H     13.308194   -1.520767   -1.039651
  H     12.729037    0.071868   -1.470750
  H     12.886237   -0.979394    1.436561
  H     11.134072   -0.565344    2.862596
  H      9.558952   -0.464103    2.047604
  H     10.361505    1.010998    2.572480
  H     11.068189    1.209786   -1.086979
  H      9.965542    1.759955    0.187912
  C     15.575586   -2.127176    0.408879
  H     14.597585   -2.543935    0.162998
  H     16.340525   -2.744629   -0.077419
  H     15.724646   -2.246019    1.490492
  H      9.640999    0.253316   -0.656183
  H     18.816441   -0.391477    0.608682
  H     14.088193    2.992492   -1.683366

----------------------------
CARTESIAN COORDINATES (A.U.)
----------------------------
  NO LB      ZA    FRAG     MASS         X           Y           Z
   0 C     6.0000    0    12.011   35.173064    3.422789   -0.045028
   1 C     6.0000    0    12.011   32.522384    2.411102   -0.399578
   2 C     6.0000    0    12.011   30.486620    3.868654   -1.333826
   3 C     6.0000    0    12.011   30.717042    6.622046   -2.069879
   4 C     6.0000    0    12.011   28.111150    2.703934   -1.592872
   5 C     6.0000    0    12.011   27.662090    0.159985   -0.955886
   6 C     6.0000    0    12.011   25.018114   -0.914813   -1.290138
   7 C     6.0000    0    12.011   23.482548   -0.864724    1.125021
   8 C     6.0000    0    12.011   21.221774    0.223913    1.515376
   9 C     6.0000    0    12.011   19.925951    0.027962    4.052852
  10 C     6.0000    0    12.011   19.748233    1.658267   -0.471150
  11 C     6.0000    0    12.011   29.685591   -1.284665   -0.002695
  12 C     6.0000    0    12.011   32.064345   -0.126688    0.238611
  13 O     8.0000    0    15.999   33.970702   -1.657047    1.162184
  14 O     8.0000    0    15.999   26.056742    4.050083   -2.499361
  15 H     1.0000    0     1.008   35.324416    5.440243   -0.433890
  16 H     1.0000    0     1.008   36.532223    2.470260   -1.296666
  17 H     1.0000    0     1.008   35.834162    3.142832    1.904438
  18 H     1.0000    0     1.008   32.545699    7.435574   -1.580881
  19 H     1.0000    0     1.008   29.278397    7.778362   -1.118237
  20 H     1.0000    0     1.008   30.469663    6.897535   -4.115704
  21 H     1.0000    0     1.008   25.148843   -2.873833   -1.964656
  22 H     1.0000    0     1.008   24.054393    0.135811   -2.779315
  23 H     1.0000    0     1.008   24.351460   -1.850787    2.714708
  24 H     1.0000    0     1.008   21.040347   -1.068346    5.409522
  25 H     1.0000    0     1.008   18.063802   -0.877028    3.869411
  26 H     1.0000    0     1.008   19.580407    1.910510    4.861283
  27 H     1.0000    0     1.008   20.915846    2.286163   -2.054093
  28 H     1.0000    0     1.008   18.832145    3.325833    0.355103
  29 C     6.0000    0    12.011   29.433593   -4.019781    0.772670
  30 H     1.0000    0     1.008   27.585439   -4.807340    0.308021
  31 H     1.0000    0     1.008   30.879117   -5.186598   -0.146300
  32 H     1.0000    0     1.008   29.715275   -4.244361    2.816621
  33 H     1.0000    0     1.008   18.218847    0.478697   -1.240006
  34 H     1.0000    0     1.008   35.557920   -0.739784    1.150242
  35 H     1.0000    0     1.008   26.622827    5.654990   -3.181101

--------------------------------
INTERNAL COORDINATES (ANGSTROEM)
--------------------------------
 C      0   0   0     0.000000000000     0.00000000     0.00000000
 C      1   0   0     1.513050461631     0.00000000     0.00000000
 C      2   1   0     1.414162284897   123.81943710     0.00000000
 C      3   2   1     1.513116873346   123.62818722   359.48982955
 C      3   2   1     1.406709413592   118.41328285   179.59398172
 C      5   3   2     1.407958126138   123.12160056     0.28752869
 C      6   5   3     1.520639042191   119.01666056   179.58605925
 C      7   6   5     1.514729079182   112.88621900   263.78851255
 C      8   7   6     1.343798683921   127.93703564   123.57382818
 C      9   8   7     1.511293334880   120.73773939   178.45404277
 C      9   8   7     1.513019326265   124.54690478   359.86992617
 C      6   5   3     1.409056881279   118.43678151     0.30118297
 C      2   1   3     1.405806206122   117.90824492   179.98782377
 O     13   2   1     1.382883557882   121.23488789     0.00000000
 O      5   3   2     1.385437286215   120.64171333   179.99686567
 H      1   2   3     1.090187969328   113.02898107     4.83911891
 H      1   2   3     1.100029779071   111.67520482   244.53642322
 H      1   2   3     1.099345099958   111.32700986   124.78846438
 H      4   3   2     1.090276218907   112.99474811   352.58548759
 H      4   3   2     1.098904911780   111.24718564   232.67516375
 H      4   3   2     1.100190951615   111.79637645   112.93584639
 H      7   6   5     1.098577909470   109.43893102   142.29346400
 H      7   6   5     1.090954447321   108.87598700    26.85266529
 H      8   7   6     1.091495133521   114.57776922   303.31822793
 H     10   9   8     1.095322746582   111.98787316   359.73121776
 H     10   9   8     1.099906692958   110.97474058   238.91073063
 H     10   9   8     1.099485620277   111.03880268   120.96965731
 H     11   9   8     1.092629834765   113.18936214   340.62155078
 H     11   9   8     1.097668203763   110.74141109   219.04757193
 C     12   6   5     1.510293664368   123.37320709   179.31559692
 H     30  12   6     1.091160462619   112.57827272     6.73662868
 H     30  12   6     1.096751722872   110.94570955   127.99295316
 H     30  12   6     1.098284156883   111.05499304   246.01855234
 H     11   9   8     1.100070928693   110.57707011   101.63818416
 H     14  13   2     0.970109608290   109.65034294   355.90327832
 H     15   5   3     0.970134667221   109.66824174    11.18169497

---------------------------
INTERNAL COORDINATES (A.U.)
---------------------------
 C      0   0   0     0.000000000000     0.00000000     0.00000000
 C      1   0   0     2.859250999285     0.00000000     0.00000000
 C      2   1   0     2.672379427376   123.81943710     0.00000000
 C      3   2   1     2.859376499239   123.62818722   359.48982955
 C      3   2   1     2.658295541697   118.41328285   179.59398172
 C      5   3   2     2.660655266430   123.12160056     0.28752869
 C      6   5   3     2.873591338289   119.01666056   179.58605925
 C      7   6   5     2.862423126741   112.88621900   263.78851255
 C      8   7   6     2.539411491735   127.93703564   123.57382818
 C      9   8   7     2.855930510944   120.73773939   178.45404277
 C      9   8   7     2.859192161971   124.54690478   359.86992617
 C      6   5   3     2.662731612734   118.43678151     0.30118297
 C      2   1   3     2.656588726937   117.90824492   179.98782377
 O     13   2   1     2.613271199500   121.23488789     0.00000000
 O      5   3   2     2.618097046670   120.64171333   179.99686567
 H      1   2   3     2.060156696525   113.02898107     4.83911891
 H      1   2   3     2.078755021601   111.67520482   244.53642322
 H      1   2   3     2.077461165588   111.32700986   124.78846438
 H      4   3   2     2.060323464061   112.99474811   352.58548759
 H      4   3   2     2.076629330485   111.24718564   232.67516375
 H      4   3   2     2.079059593571   111.79637645   112.93584639
 H      7   6   5     2.076011385675   109.43893102   142.29346400
 H      7   6   5     2.061605130021   108.87598700    26.85266529
 H      8   7   6     2.062626878862   114.57776922   303.31822793
 H     10   9   8     2.069860019295   111.98787316   359.73121776
 H     10   9   8     2.078522422557   110.97474058   238.91073063
 H     10   9   8     2.077726710509   111.03880268   120.96965731
 H     11   9   8     2.064771153458   113.18936214   340.62155078
 H     11   9   8     2.074292291026   110.74141109   219.04757193
 C     12   6   5     2.854041407452   123.37320709   179.31559692
 H     30  12   6     2.061994442513   112.57827272     6.73662868
 H     30  12   6     2.072560393135   110.94570955   127.99295316
 H     30  12   6     2.075456273733   111.05499304   246.01855234
 H     11   9   8     2.078832783119   110.57707011   101.63818416
 H     14  13   2     1.833241479553   109.65034294   355.90327832
 H     15   5   3     1.833288834071   109.66824174    11.18169497


           ************************************************************
           *        Program running with 4 parallel MPI-processes     *
           *              working on a common directory               *
           ************************************************************
------------------------------------------------------------------------------
                   ___                                                        
                  /   \      - P O W E R E D   B Y -                         
                 /     \                                                     
                 |  |  |   _    _      __       _____    __    __             
                 |  |  |  | |  | |    /  \     |  _  \  |  |  /  |          
                  \  \/   | |  | |   /    \    | | | |  |  | /  /          
                 / \  \   | |__| |  /  /\  \   | |_| |  |  |/  /          
                |  |  |   |  __  | /  /__\  \  |    /   |      \           
                |  |  |   | |  | | |   __   |  |    \   |  |\   \          
                \     /   | |  | | |  |  |  |  | |\  \  |  | \   \       
                 \___/    |_|  |_| |__|  |__|  |_| \__\ |__|  \__/        
                                                                              
                      - O R C A' S   B I G   F R I E N D -                    
                                      &                                       
                       - I N T E G R A L  F E E D E R -                       
                                                                              
 v1 FN, 2020, v2 2021                                                         
------------------------------------------------------------------------------


Reading SHARK input file mPQ1_2e_2H_B3LYP_631Gd_opt.SHARKINP.tmp ... ok
----------------------
SHARK INTEGRAL PACKAGE
----------------------

Number of atoms                             ...     36
Number of basis functions                   ...    264
Number of shells                            ...    136
Maximum angular momentum                    ...      2
Integral batch strategy                     ... SHARK/LIBINT Hybrid
RI-J (if used) integral strategy            ... SPLIT-RIJ (Revised 2003 algorithm where possible)
Printlevel                                  ...      1
Contraction scheme used                     ... SEGMENTED contraction
Coulomb Range Separation                    ... NOT USED
Exchange Range Separation                   ... NOT USED
Finite Nucleus Model                        ... NOT USED
Auxiliary Coulomb fitting basis             ... AVAILABLE
   # of basis functions in Aux-J            ...   1004
   # of shells in Aux-J                     ...    340
   Maximum angular momentum in Aux-J        ...      4
Auxiliary J/K fitting basis                 ... NOT available
Auxiliary Correlation fitting basis         ... NOT available
Auxiliary 'external' fitting basis          ... NOT available
Integral threshold                          ...     2.500000e-11
Primitive cut-off                           ...     2.500000e-12
Primitive pair pre-selection threshold      ...     2.500000e-12

Calculating pre-screening integrals         ... done (  0.0 sec) Dimension = 136
Organizing shell pair data                  ... done (  0.0 sec)
Shell pair information
Total number of shell pairs                 ...      9316
Shell pairs after pre-screening             ...      7448
Total number of primitive shell pairs       ...     51756
Primitive shell pairs kept                  ...     23978
          la=0 lb=0:   2977 shell pairs
          la=1 lb=0:   2422 shell pairs
          la=1 lb=1:    489 shell pairs
          la=2 lb=0:   1022 shell pairs
          la=2 lb=1:    441 shell pairs
          la=2 lb=2:     97 shell pairs

Calculating one electron integrals          ... done (  0.0 sec)
Calculating RI/J V-Matrix + Cholesky decomp.... done (  0.1 sec)
Calculating Nuclear repulsion               ... done (  0.0 sec) ENN=   1110.627873973756 Eh

SHARK setup successfully completed in   0.3 seconds

Maximum memory used throughout the entire GTOINT-calculation: 18.1 MB
[1717802040.157729] [eu-g5-012-1:85509:0]          mpool.c:38   UCX  WARN  object 0x347c8c0 was not returned to mpool ucp_requests
[1717802040.157749] [eu-g5-012-1:85509:0]          mpool.c:38   UCX  WARN  object 0x347ca80 was not returned to mpool ucp_requests
[1717802040.157753] [eu-g5-012-1:85509:0]          mpool.c:38   UCX  WARN  object 0x347cc40 was not returned to mpool ucp_requests
[1717802040.157755] [eu-g5-012-1:85509:0]          mpool.c:38   UCX  WARN  object 0x347ce00 was not returned to mpool ucp_requests
[1717802040.157758] [eu-g5-012-1:85509:0]          mpool.c:38   UCX  WARN  object 0x347cfc0 was not returned to mpool ucp_requests
[1717802040.157761] [eu-g5-012-1:85509:0]          mpool.c:38   UCX  WARN  object 0x347d180 was not returned to mpool ucp_requests
[1717802040.157763] [eu-g5-012-1:85509:0]          mpool.c:38   UCX  WARN  object 0x347d340 was not returned to mpool ucp_requests
[1717802040.157766] [eu-g5-012-1:85509:0]          mpool.c:38   UCX  WARN  object 0x347d500 was not returned to mpool ucp_requests
[1717802040.157768] [eu-g5-012-1:85509:0]          mpool.c:38   UCX  WARN  object 0x347d6c0 was not returned to mpool ucp_requests
[1717802040.157771] [eu-g5-012-1:85509:0]          mpool.c:38   UCX  WARN  object 0x347d880 was not returned to mpool ucp_requests
[1717802040.157774] [eu-g5-012-1:85509:0]          mpool.c:38   UCX  WARN  object 0x347da40 was not returned to mpool ucp_requests
[1717802040.157776] [eu-g5-012-1:85509:0]          mpool.c:38   UCX  WARN  object 0x347dc00 was not returned to mpool ucp_requests
[1717802040.157779] [eu-g5-012-1:85509:0]          mpool.c:38   UCX  WARN  object 0x347ddc0 was not returned to mpool ucp_requests
[1717802040.157782] [eu-g5-012-1:85509:0]          mpool.c:38   UCX  WARN  object 0x347df80 was not returned to mpool ucp_requests
[1717802040.157784] [eu-g5-012-1:85509:0]          mpool.c:38   UCX  WARN  object 0x347e140 was not returned to mpool ucp_requests
[1717802040.157787] [eu-g5-012-1:85509:0]          mpool.c:38   UCX  WARN  object 0x347e300 was not returned to mpool ucp_requests
[1717802040.157789] [eu-g5-012-1:85509:0]          mpool.c:38   UCX  WARN  object 0x347e4c0 was not returned to mpool ucp_requests
[1717802040.163845] [eu-g5-012-1:85508:0]          mpool.c:38   UCX  WARN  object 0x3897140 was not returned to mpool ucp_requests
[1717802040.163862] [eu-g5-012-1:85508:0]          mpool.c:38   UCX  WARN  object 0x3897300 was not returned to mpool ucp_requests
[1717802040.163866] [eu-g5-012-1:85508:0]          mpool.c:38   UCX  WARN  object 0x38974c0 was not returned to mpool ucp_requests
[1717802040.163868] [eu-g5-012-1:85508:0]          mpool.c:38   UCX  WARN  object 0x3897680 was not returned to mpool ucp_requests
[1717802040.163871] [eu-g5-012-1:85508:0]          mpool.c:38   UCX  WARN  object 0x3897840 was not returned to mpool ucp_requests
[1717802040.163874] [eu-g5-012-1:85508:0]          mpool.c:38   UCX  WARN  object 0x3897a00 was not returned to mpool ucp_requests
[1717802040.163876] [eu-g5-012-1:85508:0]          mpool.c:38   UCX  WARN  object 0x3897bc0 was not returned to mpool ucp_requests
[1717802040.163879] [eu-g5-012-1:85508:0]          mpool.c:38   UCX  WARN  object 0x3897d80 was not returned to mpool ucp_requests
[1717802040.163881] [eu-g5-012-1:85508:0]          mpool.c:38   UCX  WARN  object 0x3897f40 was not returned to mpool ucp_requests
[1717802040.163884] [eu-g5-012-1:85508:0]          mpool.c:38   UCX  WARN  object 0x3898100 was not returned to mpool ucp_requests
[1717802040.163886] [eu-g5-012-1:85508:0]          mpool.c:38   UCX  WARN  object 0x38982c0 was not returned to mpool ucp_requests
[1717802040.163889] [eu-g5-012-1:85508:0]          mpool.c:38   UCX  WARN  object 0x3898480 was not returned to mpool ucp_requests
[1717802040.167866] [eu-g5-012-1:85510:0]          mpool.c:38   UCX  WARN  object 0x3a3d900 was not returned to mpool ucp_requests
[1717802040.167878] [eu-g5-012-1:85510:0]          mpool.c:38   UCX  WARN  object 0x3a3dac0 was not returned to mpool ucp_requests
[1717802040.167882] [eu-g5-012-1:85510:0]          mpool.c:38   UCX  WARN  object 0x3a3dc80 was not returned to mpool ucp_requests
[1717802040.167885] [eu-g5-012-1:85510:0]          mpool.c:38   UCX  WARN  object 0x3a3de40 was not returned to mpool ucp_requests
[1717802040.167887] [eu-g5-012-1:85510:0]          mpool.c:38   UCX  WARN  object 0x3a3e000 was not returned to mpool ucp_requests
[1717802040.167890] [eu-g5-012-1:85510:0]          mpool.c:38   UCX  WARN  object 0x3a3e1c0 was not returned to mpool ucp_requests
[1717802040.167893] [eu-g5-012-1:85510:0]          mpool.c:38   UCX  WARN  object 0x3a3e380 was not returned to mpool ucp_requests
[1717802040.167896] [eu-g5-012-1:85510:0]          mpool.c:38   UCX  WARN  object 0x3a3e540 was not returned to mpool ucp_requests
[1717802040.167899] [eu-g5-012-1:85510:0]          mpool.c:38   UCX  WARN  object 0x3a3e700 was not returned to mpool ucp_requests
[1717802040.167901] [eu-g5-012-1:85510:0]          mpool.c:38   UCX  WARN  object 0x3a3e8c0 was not returned to mpool ucp_requests
[1717802040.167904] [eu-g5-012-1:85510:0]          mpool.c:38   UCX  WARN  object 0x3a3ea80 was not returned to mpool ucp_requests
[1717802040.167907] [eu-g5-012-1:85510:0]          mpool.c:38   UCX  WARN  object 0x3a3ec40 was not returned to mpool ucp_requests
[1717802040.167909] [eu-g5-012-1:85510:0]          mpool.c:38   UCX  WARN  object 0x3a3ee00 was not returned to mpool ucp_requests
[1717802040.167912] [eu-g5-012-1:85510:0]          mpool.c:38   UCX  WARN  object 0x3a3efc0 was not returned to mpool ucp_requests
[1717802040.167914] [eu-g5-012-1:85510:0]          mpool.c:38   UCX  WARN  object 0x3a3f180 was not returned to mpool ucp_requests
[1717802040.167917] [eu-g5-012-1:85510:0]          mpool.c:38   UCX  WARN  object 0x3a3f340 was not returned to mpool ucp_requests
[1717802040.167919] [eu-g5-012-1:85510:0]          mpool.c:38   UCX  WARN  object 0x3a3f500 was not returned to mpool ucp_requests


           ************************************************************
           *        Program running with 4 parallel MPI-processes     *
           *              working on a common directory               *
           ************************************************************

Diagonalization of the overlap matrix:
Smallest eigenvalue                        ... 3.094e-04
Time for diagonalization                   ...    0.011 sec
Threshold for overlap eigenvalues          ... 1.000e-08
Number of eigenvalues below threshold      ... 0
Time for construction of square roots      ...    0.004 sec
Total time needed                          ...    0.016 sec

-------------------
DFT GRID GENERATION
-------------------

General Integration Accuracy     IntAcc      ... 4.959
Radial Grid Type                 RadialGrid  ... OptM3 with GC (2021)
Angular Grid (max. ang.)         AngularGrid ... 6 (Lebedev-590)
Angular grid pruning method      GridPruning ... 4 (adaptive)
Weight generation scheme         WeightScheme... Becke
Basis function cutoff            BFCut       ... 1.0000e-11
Integration weight cutoff        WCut        ... 1.0000e-14
Angular grids for H and He will be reduced by one unit
Partially contracted basis set               ... off
Rotationally invariant grid construction     ... off

Total number of grid points                  ...   398298
Total number of batches                      ...     6244
Average number of points per batch           ...       63
Average number of grid points per atom       ...    11064
Time for grid setup =    4.560 sec

--------------------
COSX GRID GENERATION
--------------------

GRIDX 1
-------
General Integration Accuracy     IntAcc      ... 4.020
Radial Grid Type                 RadialGrid  ... OptM3 with GC (2021)
Angular Grid (max. ang.)         AngularGrid ... 2 (Lebedev-110)
Angular grid pruning method      GridPruning ... 4 (adaptive)
Weight generation scheme         WeightScheme... Becke
Basis function cutoff            BFCut       ... 1.0000e-11
Integration weight cutoff        WCut        ... 1.0000e-14
Angular grids for H and He will be reduced by one unit
Partially contracted basis set               ... on
Rotationally invariant grid construction     ... off

Total number of grid points                  ...    42951
Total number of batches                      ...      690
Average number of points per batch           ...       62
Average number of grid points per atom       ...     1193
UseSFitting                                  ... on

GRIDX 2
-------
General Integration Accuracy     IntAcc      ... 4.338
Radial Grid Type                 RadialGrid  ... OptM3 with GC (2021)
Angular Grid (max. ang.)         AngularGrid ... 3 (Lebedev-194)
Angular grid pruning method      GridPruning ... 4 (adaptive)
Weight generation scheme         WeightScheme... Becke
Basis function cutoff            BFCut       ... 1.0000e-11
Integration weight cutoff        WCut        ... 1.0000e-14
Angular grids for H and He will be reduced by one unit
Partially contracted basis set               ... on
Rotationally invariant grid construction     ... off

Total number of grid points                  ...    93553
Total number of batches                      ...     1479
Average number of points per batch           ...       63
Average number of grid points per atom       ...     2599
UseSFitting                                  ... on

GRIDX 3
-------
General Integration Accuracy     IntAcc      ... 4.871
Radial Grid Type                 RadialGrid  ... OptM3 with GC (2021)
Angular Grid (max. ang.)         AngularGrid ... 4 (Lebedev-302)
Angular grid pruning method      GridPruning ... 4 (adaptive)
Weight generation scheme         WeightScheme... Becke
Basis function cutoff            BFCut       ... 1.0000e-11
Integration weight cutoff        WCut        ... 1.0000e-14
Angular grids for H and He will be reduced by one unit
Partially contracted basis set               ... on
Rotationally invariant grid construction     ... off

Total number of grid points                  ...   180042
Total number of batches                      ...     2831
Average number of points per batch           ...       63
Average number of grid points per atom       ...     5001
UseSFitting                                  ... on

Time for X-Grid setup             =    2.372 sec


--------------------
CPCM SOLVATION MODEL
--------------------
CPCM parameters:
  Epsilon                                         ...      80.4000
  Refrac                                          ...       1.3300
  Rsolv                                           ...       1.3000
  Surface type                                    ... GAUSSIAN VDW
  Epsilon function type                           ...         CPCM
Radii:
 Radius for C  used is    3.8550 Bohr (=   2.0400 Ang.)
 Radius for O  used is    3.4469 Bohr (=   1.8240 Ang.)
 Radius for H  used is    2.4944 Bohr (=   1.3200 Ang.)
Calculating surface                               ...        done! (  0.0s)
GEPOL surface points                              ...         1913
GEPOL Volume                                      ...    1946.0703
GEPOL Surface-area                                ...    1021.7176
Calculating surface distance matrix               ...        done! (  0.0s)
Performing Cholesky decomposition & store         ...        done! (  0.1s)
Overall time for CPCM initialization              ...                 0.2s
--------------
SCF ITERATIONS
--------------
ITER       Energy         Delta-E        Max-DP      RMS-DP      [F,P]     Damp
               ***  Starting incremental Fock matrix formation  ***
  0   -695.5240308756   0.000000000000 0.00573183  0.00008585  0.0226676 0.7000
                      *** Initiating the SOSCF procedure ***
                      *** Re-Reading the Fockian *** 
                      *** Removing any level shift *** 
ITER      Energy       Delta-E        Grad      Rot      Max-DP    RMS-DP
  1   -695.52490222  -0.0008713395  0.001394  0.001394  0.017003  0.000274
               *** Restarting incremental Fock matrix formation ***
  2   -695.52731216  -0.0024099399  0.000828  0.002330  0.004641  0.000087
  3   -695.52738811  -0.0000759510  0.000222  0.000754  0.001342  0.000028
  4   -695.52738588   0.0000022301  0.000386  0.000474  0.000862  0.000015
  5   -695.52739100  -0.0000051253  0.000022  0.000071  0.000096  0.000002
  6   -695.52739100  -0.0000000029  0.000031  0.000050  0.000067  0.000001
  7   -695.52739103  -0.0000000216  0.000007  0.000012  0.000017  0.000001
  8   -695.52739102   0.0000000066  0.000004  0.000005  0.000012  0.000000
                 **** Energy Check signals convergence ****
              ***Rediagonalizing the Fockian in SOSCF/NRSCF***

               *****************************************************
               *                     SUCCESS                       *
               *           SCF CONVERGED AFTER   9 CYCLES          *
               *****************************************************

Old exchange energy                            =    -19.249466415 Eh
New exchange energy                            =    -19.249469788 Eh
Exchange energy change after final integration =     -0.000003373 Eh
Total energy after final integration           =   -695.527394399 Eh
Final COS-X integration done in                =    13.695 sec
Total Energy       :         -695.52739440 Eh          -18926.26259 eV
  Last Energy change         ...   -7.4581e-09  Tolerance :   1.0000e-08
  Last MAX-Density change    ...    2.6645e-15  Tolerance :   1.0000e-07
             **** THE GBW FILE WAS UPDATED (mPQ1_2e_2H_B3LYP_631Gd_opt.gbw) ****
             **** DENSITY mPQ1_2e_2H_B3LYP_631Gd_opt.scfp WAS UPDATED ****
             **** ENERGY FILE WAS UPDATED (mPQ1_2e_2H_B3LYP_631Gd_opt.en.tmp) ****
             **** THE GBW FILE WAS UPDATED (mPQ1_2e_2H_B3LYP_631Gd_opt.gbw) ****
             **** DENSITY mPQ1_2e_2H_B3LYP_631Gd_opt.scfp WAS UPDATED ****
Total SCF time: 0 days 0 hours 1 min 28 sec 

Maximum memory used throughout the entire SCF-calculation: 115.4 MB

-------------------------   --------------------
FINAL SINGLE POINT ENERGY      -695.527394399142
-------------------------   --------------------


           ************************************************************
           *        Program running with 4 parallel MPI-processes     *
           *              working on a common directory               *
           ************************************************************
------------------------------------------------------------------------------
                         ORCA SCF GRADIENT CALCULATION
------------------------------------------------------------------------------

 ... reading COSX grid (gridx3)
Gradient of the Kohn-Sham DFT energy:
Kohn-Sham wavefunction type      ... RKS
Hartree-Fock exchange scaling    ...    0.200
Number of operators              ...    1
Number of atoms                  ...   36
Basis set dimensions             ...  264
Integral neglect threshold       ... 2.5e-11
Integral primitive cutoff        ... 2.5e-12
SHARK Integral package           ... ON

Nuc. rep. gradient       (SHARK) ... done (  0.0 sec)
HCore & Overlap gradient (SHARK) ... done (  0.2 sec)
RI-J gradient            (SHARK) ... done (  1.1 sec)
COSX-gradient                    ... done ( 17.0 sec)
Exchange-correlation gradient    ... done

------------------
CARTESIAN GRADIENT
------------------

   1   C   :   -0.001089956   -0.000687230   -0.000400845
   2   C   :    0.003607382   -0.000493003    0.001088384
   3   C   :   -0.001640148    0.003254252   -0.001433809
   4   C   :   -0.000060777   -0.001339290   -0.000016515
   5   C   :    0.002683143   -0.000332146    0.000898474
   6   C   :   -0.003691525   -0.000788572   -0.000753789
   7   C   :    0.001309205   -0.000047595    0.000638739
   8   C   :   -0.000022918   -0.000481014   -0.000161038
   9   C   :   -0.000546262   -0.000404877    0.000891848
  10   C   :    0.000264651    0.000274708   -0.000339679
  11   C   :    0.001118998    0.001036002    0.000199934
  12   C   :    0.000740617   -0.003853474    0.001425121
  13   C   :   -0.001374333    0.002213965   -0.000480815
  14   O   :    0.001192172   -0.000738791    0.000242061
  15   O   :   -0.001217278    0.000989242   -0.000651754
  16   H   :    0.000207160    0.000062075    0.000128237
  17   H   :    0.000183596    0.000388069   -0.000110697
  18   H   :   -0.000104017   -0.000000600   -0.000056631
  19   H   :   -0.000078474    0.000272638    0.000060025
  20   H   :    0.000061567    0.000010510    0.000040814
  21   H   :    0.000234934    0.000153989    0.000107967
  22   H   :   -0.000303611    0.000051128   -0.000521809
  23   H   :    0.000127137    0.000062488    0.000121691
  24   H   :    0.000133906    0.000213576    0.000002921
  25   H   :   -0.000034988   -0.000056173   -0.000018888
  26   H   :    0.000038897   -0.000029525    0.000058015
  27   H   :   -0.000062084   -0.000057943   -0.000045166
  28   H   :   -0.000281140   -0.000046619   -0.000098836
  29   H   :   -0.000664785   -0.000428388   -0.000324145
  30   C   :   -0.000525778    0.001311986   -0.000378016
  31   H   :    0.000085932   -0.000056884   -0.000027807
  32   H   :    0.000077902   -0.000040888   -0.000011806
  33   H   :   -0.000111872   -0.000028630    0.000022949
  34   H   :    0.000285841   -0.000112767   -0.000048125
  35   H   :   -0.000231531   -0.000137179    0.000004170
  36   H   :   -0.000181558   -0.000150645   -0.000076478

Difference to translation invariance:
           :    0.0001300049   -0.0000176054   -0.0000252960

Difference to rotation invariance:
           :    0.0001672196    0.0007543639   -0.0001026271

Norm of the cartesian gradient     ...    0.0098041995
RMS gradient                       ...    0.0009434095
MAX gradient                       ...    0.0038534743

-------
TIMINGS
-------

Total SCF gradient time            ...       26.496 sec

One electron gradient       ....       0.239 sec  (  0.9%)
RI-J Coulomb gradient       ....       1.094 sec  (  4.1%)
COSX gradient               ....      16.961 sec  ( 64.0%)
XC gradient                 ....       6.651 sec  ( 25.1%)
CPCM gradient               ....       0.570 sec  (  2.2%)
   A-Matrix (El+Nuc)        ....       0.150 sec  (  0.6%)
   Potential                ....       0.420 sec  (  1.6%)

Maximum memory used throughout the entire SCFGRAD-calculation: 88.5 MB
------------------------------------------------------------------------------
                         ORCA GEOMETRY RELAXATION STEP
------------------------------------------------------------------------------

Reading the OPT-File                    .... done
Getting information on internals        .... done
Copying old internal coords+grads       .... done
Making the new internal coordinates     .... (new redundants).... done
Validating the new internal coordinates .... (new redundants).... done
Calculating the B-matrix                .... done
Calculating the G,G- and P matrices     .... done
Transforming gradient to internals      .... done
Projecting the internal gradient        .... done
Number of atoms                         ....  36
Number of internal coordinates          .... 172
Current Energy                          ....  -695.527394399 Eh
Current gradient norm                   ....     0.009804199 Eh/bohr
Maximum allowed component of the step   ....  0.300
Current trust radius                    ....  0.300
Updating the Hessian (BFGS)             .... done
Forming the augmented Hessian           .... done
Diagonalizing the augmented Hessian     .... done
Last element of RFO vector              ....  0.926367357
Lowest eigenvalues of augmented Hessian:
 -0.000424815  0.001451835  0.011377368  0.011811493  0.012105719
Length of the computed step             ....  0.406557060
Warning: the length of the step is outside the trust region - taking restricted step instead
The input lambda is                     ....    -0.000425
   iter:   1  x=   -0.000803  g=  198.853904 f(x)=     0.075289
   iter:   2  x=   -0.000992  g=  106.119873 f(x)=     0.019996
   iter:   3  x=   -0.001023  g=   81.098750 f(x)=     0.002499
   iter:   4  x=   -0.001023  g=   77.784836 f(x)=     0.000052
   iter:   5  x=   -0.001023  g=   77.715595 f(x)=     0.000000
   iter:   6  x=   -0.001023  g=   77.715564 f(x)=     0.000000
The output lambda is                    ....    -0.001023 (6 iterations)
The final length of the internal step   ....  0.300000000
Converting the step to cartesian space:
 Initial RMS(Int)=    0.0228747855
Transforming coordinates:
 Iter   0:  RMS(Cart)=    0.0458231351 RMS(Int)=    0.6775064909
 Iter   1:  RMS(Cart)=    0.0022516851 RMS(Int)=    0.0017042358
 Iter   2:  RMS(Cart)=    0.0002549358 RMS(Int)=    0.0001514883
 Iter   3:  RMS(Cart)=    0.0000296888 RMS(Int)=    0.0000223494
 Iter   4:  RMS(Cart)=    0.0000034406 RMS(Int)=    0.0000021019
 Iter   5:  RMS(Cart)=    0.0000004011 RMS(Int)=    0.0000002973
 Iter   6:  RMS(Cart)=    0.0000000465 RMS(Int)=    0.0000000294
done
Storing new coordinates                 .... done

                                .--------------------.
          ----------------------|Geometry convergence|-------------------------
          Item                value                   Tolerance       Converged
          ---------------------------------------------------------------------
          Energy change      -0.0002547559            0.0000002000      NO
          RMS gradient        0.0004630871            0.0000080000      NO
          MAX gradient        0.0022361637            0.0000300000      NO
          RMS step            0.0228747855            0.0001000000      NO
          MAX step            0.1114045875            0.0002000000      NO
          ........................................................
          Max(Bonds)      0.0034      Max(Angles)    0.44
          Max(Dihed)        6.38      Max(Improp)    0.00
          ---------------------------------------------------------------------

The optimization has not yet converged - more geometry cycles are needed


    ---------------------------------------------------------------------------
                         Redundant Internal Coordinates
                            (Angstroem and degrees)

        Definition                    Value    dE/dq     Step     New-Value
    ----------------------------------------------------------------------------
     1. B(C   1,C   0)                1.5131 -0.000897  0.0006    1.5137   
     2. B(C   2,C   1)                1.4142  0.002236 -0.0033    1.4109   
     3. B(C   3,C   2)                1.5131 -0.000910  0.0007    1.5138   
     4. B(C   4,C   2)                1.4067  0.000547  0.0000    1.4067   
     5. B(C   5,C   4)                1.4080  0.001792 -0.0018    1.4061   
     6. B(C   6,C   5)                1.5206 -0.001249  0.0019    1.5225   
     7. B(C   7,C   6)                1.5147  0.000003  0.0002    1.5149   
     8. B(C   8,C   7)                1.3438  0.000055  0.0003    1.3441   
     9. B(C   9,C   8)                1.5113 -0.000401  0.0007    1.5120   
    10. B(C  10,C   8)                1.5130  0.000189 -0.0016    1.5114   
    11. B(C  11,C   5)                1.4091  0.001391 -0.0034    1.4057   
    12. B(C  12,C  11)                1.4058  0.001439 -0.0017    1.4041   
    13. B(C  12,C   1)                1.4058  0.000768 -0.0005    1.4053   
    14. B(O  13,C  12)                1.3829  0.001297 -0.0017    1.3811   
    15. B(O  14,C   4)                1.3854  0.001785 -0.0024    1.3831   
    16. B(H  15,C   0)                1.0902  0.000050  0.0001    1.0903   
    17. B(H  16,C   0)                1.1000  0.000008 -0.0003    1.0997   
    18. B(H  17,C   0)                1.0993 -0.000086  0.0005    1.0999   
    19. B(H  18,C   3)                1.0903  0.000050  0.0001    1.0903   
    20. B(H  19,C   3)                1.0989 -0.000018  0.0002    1.0991   
    21. B(H  20,C   3)                1.1002 -0.000113  0.0001    1.1003   
    22. B(H  21,C   6)                1.0986  0.000101  0.0002    1.0988   
    23. B(H  22,C   6)                1.0910 -0.000114 -0.0001    1.0908   
    24. B(H  23,C   7)                1.0915 -0.000045  0.0000    1.0915   
    25. B(H  24,C   9)                1.0953 -0.000005 -0.0000    1.0953   
    26. B(H  25,C   9)                1.0999 -0.000025  0.0001    1.1000   
    27. B(H  26,C   9)                1.0995 -0.000055  0.0000    1.0995   
    28. B(H  27,C  10)                1.0926 -0.000099 -0.0004    1.0922   
    29. B(H  28,C  10)                1.0977 -0.000176  0.0009    1.0986   
    30. B(C  29,C  11)                1.5103 -0.001197  0.0011    1.5114   
    31. B(H  30,C  29)                1.0912 -0.000045  0.0003    1.0914   
    32. B(H  31,C  29)                1.0968  0.000078 -0.0000    1.0967   
    33. B(H  32,C  29)                1.0983  0.000012 -0.0001    1.0982   
    34. B(H  33,C  10)                1.1001 -0.000128  0.0002    1.1003   
    35. B(H  34,O  13)                0.9701 -0.000274  0.0003    0.9704   
    36. B(H  35,O  14)                0.9701 -0.000160  0.0001    0.9702   
    37. A(H  15,C   0,H  16)          106.68 -0.000353    0.18    106.86   
    38. A(C   1,C   0,H  15)          113.03  0.000212   -0.05    112.98   
    39. A(H  16,C   0,H  17)          107.17  0.000000   -0.05    107.12   
    40. A(C   1,C   0,H  17)          111.33 -0.000230    0.15    111.47   
    41. A(H  15,C   0,H  17)          106.60 -0.000111   -0.08    106.52   
    42. A(C   1,C   0,H  16)          111.68  0.000445   -0.15    111.52   
    43. A(C   0,C   1,C  12)          117.91  0.000451   -0.12    117.79   
    44. A(C   0,C   1,C   2)          123.82  0.000026    0.03    123.85   
    45. A(C   2,C   1,C  12)          118.27 -0.000477    0.09    118.36   
    46. A(C   1,C   2,C   3)          123.63  0.000115    0.03    123.66   
    47. A(C   1,C   2,C   4)          118.41 -0.000669    0.13    118.54   
    48. A(C   3,C   2,C   4)          117.96  0.000554   -0.16    117.80   
    49. A(C   2,C   3,H  19)          111.25 -0.000095    0.09    111.34   
    50. A(H  18,C   3,H  19)          106.63 -0.000202   -0.01    106.62   
    51. A(C   2,C   3,H  18)          112.99  0.000251   -0.05    112.95   
    52. A(H  19,C   3,H  20)          107.14 -0.000013   -0.04    107.10   
    53. A(C   2,C   3,H  20)          111.80  0.000262   -0.09    111.71   
    54. A(H  18,C   3,H  20)          106.67 -0.000240    0.10    106.77   
    55. A(C   2,C   4,C   5)          123.12  0.001096   -0.24    122.88   
    56. A(C   2,C   4,O  14)          120.64 -0.000328    0.05    120.69   
    57. A(C   5,C   4,O  14)          116.24 -0.000767    0.18    116.41   
    58. A(C   4,C   5,C   6)          119.02  0.000740   -0.17    118.84   
    59. A(C   4,C   5,C  11)          118.44 -0.000410    0.09    118.53   
    60. A(C   6,C   5,C  11)          122.54 -0.000329    0.08    122.62   
    61. A(C   5,C   6,C   7)          112.89  0.000255   -0.08    112.80   
    62. A(C   7,C   6,H  22)          110.47 -0.000015    0.00    110.48   
    63. A(H  21,C   6,H  22)          106.00 -0.000138    0.05    106.05   
    64. A(C   5,C   6,H  22)          108.88 -0.000207    0.04    108.91   
    65. A(C   7,C   6,H  21)          108.93 -0.000028    0.07    109.00   
    66. A(C   5,C   6,H  21)          109.44  0.000111   -0.08    109.36   
    67. A(C   8,C   7,H  23)          117.48  0.000327   -0.19    117.29   
    68. A(C   6,C   7,H  23)          114.58  0.000228   -0.06    114.51   
    69. A(C   6,C   7,C   8)          127.94 -0.000555    0.26    128.19   
    70. A(C   9,C   8,C  10)          114.70  0.000390   -0.29    114.41   
    71. A(C   7,C   8,C  10)          124.55 -0.000887    0.44    124.99   
    72. A(C   7,C   8,C   9)          120.74  0.000496   -0.16    120.58   
    73. A(H  25,C   9,H  26)          106.25 -0.000044    0.03    106.28   
    74. A(H  24,C   9,H  26)          108.33  0.000037   -0.00    108.32   
    75. A(C   8,C   9,H  26)          111.04  0.000027    0.04    111.08   
    76. A(H  24,C   9,H  25)          108.03 -0.000069    0.00    108.04   
    77. A(C   8,C   9,H  25)          110.97  0.000045   -0.05    110.92   
    78. A(C   8,C   9,H  24)          111.99 -0.000000   -0.02    111.97   
    79. A(H  27,C  10,H  33)          107.76 -0.000193    0.18    107.94   
    80. A(C   8,C  10,H  33)          110.58 -0.000543    0.06    110.63   
    81. A(H  28,C  10,H  33)          106.17 -0.000324   -0.02    106.16   
    82. A(H  27,C  10,H  28)          108.10 -0.000086   -0.10    108.00   
    83. A(C   8,C  10,H  28)          110.74  0.000718   -0.29    110.45   
    84. A(C   8,C  10,H  27)          113.19  0.000370    0.16    113.35   
    85. A(C  12,C  11,C  29)          118.17  0.001220   -0.27    117.90   
    86. A(C   5,C  11,C  29)          123.37 -0.000454    0.08    123.45   
    87. A(C   5,C  11,C  12)          118.46 -0.000766    0.19    118.65   
    88. A(C  11,C  12,O  13)          115.47 -0.000712    0.11    115.58   
    89. A(C   1,C  12,O  13)          121.23 -0.000514    0.15    121.38   
    90. A(C   1,C  12,C  11)          123.30  0.001226   -0.26    123.04   
    91. A(C  12,O  13,H  34)          109.65  0.000007   -0.04    109.61   
    92. A(C   4,O  14,H  35)          109.67  0.000286   -0.14    109.53   
    93. A(H  31,C  29,H  32)          106.33  0.000006   -0.05    106.27   
    94. A(H  30,C  29,H  32)          107.59 -0.000071    0.07    107.67   
    95. A(C  11,C  29,H  32)          111.05  0.000053   -0.01    111.05   
    96. A(H  30,C  29,H  31)          108.07 -0.000045   -0.01    108.06   
    97. A(C  11,C  29,H  31)          110.95 -0.000015    0.09    111.03   
    98. A(C  11,C  29,H  30)          112.58  0.000065   -0.09    112.49   
    99. D(C  12,C   1,C   0,H  15)   -175.17  0.000172   -1.48   -176.66   
   100. D(C  12,C   1,C   0,H  17)    -55.22  0.000011   -1.52    -56.74   
   101. D(C  12,C   1,C   0,H  16)     64.52  0.000156   -1.58     62.94   
   102. D(C   2,C   1,C   0,H  15)      4.84  0.000190   -1.41      3.43   
   103. D(C   2,C   1,C   0,H  17)    124.79  0.000030   -1.45    123.34   
   104. D(C   2,C   1,C   0,H  16)   -115.46  0.000175   -1.51   -116.97   
   105. D(C   3,C   2,C   1,C   0)     -0.51 -0.000041    0.03     -0.48   
   106. D(C   4,C   2,C   1,C  12)     -0.39 -0.000038    0.07     -0.32   
   107. D(C   4,C   2,C   1,C   0)    179.59 -0.000057    0.01    179.60   
   108. D(C   3,C   2,C   1,C  12)    179.50 -0.000022    0.10    179.60   
   109. D(H  19,C   3,C   2,C   4)     52.57  0.000001    1.22     53.79   
   110. D(H  20,C   3,C   2,C   1)    112.94 -0.000110    1.25    114.18   
   111. D(H  19,C   3,C   2,C   1)   -127.32 -0.000014    1.20   -126.13   
   112. D(H  18,C   3,C   2,C   4)    172.48 -0.000153    1.24    173.72   
   113. D(H  18,C   3,C   2,C   1)     -7.41 -0.000168    1.22     -6.20   
   114. D(H  20,C   3,C   2,C   4)    -67.17 -0.000095    1.27    -65.90   
   115. D(O  14,C   4,C   2,C   3)      0.10  0.000084   -0.10     -0.00   
   116. D(O  14,C   4,C   2,C   1)    180.00  0.000099   -0.08    179.92   
   117. D(C   5,C   4,C   2,C   3)   -179.61 -0.000015   -0.02   -179.64   
   118. D(C   5,C   4,C   2,C   1)      0.29 -0.000000    0.00      0.29   
   119. D(C  11,C   5,C   4,O  14)   -179.42 -0.000058   -0.09   -179.51   
   120. D(C   6,C   5,C   4,O  14)     -0.14 -0.000017   -0.25     -0.39   
   121. D(C   6,C   5,C   4,C   2)    179.59  0.000080   -0.28    179.31   
   122. D(C  11,C   5,C   4,C   2)      0.30  0.000038   -0.11      0.19   
   123. D(H  22,C   6,C   5,C  11)   -153.89 -0.000072    0.07   -153.83   
   124. D(H  22,C   6,C   5,C   4)     26.85 -0.000115    0.24     27.10   
   125. D(H  21,C   6,C   5,C  11)    -38.45 -0.000291    0.11    -38.34   
   126. D(H  21,C   6,C   5,C   4)    142.29 -0.000334    0.29    142.58   
   127. D(C   7,C   6,C   5,C  11)     83.04 -0.000077    0.09     83.14   
   128. D(C   7,C   6,C   5,C   4)    -96.21 -0.000119    0.27    -95.94   
   129. D(C   8,C   7,C   6,C   5)    123.57 -0.000012   -1.00    122.57   
   130. D(H  23,C   7,C   6,H  22)   -178.85  0.000044   -0.81   -179.67   
   131. D(H  23,C   7,C   6,H  21)     65.10  0.000236   -0.92     64.18   
   132. D(H  23,C   7,C   6,C   5)    -56.68 -0.000055   -0.82    -57.50   
   133. D(C   8,C   7,C   6,H  22)      1.40  0.000087   -0.99      0.41   
   134. D(C   8,C   7,C   6,H  21)   -114.64  0.000278   -1.10   -115.75   
   135. D(C  10,C   8,C   7,H  23)   -179.87 -0.000080    0.08   -179.79   
   136. D(C  10,C   8,C   7,C   6)     -0.13 -0.000123    0.26      0.13   
   137. D(C   9,C   8,C   7,H  23)     -1.28 -0.000143    0.34     -0.94   
   138. D(C   9,C   8,C   7,C   6)    178.45 -0.000187    0.53    178.98   
   139. D(H  26,C   9,C   8,C  10)    -60.31  0.000005    0.42    -59.89   
   140. D(H  26,C   9,C   8,C   7)    120.97  0.000081    0.17    121.14   
   141. D(H  25,C   9,C   8,C  10)     57.63 -0.000003    0.45     58.08   
   142. D(H  25,C   9,C   8,C   7)   -121.09  0.000072    0.20   -120.89   
   143. D(H  24,C   9,C   8,C  10)    178.45 -0.000061    0.41    178.86   
   144. D(H  24,C   9,C   8,C   7)     -0.27  0.000015    0.15     -0.11   
   145. D(H  33,C  10,C   8,C   9)    -77.02 -0.000267    6.13    -70.89   
   146. D(H  33,C  10,C   8,C   7)    101.64 -0.000324    6.38    108.02   
   147. D(H  28,C  10,C   8,C   9)     40.39 -0.000559    5.96     46.35   
   148. D(H  28,C  10,C   8,C   7)   -140.95 -0.000617    6.21   -134.74   
   149. D(H  27,C  10,C   8,C   9)    161.96  0.000119    5.75    167.71   
   150. D(H  27,C  10,C   8,C   7)    -19.38  0.000062    6.00    -13.37   
   151. D(C  29,C  11,C   5,C   6)      0.06 -0.000064    0.39      0.45   
   152. D(C  29,C  11,C   5,C   4)    179.32 -0.000013    0.21    179.52   
   153. D(C  12,C  11,C   5,C   6)    179.98 -0.000077    0.32    180.30   
   154. D(C  12,C  11,C   5,C   4)     -0.76 -0.000026    0.14     -0.62   
   155. D(C   1,C  12,C  11,C  29)   -179.40 -0.000020   -0.14   -179.54   
   156. D(C   1,C  12,C  11,C   5)      0.67 -0.000007   -0.07      0.60   
   157. D(O  13,C  12,C   1,C   2)    179.99 -0.000108    0.12    180.11   
   158. D(O  13,C  12,C   1,C   0)      0.01 -0.000091    0.19      0.19   
   159. D(C  11,C  12,C   1,C   2)     -0.08  0.000043   -0.04     -0.12   
   160. D(O  13,C  12,C  11,C   5)   -179.40  0.000137   -0.21   -179.61   
   161. D(C  11,C  12,C   1,C   0)    179.93  0.000060    0.03    179.96   
   162. D(O  13,C  12,C  11,C  29)      0.53  0.000123   -0.29      0.24   
   163. D(H  34,O  13,C  12,C  11)    175.97 -0.000068    3.32    179.29   
   164. D(H  34,O  13,C  12,C   1)     -4.10  0.000073    3.18     -0.92   
   165. D(H  35,O  14,C   4,C   5)   -169.09  0.000145   -2.65   -171.74   
   166. D(H  35,O  14,C   4,C   2)     11.18  0.000047   -2.64      8.55   
   167. D(H  32,C  29,C  11,C  12)     66.09  0.000089   -1.06     65.03   
   168. D(H  32,C  29,C  11,C   5)   -113.98  0.000074   -1.14   -115.12   
   169. D(H  31,C  29,C  11,C  12)    -51.93  0.000057   -1.05    -52.98   
   170. D(H  31,C  29,C  11,C   5)    127.99  0.000043   -1.13    126.86   
   171. D(H  30,C  29,C  11,C  12)   -173.19  0.000081   -1.04   -174.23   
   172. D(H  30,C  29,C  11,C   5)      6.74  0.000066   -1.12      5.62   
    ----------------------------------------------------------------------------

         *************************************************************
         *                GEOMETRY OPTIMIZATION CYCLE   8            *
         *************************************************************
---------------------------------
CARTESIAN COORDINATES (ANGSTROEM)
---------------------------------
  C     18.600949    1.817740   -0.010967
  C     17.201232    1.276100   -0.207517
  C     16.125683    2.040488   -0.706980
  C     16.242265    3.498714   -1.096412
  C     14.871304    1.420684   -0.852755
  C     14.641219    0.074750   -0.517127
  C     13.242218   -0.498324   -0.697087
  C     12.426925   -0.468831    0.579415
  C     11.237360    0.119612    0.792368
  C     10.560773    0.020981    2.140899
  C     10.454723    0.892466   -0.244211
  C     15.711066   -0.683051   -0.010015
  C     16.965928   -0.068248    0.127365
  O     17.972945   -0.872794    0.623520
  O     13.786112    2.128242   -1.337147
  H     18.682088    2.880667   -0.239625
  H     19.328489    1.297337   -0.650690
  H     18.937876    1.694888    1.028778
  H     17.214138    3.927815   -0.851108
  H     15.488945    4.111649   -0.581695
  H     16.094540    3.644422   -2.177010
  H     13.316342   -1.536078   -1.050396
  H     12.732914    0.053940   -1.487997
  H     12.880427   -0.999093    1.418803
  H     11.152036   -0.563116    2.854304
  H      9.571747   -0.451899    2.050482
  H     10.387538    1.018248    2.570280
  H     11.038756    1.136883   -1.134205
  H     10.076238    1.831552    0.182036
  C     15.586074   -2.133645    0.395462
  H     14.605112   -2.549999    0.159658
  H     16.345195   -2.748503   -0.103015
  H     15.749934   -2.257091    1.474356
  H      9.569571    0.323379   -0.565508
  H     18.799786   -0.367116    0.672032
  H     14.080937    2.995579   -1.656731

----------------------------
CARTESIAN COORDINATES (A.U.)
----------------------------
  NO LB      ZA    FRAG     MASS         X           Y           Z
   0 C     6.0000    0    12.011   35.150699    3.435030   -0.020724
   1 C     6.0000    0    12.011   32.505618    2.411479   -0.392151
   2 C     6.0000    0    12.011   30.473125    3.855964   -1.335999
   3 C     6.0000    0    12.011   30.693433    6.611611   -2.071919
   4 C     6.0000    0    12.011   28.102691    2.684703   -1.611474
   5 C     6.0000    0    12.011   27.667895    0.141258   -0.977228
   6 C     6.0000    0    12.011   25.024166   -0.941697   -1.317304
   7 C     6.0000    0    12.011   23.483484   -0.885962    1.094935
   8 C     6.0000    0    12.011   21.235532    0.226035    1.497359
   9 C     6.0000    0    12.011   19.956968    0.039648    4.045712
  10 C     6.0000    0    12.011   19.756563    1.686516   -0.461492
  11 C     6.0000    0    12.011   29.689612   -1.290779   -0.018926
  12 C     6.0000    0    12.011   32.060958   -0.128970    0.240686
  13 O     8.0000    0    15.999   33.963944   -1.649341    1.178282
  14 O     8.0000    0    15.999   26.051976    4.021795   -2.526842
  15 H     1.0000    0     1.008   35.304030    5.443672   -0.452825
  16 H     1.0000    0     1.008   36.525551    2.451611   -1.229626
  17 H     1.0000    0     1.008   35.787399    3.202873    1.944109
  18 H     1.0000    0     1.008   32.530006    7.422494   -1.608362
  19 H     1.0000    0     1.008   29.269865    7.769891   -1.099243
  20 H     1.0000    0     1.008   30.414273    6.886959   -4.113953
  21 H     1.0000    0     1.008   25.164239   -2.902766   -1.984961
  22 H     1.0000    0     1.008   24.061721    0.101932   -2.811906
  23 H     1.0000    0     1.008   24.340480   -1.888012    2.681150
  24 H     1.0000    0     1.008   21.074294   -1.064136    5.393853
  25 H     1.0000    0     1.008   18.087980   -0.853966    3.874850
  26 H     1.0000    0     1.008   19.629601    1.924209    4.857124
  27 H     1.0000    0     1.008   20.860225    2.148398   -2.143338
  28 H     1.0000    0     1.008   19.041331    3.461132    0.343998
  29 C     6.0000    0    12.011   29.453411   -4.032005    0.747314
  30 H     1.0000    0     1.008   27.599662   -4.818799    0.301711
  31 H     1.0000    0     1.008   30.887943   -5.193919   -0.194670
  32 H     1.0000    0     1.008   29.763062   -4.265283    2.786129
  33 H     1.0000    0     1.008   18.083869    0.611098   -1.068655
  34 H     1.0000    0     1.008   35.526446   -0.693749    1.269956
  35 H     1.0000    0     1.008   26.609115    5.660824   -3.130768

--------------------------------
INTERNAL COORDINATES (ANGSTROEM)
--------------------------------
 C      0   0   0     0.000000000000     0.00000000     0.00000000
 C      1   0   0     1.513675424042     0.00000000     0.00000000
 C      2   1   0     1.410871483580   123.85114263     0.00000000
 C      3   2   1     1.513826228660   123.65887161   359.52311038
 C      3   2   1     1.406725464248   118.53819882   179.59823817
 C      5   3   2     1.406101710207   122.88289132     0.28368775
 C      6   5   3     1.522499382763   118.84508912   179.30525601
 C      7   6   5     1.514936070687   112.80470223   264.05992509
 C      8   7   6     1.344127605187   128.19252531   122.57358597
 C      9   8   7     1.511963160752   120.58261298   178.98327979
 C      9   8   7     1.511396304047   124.99339770     0.13053727
 C      6   5   3     1.405701392101   118.52849117     0.19350339
 C     12   6   5     1.404113600676   118.64808774   359.38237902
 O     13  12   6     1.381139473598   115.57573279   180.38162433
 O      5   3   2     1.383081722453   120.69952710   179.94855860
 H      1   2   3     1.090267386925   112.98209859     3.42658639
 H      1   2   3     1.099717911101   111.52432280   243.02773646
 H      1   2   3     1.099855260442   111.47273845   123.34359673
 H      4   3   2     1.090338354316   112.94590442   353.80017675
 H      4   3   2     1.099143012352   111.34101009   233.86962924
 H      4   3   2     1.100338779917   111.70656832   114.17991778
 H      7   6   5     1.098750606998   109.36146297   142.58154013
 H      7   6   5     1.090836621079   108.91455718    27.09866758
 H      8   7   6     1.091520346739   114.51425353   302.49860676
 H     10   9   8     1.095312229150   111.97173813   359.88741216
 H     10   9   8     1.099983346898   110.92104128   239.11041472
 H     10   9   8     1.099508564295   111.07840254   121.14008526
 H     11   9   8     1.092211112313   113.35332160   346.62137752
 H     11   9   8     1.098553774771   110.45162474   225.26567630
 C     12   6   5     1.511376615026   123.45303864   179.52996874
 H     30  12   6     1.091438776448   112.48852171     5.62136418
 H     30  12   6     1.096720119051   111.03292806   126.86669191
 H     30  12   6     1.098226748637   111.04523208   244.87726548
 H     11   9   8     1.100265719094   110.63278672   108.02219049
 H     14  13  12     0.970426881676   109.61212687   179.29355915
 H     15   5   3     0.970221234710   109.52806519     8.56108818

---------------------------
INTERNAL COORDINATES (A.U.)
---------------------------
 C      0   0   0     0.000000000000     0.00000000     0.00000000
 C      1   0   0     2.860432007086     0.00000000     0.00000000
 C      2   1   0     2.666160714125   123.85114263     0.00000000
 C      3   2   1     2.860716986515   123.65887161   359.52311038
 C      3   2   1     2.658325873043   118.53819882   179.59823817
 C      5   3   2     2.657147148730   122.88289132     0.28368775
 C      6   5   3     2.877106872487   118.84508912   179.30525601
 C      7   6   5     2.862814283997   112.80470223   264.05992509
 C      8   7   6     2.540033062847   128.19252531   122.57358597
 C      9   8   7     2.857196298400   120.58261298   178.98327979
 C      9   8   7     2.856125094469   124.99339770     0.13053727
 C      6   5   3     2.656390657142   118.52849117     0.19350339
 C     12   6   5     2.653390166191   118.64808774   359.38237902
 O     13  12   6     2.609975357849   115.57573279   180.38162433
 O      5   3   2     2.613645676267   120.69952710   179.94855860
 H      1   2   3     2.060306774034   112.98209859     3.42658639
 H      1   2   3     2.078165676549   111.52432280   243.02773646
 H      1   2   3     2.078425229187   111.47273845   123.34359673
 H      4   3   2     2.060440882968   112.94590442   353.80017675
 H      4   3   2     2.077079275359   111.34101009   233.86962924
 H      4   3   2     2.079338948576   111.70656832   114.17991778
 H      7   6   5     2.076337736706   109.36146297   142.58154013
 H      7   6   5     2.061382470691   108.91455718    27.09866758
 H      8   7   6     2.062674524940   114.51425353   302.49860676
 H     10   9   8     2.069840144229   111.97173813   359.88741216
 H     10   9   8     2.078667277512   110.92104128   239.11041472
 H     10   9   8     2.077770068418   111.07840254   121.14008526
 H     11   9   8     2.063979882697   113.35332160   346.62137752
 H     11   9   8     2.075965777703   110.45162474   225.26567630
 C     12   6   5     2.856087887611   123.45303864   179.52996874
 H     30  12   6     2.062520379429   112.48852171     5.62136418
 H     30  12   6     2.072500670568   111.03292806   126.86669191
 H     30  12   6     2.075347787871   111.04523208   244.87726548
 H     11   9   8     2.079200883629   110.63278672   108.02219049
 H     14  13  12     1.833841039364   109.61212687   179.29355915
 H     15   5   3     1.833452422917   109.52806519     8.56108818


           ************************************************************
           *        Program running with 4 parallel MPI-processes     *
           *              working on a common directory               *
           ************************************************************
------------------------------------------------------------------------------
                   ___                                                        
                  /   \      - P O W E R E D   B Y -                         
                 /     \                                                     
                 |  |  |   _    _      __       _____    __    __             
                 |  |  |  | |  | |    /  \     |  _  \  |  |  /  |          
                  \  \/   | |  | |   /    \    | | | |  |  | /  /          
                 / \  \   | |__| |  /  /\  \   | |_| |  |  |/  /          
                |  |  |   |  __  | /  /__\  \  |    /   |      \           
                |  |  |   | |  | | |   __   |  |    \   |  |\   \          
                \     /   | |  | | |  |  |  |  | |\  \  |  | \   \       
                 \___/    |_|  |_| |__|  |__|  |_| \__\ |__|  \__/        
                                                                              
                      - O R C A' S   B I G   F R I E N D -                    
                                      &                                       
                       - I N T E G R A L  F E E D E R -                       
                                                                              
 v1 FN, 2020, v2 2021                                                         
------------------------------------------------------------------------------


Reading SHARK input file mPQ1_2e_2H_B3LYP_631Gd_opt.SHARKINP.tmp ... ok
----------------------
SHARK INTEGRAL PACKAGE
----------------------

Number of atoms                             ...     36
Number of basis functions                   ...    264
Number of shells                            ...    136
Maximum angular momentum                    ...      2
Integral batch strategy                     ... SHARK/LIBINT Hybrid
RI-J (if used) integral strategy            ... SPLIT-RIJ (Revised 2003 algorithm where possible)
Printlevel                                  ...      1
Contraction scheme used                     ... SEGMENTED contraction
Coulomb Range Separation                    ... NOT USED
Exchange Range Separation                   ... NOT USED
Finite Nucleus Model                        ... NOT USED
Auxiliary Coulomb fitting basis             ... AVAILABLE
   # of basis functions in Aux-J            ...   1004
   # of shells in Aux-J                     ...    340
   Maximum angular momentum in Aux-J        ...      4
Auxiliary J/K fitting basis                 ... NOT available
Auxiliary Correlation fitting basis         ... NOT available
Auxiliary 'external' fitting basis          ... NOT available
Integral threshold                          ...     2.500000e-11
Primitive cut-off                           ...     2.500000e-12
Primitive pair pre-selection threshold      ...     2.500000e-12

Calculating pre-screening integrals         ... done (  0.0 sec) Dimension = 136
Organizing shell pair data                  ... done (  0.0 sec)
Shell pair information
Total number of shell pairs                 ...      9316
Shell pairs after pre-screening             ...      7447
Total number of primitive shell pairs       ...     51756
Primitive shell pairs kept                  ...     23983
          la=0 lb=0:   2976 shell pairs
          la=1 lb=0:   2423 shell pairs
          la=1 lb=1:    489 shell pairs
          la=2 lb=0:   1021 shell pairs
          la=2 lb=1:    441 shell pairs
          la=2 lb=2:     97 shell pairs

Calculating one electron integrals          ... done (  0.0 sec)
Calculating RI/J V-Matrix + Cholesky decomp.... done (  0.0 sec)
Calculating Nuclear repulsion               ... done (  0.0 sec) ENN=   1111.396889060934 Eh

SHARK setup successfully completed in   0.3 seconds

Maximum memory used throughout the entire GTOINT-calculation: 18.1 MB
[1717802157.377487] [eu-g5-012-1:85885:0]          mpool.c:38   UCX  WARN  object 0x2493900 was not returned to mpool ucp_requests
[1717802157.377503] [eu-g5-012-1:85885:0]          mpool.c:38   UCX  WARN  object 0x2493ac0 was not returned to mpool ucp_requests
[1717802157.377506] [eu-g5-012-1:85885:0]          mpool.c:38   UCX  WARN  object 0x2493c80 was not returned to mpool ucp_requests
[1717802157.377509] [eu-g5-012-1:85885:0]          mpool.c:38   UCX  WARN  object 0x2493e40 was not returned to mpool ucp_requests
[1717802157.377511] [eu-g5-012-1:85885:0]          mpool.c:38   UCX  WARN  object 0x2494000 was not returned to mpool ucp_requests
[1717802157.377514] [eu-g5-012-1:85885:0]          mpool.c:38   UCX  WARN  object 0x24941c0 was not returned to mpool ucp_requests
[1717802157.377516] [eu-g5-012-1:85885:0]          mpool.c:38   UCX  WARN  object 0x2494380 was not returned to mpool ucp_requests
[1717802157.377519] [eu-g5-012-1:85885:0]          mpool.c:38   UCX  WARN  object 0x2494540 was not returned to mpool ucp_requests
[1717802157.377521] [eu-g5-012-1:85885:0]          mpool.c:38   UCX  WARN  object 0x2494700 was not returned to mpool ucp_requests
[1717802157.377524] [eu-g5-012-1:85885:0]          mpool.c:38   UCX  WARN  object 0x24948c0 was not returned to mpool ucp_requests
[1717802157.377526] [eu-g5-012-1:85885:0]          mpool.c:38   UCX  WARN  object 0x2494a80 was not returned to mpool ucp_requests
[1717802157.377529] [eu-g5-012-1:85885:0]          mpool.c:38   UCX  WARN  object 0x2494c40 was not returned to mpool ucp_requests
[1717802157.377531] [eu-g5-012-1:85885:0]          mpool.c:38   UCX  WARN  object 0x2494e00 was not returned to mpool ucp_requests
[1717802157.377534] [eu-g5-012-1:85885:0]          mpool.c:38   UCX  WARN  object 0x2494fc0 was not returned to mpool ucp_requests
[1717802157.377537] [eu-g5-012-1:85885:0]          mpool.c:38   UCX  WARN  object 0x2495180 was not returned to mpool ucp_requests
[1717802157.377539] [eu-g5-012-1:85885:0]          mpool.c:38   UCX  WARN  object 0x2495340 was not returned to mpool ucp_requests
[1717802157.377542] [eu-g5-012-1:85885:0]          mpool.c:38   UCX  WARN  object 0x2495500 was not returned to mpool ucp_requests
[1717802157.380909] [eu-g5-012-1:85883:0]          mpool.c:38   UCX  WARN  object 0x24cc000 was not returned to mpool ucp_requests
[1717802157.380922] [eu-g5-012-1:85883:0]          mpool.c:38   UCX  WARN  object 0x24cc1c0 was not returned to mpool ucp_requests
[1717802157.380925] [eu-g5-012-1:85883:0]          mpool.c:38   UCX  WARN  object 0x24cc380 was not returned to mpool ucp_requests
[1717802157.380928] [eu-g5-012-1:85883:0]          mpool.c:38   UCX  WARN  object 0x24cc540 was not returned to mpool ucp_requests
[1717802157.380931] [eu-g5-012-1:85883:0]          mpool.c:38   UCX  WARN  object 0x24cc700 was not returned to mpool ucp_requests
[1717802157.380933] [eu-g5-012-1:85883:0]          mpool.c:38   UCX  WARN  object 0x24cc8c0 was not returned to mpool ucp_requests
[1717802157.380935] [eu-g5-012-1:85883:0]          mpool.c:38   UCX  WARN  object 0x24cca80 was not returned to mpool ucp_requests
[1717802157.380938] [eu-g5-012-1:85883:0]          mpool.c:38   UCX  WARN  object 0x24ccc40 was not returned to mpool ucp_requests
[1717802157.380940] [eu-g5-012-1:85883:0]          mpool.c:38   UCX  WARN  object 0x24cce00 was not returned to mpool ucp_requests
[1717802157.380943] [eu-g5-012-1:85883:0]          mpool.c:38   UCX  WARN  object 0x24cd180 was not returned to mpool ucp_requests
[1717802157.380946] [eu-g5-012-1:85883:0]          mpool.c:38   UCX  WARN  object 0x24cd340 was not returned to mpool ucp_requests
[1717802157.380949] [eu-g5-012-1:85883:0]          mpool.c:38   UCX  WARN  object 0x24cd500 was not returned to mpool ucp_requests
[1717802157.388994] [eu-g5-012-1:85884:0]          mpool.c:38   UCX  WARN  object 0x30ad840 was not returned to mpool ucp_requests
[1717802157.389010] [eu-g5-012-1:85884:0]          mpool.c:38   UCX  WARN  object 0x30ada00 was not returned to mpool ucp_requests
[1717802157.389013] [eu-g5-012-1:85884:0]          mpool.c:38   UCX  WARN  object 0x30adbc0 was not returned to mpool ucp_requests
[1717802157.389016] [eu-g5-012-1:85884:0]          mpool.c:38   UCX  WARN  object 0x30add80 was not returned to mpool ucp_requests
[1717802157.389018] [eu-g5-012-1:85884:0]          mpool.c:38   UCX  WARN  object 0x30adf40 was not returned to mpool ucp_requests
[1717802157.389021] [eu-g5-012-1:85884:0]          mpool.c:38   UCX  WARN  object 0x30ae100 was not returned to mpool ucp_requests
[1717802157.389023] [eu-g5-012-1:85884:0]          mpool.c:38   UCX  WARN  object 0x30ae2c0 was not returned to mpool ucp_requests
[1717802157.389026] [eu-g5-012-1:85884:0]          mpool.c:38   UCX  WARN  object 0x30ae480 was not returned to mpool ucp_requests
[1717802157.389028] [eu-g5-012-1:85884:0]          mpool.c:38   UCX  WARN  object 0x30ae640 was not returned to mpool ucp_requests
[1717802157.389031] [eu-g5-012-1:85884:0]          mpool.c:38   UCX  WARN  object 0x30ae800 was not returned to mpool ucp_requests
[1717802157.389033] [eu-g5-012-1:85884:0]          mpool.c:38   UCX  WARN  object 0x30ae9c0 was not returned to mpool ucp_requests
[1717802157.389036] [eu-g5-012-1:85884:0]          mpool.c:38   UCX  WARN  object 0x30aeb80 was not returned to mpool ucp_requests
[1717802157.389038] [eu-g5-012-1:85884:0]          mpool.c:38   UCX  WARN  object 0x30aed40 was not returned to mpool ucp_requests
[1717802157.389041] [eu-g5-012-1:85884:0]          mpool.c:38   UCX  WARN  object 0x30aef00 was not returned to mpool ucp_requests
[1717802157.389043] [eu-g5-012-1:85884:0]          mpool.c:38   UCX  WARN  object 0x30af0c0 was not returned to mpool ucp_requests
[1717802157.389046] [eu-g5-012-1:85884:0]          mpool.c:38   UCX  WARN  object 0x30af280 was not returned to mpool ucp_requests
[1717802157.389048] [eu-g5-012-1:85884:0]          mpool.c:38   UCX  WARN  object 0x30af440 was not returned to mpool ucp_requests


           ************************************************************
           *        Program running with 4 parallel MPI-processes     *
           *              working on a common directory               *
           ************************************************************

Diagonalization of the overlap matrix:
Smallest eigenvalue                        ... 3.067e-04
Time for diagonalization                   ...    0.009 sec
Threshold for overlap eigenvalues          ... 1.000e-08
Number of eigenvalues below threshold      ... 0
Time for construction of square roots      ...    0.005 sec
Total time needed                          ...    0.014 sec

-------------------
DFT GRID GENERATION
-------------------

General Integration Accuracy     IntAcc      ... 4.959
Radial Grid Type                 RadialGrid  ... OptM3 with GC (2021)
Angular Grid (max. ang.)         AngularGrid ... 6 (Lebedev-590)
Angular grid pruning method      GridPruning ... 4 (adaptive)
Weight generation scheme         WeightScheme... Becke
Basis function cutoff            BFCut       ... 1.0000e-11
Integration weight cutoff        WCut        ... 1.0000e-14
Angular grids for H and He will be reduced by one unit
Partially contracted basis set               ... off
Rotationally invariant grid construction     ... off

Total number of grid points                  ...   398216
Total number of batches                      ...     6238
Average number of points per batch           ...       63
Average number of grid points per atom       ...    11062
Time for grid setup =    4.556 sec

--------------------
COSX GRID GENERATION
--------------------

GRIDX 1
-------
General Integration Accuracy     IntAcc      ... 4.020
Radial Grid Type                 RadialGrid  ... OptM3 with GC (2021)
Angular Grid (max. ang.)         AngularGrid ... 2 (Lebedev-110)
Angular grid pruning method      GridPruning ... 4 (adaptive)
Weight generation scheme         WeightScheme... Becke
Basis function cutoff            BFCut       ... 1.0000e-11
Integration weight cutoff        WCut        ... 1.0000e-14
Angular grids for H and He will be reduced by one unit
Partially contracted basis set               ... on
Rotationally invariant grid construction     ... off

Total number of grid points                  ...    42944
Total number of batches                      ...      688
Average number of points per batch           ...       62
Average number of grid points per atom       ...     1193
UseSFitting                                  ... on

GRIDX 2
-------
General Integration Accuracy     IntAcc      ... 4.338
Radial Grid Type                 RadialGrid  ... OptM3 with GC (2021)
Angular Grid (max. ang.)         AngularGrid ... 3 (Lebedev-194)
Angular grid pruning method      GridPruning ... 4 (adaptive)
Weight generation scheme         WeightScheme... Becke
Basis function cutoff            BFCut       ... 1.0000e-11
Integration weight cutoff        WCut        ... 1.0000e-14
Angular grids for H and He will be reduced by one unit
Partially contracted basis set               ... on
Rotationally invariant grid construction     ... off

Total number of grid points                  ...    93546
Total number of batches                      ...     1480
Average number of points per batch           ...       63
Average number of grid points per atom       ...     2598
UseSFitting                                  ... on

GRIDX 3
-------
General Integration Accuracy     IntAcc      ... 4.871
Radial Grid Type                 RadialGrid  ... OptM3 with GC (2021)
Angular Grid (max. ang.)         AngularGrid ... 4 (Lebedev-302)
Angular grid pruning method      GridPruning ... 4 (adaptive)
Weight generation scheme         WeightScheme... Becke
Basis function cutoff            BFCut       ... 1.0000e-11
Integration weight cutoff        WCut        ... 1.0000e-14
Angular grids for H and He will be reduced by one unit
Partially contracted basis set               ... on
Rotationally invariant grid construction     ... off

Total number of grid points                  ...   180000
Total number of batches                      ...     2831
Average number of points per batch           ...       63
Average number of grid points per atom       ...     5000
UseSFitting                                  ... on

Time for X-Grid setup             =    2.368 sec


--------------------
CPCM SOLVATION MODEL
--------------------
CPCM parameters:
  Epsilon                                         ...      80.4000
  Refrac                                          ...       1.3300
  Rsolv                                           ...       1.3000
  Surface type                                    ... GAUSSIAN VDW
  Epsilon function type                           ...         CPCM
Radii:
 Radius for C  used is    3.8550 Bohr (=   2.0400 Ang.)
 Radius for O  used is    3.4469 Bohr (=   1.8240 Ang.)
 Radius for H  used is    2.4944 Bohr (=   1.3200 Ang.)
Calculating surface                               ...        done! (  0.0s)
GEPOL surface points                              ...         1911
GEPOL Volume                                      ...    1947.0179
GEPOL Surface-area                                ...    1022.2068
Calculating surface distance matrix               ...        done! (  0.0s)
Performing Cholesky decomposition & store         ...        done! (  0.1s)
Overall time for CPCM initialization              ...                 0.2s
--------------
SCF ITERATIONS
--------------
ITER       Energy         Delta-E        Max-DP      RMS-DP      [F,P]     Damp
               ***  Starting incremental Fock matrix formation  ***
  0   -695.5236572500   0.000000000000 0.00575849  0.00008915  0.0266522 0.7000
                      *** Initiating the SOSCF procedure ***
                      *** Re-Reading the Fockian *** 
                      *** Removing any level shift *** 
ITER      Energy       Delta-E        Grad      Rot      Max-DP    RMS-DP
  1   -695.52469383  -0.0010365769  0.002070  0.002070  0.017620  0.000284
               *** Restarting incremental Fock matrix formation ***
  2   -695.52756272  -0.0028688946  0.001171  0.002149  0.005463  0.000087
  3   -695.52765141  -0.0000886881  0.000144  0.000378  0.000941  0.000022
  4   -695.52765125   0.0000001561  0.000181  0.000265  0.000524  0.000010
  5   -695.52765366  -0.0000024043  0.000040  0.000109  0.000129  0.000004
  6   -695.52765363   0.0000000246  0.000044  0.000066  0.000082  0.000002
  7   -695.52765374  -0.0000001052  0.000008  0.000021  0.000045  0.000001
  8   -695.52765374   0.0000000024  0.000009  0.000012  0.000028  0.000000
                  ***Gradient check signals convergence***
              ***Rediagonalizing the Fockian in SOSCF/NRSCF***

               *****************************************************
               *                     SUCCESS                       *
               *           SCF CONVERGED AFTER   9 CYCLES          *
               *****************************************************

Old exchange energy                            =    -19.250676234 Eh
New exchange energy                            =    -19.250680352 Eh
Exchange energy change after final integration =     -0.000004118 Eh
Total energy after final integration           =   -695.527657863 Eh
Final COS-X integration done in                =    13.674 sec
Total Energy       :         -695.52765786 Eh          -18926.26976 eV
  Last Energy change         ...   -9.6876e-09  Tolerance :   1.0000e-08
  Last MAX-Density change    ...    6.6613e-15  Tolerance :   1.0000e-07
             **** THE GBW FILE WAS UPDATED (mPQ1_2e_2H_B3LYP_631Gd_opt.gbw) ****
             **** DENSITY mPQ1_2e_2H_B3LYP_631Gd_opt.scfp WAS UPDATED ****
             **** ENERGY FILE WAS UPDATED (mPQ1_2e_2H_B3LYP_631Gd_opt.en.tmp) ****
             **** THE GBW FILE WAS UPDATED (mPQ1_2e_2H_B3LYP_631Gd_opt.gbw) ****
             **** DENSITY mPQ1_2e_2H_B3LYP_631Gd_opt.scfp WAS UPDATED ****
Total SCF time: 0 days 0 hours 1 min 29 sec 

Maximum memory used throughout the entire SCF-calculation: 115.3 MB

-------------------------   --------------------
FINAL SINGLE POINT ENERGY      -695.527657863496
-------------------------   --------------------


           ************************************************************
           *        Program running with 4 parallel MPI-processes     *
           *              working on a common directory               *
           ************************************************************
------------------------------------------------------------------------------
                         ORCA SCF GRADIENT CALCULATION
------------------------------------------------------------------------------

 ... reading COSX grid (gridx3)
Gradient of the Kohn-Sham DFT energy:
Kohn-Sham wavefunction type      ... RKS
Hartree-Fock exchange scaling    ...    0.200
Number of operators              ...    1
Number of atoms                  ...   36
Basis set dimensions             ...  264
Integral neglect threshold       ... 2.5e-11
Integral primitive cutoff        ... 2.5e-12
SHARK Integral package           ... ON

Nuc. rep. gradient       (SHARK) ... done (  0.0 sec)
HCore & Overlap gradient (SHARK) ... done (  0.2 sec)
RI-J gradient            (SHARK) ... done (  1.1 sec)
COSX-gradient                    ... done ( 16.8 sec)
Exchange-correlation gradient    ... done

------------------
CARTESIAN GRADIENT
------------------

   1   C   :   -0.000874883   -0.000764268   -0.000451085
   2   C   :    0.000915591    0.000123729    0.000216012
   3   C   :   -0.000050596    0.001133595   -0.000355783
   4   C   :   -0.000207665   -0.001108732    0.000070755
   5   C   :    0.001183336   -0.000631296    0.000141209
   6   C   :   -0.000212434   -0.000842494    0.000201655
   7   C   :    0.000883272    0.000291792    0.000581552
   8   C   :    0.000089438   -0.000484716    0.000070440
   9   C   :   -0.000487593    0.000138163    0.000344250
  10   C   :    0.000307481    0.000503589   -0.000183963
  11   C   :    0.000820656    0.000231700    0.000096652
  12   C   :   -0.000582406   -0.000464181    0.000458751
  13   C   :   -0.000711564    0.000895446   -0.000618928
  14   O   :    0.000100021   -0.000518844    0.000058813
  15   O   :   -0.000556985    0.000285834   -0.000211867
  16   H   :   -0.000028462    0.000239391    0.000216137
  17   H   :    0.000068223    0.000150807   -0.000022710
  18   H   :    0.000132672    0.000009206    0.000033637
  19   H   :    0.000103657    0.000141963    0.000219981
  20   H   :   -0.000013102    0.000052869   -0.000078018
  21   H   :    0.000049686    0.000097851   -0.000026358
  22   H   :   -0.000117369   -0.000123979   -0.000592888
  23   H   :    0.000046729   -0.000002660    0.000214394
  24   H   :   -0.000059096    0.000071620    0.000010007
  25   H   :   -0.000027864   -0.000101670   -0.000041364
  26   H   :    0.000014434   -0.000105191   -0.000032454
  27   H   :   -0.000089863   -0.000053168   -0.000003482
  28   H   :   -0.000253234    0.000054478    0.000095797
  29   H   :   -0.000429942   -0.000192639   -0.000015525
  30   C   :    0.000271360    0.001009092   -0.000409965
  31   H   :   -0.000135902    0.000045075   -0.000169402
  32   H   :    0.000025895   -0.000086530    0.000143240
  33   H   :   -0.000031516   -0.000080599    0.000061331
  34   H   :   -0.000059868   -0.000079465   -0.000180080
  35   H   :   -0.000123208    0.000204354    0.000081856
  36   H   :    0.000147174   -0.000070787    0.000031636

Difference to translation invariance:
           :    0.0001060758   -0.0000306632   -0.0000457680

Difference to rotation invariance:
           :    0.0002147405    0.0012651224   -0.0006990314

Norm of the cartesian gradient     ...    0.0040481804
RMS gradient                       ...    0.0003895363
MAX gradient                       ...    0.0011833357

-------
TIMINGS
-------

Total SCF gradient time            ...       26.370 sec

One electron gradient       ....       0.242 sec  (  0.9%)
RI-J Coulomb gradient       ....       1.096 sec  (  4.2%)
COSX gradient               ....      16.837 sec  ( 63.8%)
XC gradient                 ....       6.623 sec  ( 25.1%)
CPCM gradient               ....       0.569 sec  (  2.2%)
   A-Matrix (El+Nuc)        ....       0.149 sec  (  0.6%)
   Potential                ....       0.420 sec  (  1.6%)

Maximum memory used throughout the entire SCFGRAD-calculation: 86.7 MB
------------------------------------------------------------------------------
                         ORCA GEOMETRY RELAXATION STEP
------------------------------------------------------------------------------

Reading the OPT-File                    .... done
Getting information on internals        .... done
Copying old internal coords+grads       .... done
Making the new internal coordinates     .... (new redundants).... done
Validating the new internal coordinates .... (new redundants).... done
Calculating the B-matrix                .... done
Calculating the G,G- and P matrices     .... done
Transforming gradient to internals      .... done
Projecting the internal gradient        .... done
Number of atoms                         ....  36
Number of internal coordinates          .... 172
Current Energy                          ....  -695.527657863 Eh
Current gradient norm                   ....     0.004048180 Eh/bohr
Maximum allowed component of the step   ....  0.300
Current trust radius                    ....  0.300
Updating the Hessian (BFGS)             .... done
Forming the augmented Hessian           .... done
Diagonalizing the augmented Hessian     .... done
Last element of RFO vector              ....  0.939434936
Lowest eigenvalues of augmented Hessian:
 -0.000238576  0.001213678  0.009409747  0.011799570  0.012100957
Length of the computed step             ....  0.364822815
Warning: the length of the step is outside the trust region - taking restricted step instead
The input lambda is                     ....    -0.000239
   iter:   1  x=   -0.000454  g=  199.776197 f(x)=     0.043096
   iter:   2  x=   -0.000524  g=  125.857341 f(x)=     0.008792
   iter:   3  x=   -0.000529  g=  109.929825 f(x)=     0.000573
   iter:   4  x=   -0.000529  g=  108.852049 f(x)=     0.000003
   iter:   5  x=   -0.000529  g=  108.846736 f(x)=     0.000000
   iter:   6  x=   -0.000529  g=  108.846736 f(x)=     0.000000
The output lambda is                    ....    -0.000529 (6 iterations)
The final length of the internal step   ....  0.300000000
Converting the step to cartesian space:
 Initial RMS(Int)=    0.0228747855
Transforming coordinates:
 Iter   0:  RMS(Cart)=    0.0454618110 RMS(Int)=    0.9560954964
 Iter   1:  RMS(Cart)=    0.0021757866 RMS(Int)=    0.0016483214
 Iter   2:  RMS(Cart)=    0.0002446987 RMS(Int)=    0.0001455509
 Iter   3:  RMS(Cart)=    0.0000281790 RMS(Int)=    0.0000211830
 Iter   4:  RMS(Cart)=    0.0000032264 RMS(Int)=    0.0000019716
 Iter   5:  RMS(Cart)=    0.0000003713 RMS(Int)=    0.0000002745
 Iter   6:  RMS(Cart)=    0.0000000425 RMS(Int)=    0.0000000268
done
Storing new coordinates                 .... done

                                .--------------------.
          ----------------------|Geometry convergence|-------------------------
          Item                value                   Tolerance       Converged
          ---------------------------------------------------------------------
          Energy change      -0.0002634644            0.0000002000      NO
          RMS gradient        0.0002221774            0.0000080000      NO
          MAX gradient        0.0011228195            0.0000300000      NO
          RMS step            0.0228747855            0.0001000000      NO
          MAX step            0.1104998522            0.0002000000      NO
          ........................................................
          Max(Bonds)      0.0018      Max(Angles)    0.32
          Max(Dihed)        6.33      Max(Improp)    0.00
          ---------------------------------------------------------------------

The optimization has not yet converged - more geometry cycles are needed


    ---------------------------------------------------------------------------
                         Redundant Internal Coordinates
                            (Angstroem and degrees)

        Definition                    Value    dE/dq     Step     New-Value
    ----------------------------------------------------------------------------
     1. B(C   1,C   0)                1.5137 -0.000819  0.0013    1.5150   
     2. B(C   2,C   1)                1.4109 -0.000199 -0.0015    1.4094   
     3. B(C   3,C   2)                1.5138 -0.000841  0.0014    1.5153   
     4. B(C   4,C   2)                1.4067 -0.000148  0.0002    1.4069   
     5. B(C   5,C   4)                1.4061  0.000094 -0.0009    1.4052   
     6. B(C   6,C   5)                1.5225 -0.000657  0.0018    1.5243   
     7. B(C   7,C   6)                1.5149  0.000260 -0.0003    1.5146   
     8. B(C   8,C   7)                1.3441  0.000404 -0.0001    1.3440   
     9. B(C   9,C   8)                1.5120 -0.000330  0.0009    1.5129   
    10. B(C  10,C   8)                1.5114 -0.000024 -0.0013    1.5101   
    11. B(C  11,C   5)                1.4057 -0.001123 -0.0010    1.4047   
    12. B(C  12,C  11)                1.4041 -0.000230 -0.0006    1.4036   
    13. B(C  12,C   1)                1.4053 -0.000232  0.0000    1.4053   
    14. B(O  13,C  12)                1.3811  0.000213 -0.0012    1.3799   
    15. B(O  14,C   4)                1.3831  0.000498 -0.0018    1.3813   
    16. B(H  15,C   0)                1.0903  0.000185 -0.0002    1.0900   
    17. B(H  16,C   0)                1.0997 -0.000015 -0.0002    1.0995   
    18. B(H  17,C   0)                1.0999  0.000071  0.0002    1.1001   
    19. B(H  18,C   3)                1.0903  0.000195 -0.0003    1.0901   
    20. B(H  19,C   3)                1.0991  0.000003  0.0002    1.0994   
    21. B(H  20,C   3)                1.1003  0.000033 -0.0000    1.1003   
    22. B(H  21,C   6)                1.0988  0.000298 -0.0003    1.0984   
    23. B(H  22,C   6)                1.0908 -0.000178  0.0001    1.0910   
    24. B(H  23,C   7)                1.0915 -0.000052  0.0001    1.0916   
    25. B(H  24,C   9)                1.0953  0.000010 -0.0000    1.0953   
    26. B(H  25,C   9)                1.1000  0.000036 -0.0000    1.1000   
    27. B(H  26,C   9)                1.0995 -0.000031  0.0000    1.0995   
    28. B(H  27,C  10)                1.0922 -0.000203 -0.0000    1.0922   
    29. B(H  28,C  10)                1.0986 -0.000020  0.0007    1.0992   
    30. B(C  29,C  11)                1.5114 -0.000961  0.0017    1.5131   
    31. B(H  30,C  29)                1.0914  0.000144 -0.0000    1.0914   
    32. B(H  31,C  29)                1.0967 -0.000003  0.0001    1.0968   
    33. B(H  32,C  29)                1.0982  0.000067 -0.0002    1.0980   
    34. B(H  33,C  10)                1.1003  0.000143 -0.0001    1.1001   
    35. B(H  34,O  13)                0.9704  0.000003  0.0001    0.9705   
    36. B(H  35,O  14)                0.9702 -0.000030  0.0001    0.9703   
    37. A(H  15,C   0,H  16)          106.86 -0.000022    0.11    106.97   
    38. A(C   1,C   0,H  15)          112.98 -0.000060    0.00    112.98   
    39. A(H  16,C   0,H  17)          107.12 -0.000094   -0.02    107.10   
    40. A(C   1,C   0,H  17)          111.47  0.000099    0.09    111.56   
    41. A(H  15,C   0,H  17)          106.52 -0.000142   -0.03    106.49   
    42. A(C   1,C   0,H  16)          111.52  0.000199   -0.14    111.38   
    43. A(C   0,C   1,C  12)          117.79  0.000214   -0.10    117.69   
    44. A(C   0,C   1,C   2)          123.85  0.000072    0.02    123.87   
    45. A(C   2,C   1,C  12)          118.36 -0.000286    0.09    118.45   
    46. A(C   1,C   2,C   3)          123.66  0.000158    0.01    123.67   
    47. A(C   1,C   2,C   4)          118.54 -0.000382    0.12    118.66   
    48. A(C   3,C   2,C   4)          117.80  0.000224   -0.13    117.68   
    49. A(C   2,C   3,H  19)          111.34  0.000053    0.07    111.41   
    50. A(H  18,C   3,H  19)          106.62 -0.000091   -0.01    106.62   
    51. A(C   2,C   3,H  18)          112.95 -0.000027   -0.01    112.94   
    52. A(H  19,C   3,H  20)          107.10 -0.000096   -0.00    107.10   
    53. A(C   2,C   3,H  20)          111.71  0.000150   -0.09    111.62   
    54. A(H  18,C   3,H  20)          106.77 -0.000006    0.04    106.81   
    55. A(C   2,C   4,C   5)          122.88  0.000463   -0.20    122.68   
    56. A(C   2,C   4,O  14)          120.70 -0.000316    0.10    120.80   
    57. A(C   5,C   4,O  14)          116.42 -0.000147    0.11    116.52   
    58. A(C   4,C   5,C   6)          118.85  0.000147   -0.11    118.73   
    59. A(C   4,C   5,C  11)          118.53 -0.000187    0.09    118.62   
    60. A(C   6,C   5,C  11)          122.62  0.000041    0.02    122.64   
    61. A(C   5,C   6,C   7)          112.80  0.000417   -0.17    112.63   
    62. A(C   7,C   6,H  22)          110.48 -0.000184    0.07    110.54   
    63. A(H  21,C   6,H  22)          106.05 -0.000099    0.11    106.16   
    64. A(C   5,C   6,H  22)          108.91 -0.000158    0.06    108.97   
    65. A(C   7,C   6,H  21)          109.00  0.000061    0.01    109.02   
    66. A(C   5,C   6,H  21)          109.36 -0.000068   -0.06    109.30   
    67. A(C   8,C   7,H  23)          117.29  0.000006   -0.14    117.15   
    68. A(C   6,C   7,H  23)          114.51  0.000159   -0.07    114.44   
    69. A(C   6,C   7,C   8)          128.19 -0.000166    0.21    128.41   
    70. A(C   9,C   8,C  10)          114.42 -0.000097   -0.20    114.21   
    71. A(C   7,C   8,C  10)          124.99  0.000029    0.32    125.31   
    72. A(C   7,C   8,C   9)          120.58  0.000067   -0.11    120.47   
    73. A(H  25,C   9,H  26)          106.28 -0.000004    0.02    106.30   
    74. A(H  24,C   9,H  26)          108.32  0.000045   -0.03    108.29   
    75. A(C   8,C   9,H  26)          111.08  0.000141   -0.01    111.07   
    76. A(H  24,C   9,H  25)          108.04 -0.000037    0.03    108.07   
    77. A(C   8,C   9,H  25)          110.92 -0.000108   -0.00    110.92   
    78. A(C   8,C   9,H  24)          111.97 -0.000036   -0.00    111.97   
    79. A(H  27,C  10,H  33)          107.94 -0.000176    0.16    108.10   
    80. A(C   8,C  10,H  33)          110.63 -0.000068   -0.01    110.62   
    81. A(H  28,C  10,H  33)          106.16 -0.000227    0.02    106.17   
    82. A(H  27,C  10,H  28)          108.01 -0.000035   -0.08    107.92   
    83. A(C   8,C  10,H  28)          110.45  0.000187   -0.21    110.24   
    84. A(C   8,C  10,H  27)          113.35  0.000280    0.12    113.48   
    85. A(C  12,C  11,C  29)          117.90  0.000291   -0.18    117.71   
    86. A(C   5,C  11,C  29)          123.45 -0.000156    0.05    123.51   
    87. A(C   5,C  11,C  12)          118.65 -0.000135    0.13    118.78   
    88. A(C  11,C  12,O  13)          115.58 -0.000435    0.10    115.68   
    89. A(C   1,C  12,O  13)          121.39 -0.000092    0.11    121.50   
    90. A(C   1,C  12,C  11)          123.04  0.000527   -0.22    122.82   
    91. A(C  12,O  13,H  34)          109.61 -0.000355    0.04    109.66   
    92. A(C   4,O  14,H  35)          109.53 -0.000294   -0.03    109.50   
    93. A(H  31,C  29,H  32)          106.27 -0.000129   -0.02    106.26   
    94. A(H  30,C  29,H  32)          107.67  0.000049    0.05    107.72   
    95. A(C  11,C  29,H  32)          111.05  0.000121   -0.03    111.01   
    96. A(H  30,C  29,H  31)          108.06  0.000011   -0.02    108.04   
    97. A(C  11,C  29,H  31)          111.03  0.000211    0.02    111.05   
    98. A(C  11,C  29,H  30)          112.49 -0.000262   -0.00    112.48   
    99. D(C  12,C   1,C   0,H  15)   -176.66  0.000194   -1.82   -178.48   
   100. D(C  12,C   1,C   0,H  17)    -56.74  0.000039   -1.80    -58.54   
   101. D(C  12,C   1,C   0,H  16)     62.94  0.000120   -1.86     61.09   
   102. D(C   2,C   1,C   0,H  15)      3.43  0.000215   -1.80      1.63   
   103. D(C   2,C   1,C   0,H  17)    123.34  0.000060   -1.78    121.56   
   104. D(C   2,C   1,C   0,H  16)   -116.97  0.000142   -1.84   -118.81   
   105. D(C   3,C   2,C   1,C   0)     -0.48 -0.000024    0.04     -0.43   
   106. D(C   4,C   2,C   1,C  12)     -0.32 -0.000005    0.04     -0.28   
   107. D(C   4,C   2,C   1,C   0)    179.60 -0.000027    0.02    179.62   
   108. D(C   3,C   2,C   1,C  12)    179.61 -0.000003    0.06    179.67   
   109. D(H  19,C   3,C   2,C   4)     53.80 -0.000057    1.46     55.26   
   110. D(H  20,C   3,C   2,C   1)    114.18 -0.000074    1.45    115.63   
   111. D(H  19,C   3,C   2,C   1)   -126.13 -0.000058    1.44   -124.69   
   112. D(H  18,C   3,C   2,C   4)    173.73 -0.000155    1.49    175.22   
   113. D(H  18,C   3,C   2,C   1)     -6.20 -0.000157    1.47     -4.73   
   114. D(H  20,C   3,C   2,C   4)    -65.89 -0.000073    1.48    -64.42   
   115. D(O  14,C   4,C   2,C   3)      0.02  0.000023   -0.34     -0.32   
   116. D(O  14,C   4,C   2,C   1)    179.95  0.000025   -0.31    179.64   
   117. D(C   5,C   4,C   2,C   3)   -179.65  0.000063   -0.33   -179.98   
   118. D(C   5,C   4,C   2,C   1)      0.28  0.000066   -0.31     -0.02   
   119. D(C  11,C   5,C   4,O  14)   -179.48 -0.000036    0.31   -179.18   
   120. D(C   6,C   5,C   4,O  14)     -0.37 -0.000011    0.10     -0.28   
   121. D(C   6,C   5,C   4,C   2)    179.31 -0.000051    0.09    179.39   
   122. D(C  11,C   5,C   4,C   2)      0.19 -0.000076    0.30      0.49   
   123. D(H  22,C   6,C   5,C  11)   -153.83 -0.000082    0.55   -153.28   
   124. D(H  22,C   6,C   5,C   4)     27.10 -0.000106    0.77     27.87   
   125. D(H  21,C   6,C   5,C  11)    -38.35 -0.000325    0.68    -37.67   
   126. D(H  21,C   6,C   5,C   4)    142.58 -0.000349    0.90    143.48   
   127. D(C   7,C   6,C   5,C  11)     83.13 -0.000016    0.53     83.67   
   128. D(C   7,C   6,C   5,C   4)    -95.94 -0.000040    0.76    -95.18   
   129. D(C   8,C   7,C   6,C   5)    122.57 -0.000017   -1.02    121.55   
   130. D(H  23,C   7,C   6,H  22)   -179.67 -0.000020   -0.75   -180.42   
   131. D(H  23,C   7,C   6,H  21)     64.18  0.000168   -0.93     63.25   
   132. D(H  23,C   7,C   6,C   5)    -57.50 -0.000065   -0.74    -58.24   
   133. D(C   8,C   7,C   6,H  22)      0.41  0.000028   -1.03     -0.62   
   134. D(C   8,C   7,C   6,H  21)   -115.75  0.000217   -1.21   -116.95   
   135. D(C  10,C   8,C   7,H  23)   -179.79  0.000038   -0.18   -179.97   
   136. D(C  10,C   8,C   7,C   6)      0.13 -0.000012    0.11      0.24   
   137. D(C   9,C   8,C   7,H  23)     -0.94 -0.000023    0.20     -0.74   
   138. D(C   9,C   8,C   7,C   6)    178.98 -0.000073    0.48    179.47   
   139. D(H  26,C   9,C   8,C  10)    -59.89  0.000034    0.34    -59.55   
   140. D(H  26,C   9,C   8,C   7)    121.14  0.000088   -0.01    121.13   
   141. D(H  25,C   9,C   8,C  10)     58.08  0.000049    0.35     58.43   
   142. D(H  25,C   9,C   8,C   7)   -120.89  0.000103    0.01   -120.88   
   143. D(H  24,C   9,C   8,C  10)    178.86 -0.000098    0.39    179.25   
   144. D(H  24,C   9,C   8,C   7)     -0.11 -0.000044    0.04     -0.07   
   145. D(H  33,C  10,C   8,C   9)    -70.89 -0.000122    5.98    -64.92   
   146. D(H  33,C  10,C   8,C   7)    108.02 -0.000178    6.33    114.35   
   147. D(H  28,C  10,C   8,C   9)     46.35 -0.000328    5.86     52.21   
   148. D(H  28,C  10,C   8,C   7)   -134.73 -0.000384    6.21   -128.52   
   149. D(H  27,C  10,C   8,C   9)    167.71 -0.000040    5.69    173.39   
   150. D(H  27,C  10,C   8,C   7)    -13.38 -0.000097    6.04     -7.34   
   151. D(C  29,C  11,C   5,C   6)      0.45  0.000045    0.13      0.59   
   152. D(C  29,C  11,C   5,C   4)    179.53  0.000072   -0.09    179.44   
   153. D(C  12,C  11,C   5,C   6)   -179.69  0.000003    0.20   -179.49   
   154. D(C  12,C  11,C   5,C   4)     -0.62  0.000030   -0.02     -0.64   
   155. D(C   1,C  12,C  11,C  29)   -179.54 -0.000010   -0.19   -179.73   
   156. D(C   1,C  12,C  11,C   5)      0.60  0.000031   -0.25      0.35   
   157. D(O  13,C  12,C   1,C   2)   -179.89  0.000032   -0.31   -180.20   
   158. D(O  13,C  12,C   1,C   0)      0.19  0.000053   -0.29     -0.10   
   159. D(C  11,C  12,C   1,C   2)     -0.12 -0.000040    0.24      0.12   
   160. D(O  13,C  12,C  11,C   5)   -179.62 -0.000037    0.31   -179.31   
   161. D(C  11,C  12,C   1,C   0)    179.96 -0.000020    0.26    180.22   
   162. D(O  13,C  12,C  11,C  29)      0.24 -0.000078    0.37      0.61   
   163. D(H  34,O  13,C  12,C  11)    179.29  0.000176    2.19    181.48   
   164. D(H  34,O  13,C  12,C   1)     -0.92  0.000111    2.73      1.82   
   165. D(H  35,O  14,C   4,C   5)   -171.75  0.000001   -2.38   -174.14   
   166. D(H  35,O  14,C   4,C   2)      8.56  0.000037   -2.37      6.19   
   167. D(H  32,C  29,C  11,C  12)     65.02  0.000126   -1.34     63.68   
   168. D(H  32,C  29,C  11,C   5)   -115.12  0.000083   -1.28   -116.40   
   169. D(H  31,C  29,C  11,C  12)    -52.99  0.000074   -1.32    -54.30   
   170. D(H  31,C  29,C  11,C   5)    126.87  0.000031   -1.25    125.62   
   171. D(H  30,C  29,C  11,C  12)   -174.23  0.000092   -1.31   -175.54   
   172. D(H  30,C  29,C  11,C   5)      5.62  0.000049   -1.24      4.38   
    ----------------------------------------------------------------------------

         *************************************************************
         *                GEOMETRY OPTIMIZATION CYCLE   9            *
         *************************************************************
---------------------------------
CARTESIAN COORDINATES (ANGSTROEM)
---------------------------------
  C     18.591330    1.824839   -0.002780
  C     17.193249    1.276528   -0.202633
  C     16.116043    2.035372   -0.702716
  C     16.226356    3.495683   -1.091748
  C     14.863581    1.412115   -0.852057
  C     14.643090    0.063771   -0.523396
  C     13.245624   -0.516294   -0.707851
  C     12.426415   -0.479323    0.565555
  C     11.243421    0.121418    0.780200
  C     10.572229    0.032843    2.133127
  C     10.463372    0.905572   -0.247969
  C     15.714939   -0.688866   -0.015594
  C     16.965989   -0.069640    0.130706
  O     17.976316   -0.871408    0.621197
  O     13.775938    2.116098   -1.331000
  H     18.675160    2.880785   -0.259977
  H     19.325336    1.285289   -0.618448
  H     18.916275    1.731742    1.044084
  H     17.204323    3.922167   -0.868212
  H     15.486335    4.109889   -0.559103
  H     16.053755    3.642476   -2.168485
  H     13.326759   -1.556535   -1.051162
  H     12.738065    0.028008   -1.505548
  H     12.873914   -1.012946    1.406170
  H     11.162051   -0.553901    2.845509
  H      9.578575   -0.431351    2.048934
  H     10.410428    1.033011    2.560320
  H     11.007453    1.059604   -1.182354
  H     10.192065    1.892781    0.152198
  C     15.598445   -2.143241    0.385212
  H     14.613923   -2.559425    0.164572
  H     16.349122   -2.755164   -0.129571
  H     15.782084   -2.271285    1.460190
  H      9.515480    0.399455   -0.483839
  H     18.791614   -0.352229    0.708963
  H     14.060330    3.000510   -1.610936

----------------------------
CARTESIAN COORDINATES (A.U.)
----------------------------
  NO LB      ZA    FRAG     MASS         X           Y           Z
   0 C     6.0000    0    12.011   35.132522    3.448447   -0.005253
   1 C     6.0000    0    12.011   32.490531    2.412288   -0.382921
   2 C     6.0000    0    12.011   30.454908    3.846295   -1.327942
   3 C     6.0000    0    12.011   30.663369    6.605884   -2.063105
   4 C     6.0000    0    12.011   28.088098    2.668511   -1.610155
   5 C     6.0000    0    12.011   27.671430    0.120509   -0.989075
   6 C     6.0000    0    12.011   25.030602   -0.975655   -1.337644
   7 C     6.0000    0    12.011   23.482521   -0.905789    1.068745
   8 C     6.0000    0    12.011   21.246987    0.229446    1.474365
   9 C     6.0000    0    12.011   19.978617    0.062063    4.031026
  10 C     6.0000    0    12.011   19.772908    1.711283   -0.468593
  11 C     6.0000    0    12.011   29.696931   -1.301769   -0.029468
  12 C     6.0000    0    12.011   32.061074   -0.131600    0.246998
  13 O     8.0000    0    15.999   33.970315   -1.646723    1.173893
  14 O     8.0000    0    15.999   26.032750    3.998845   -2.515226
  15 H     1.0000    0     1.008   35.290938    5.443895   -0.491285
  16 H     1.0000    0     1.008   36.519593    2.428844   -1.168697
  17 H     1.0000    0     1.008   35.746580    3.272518    1.973033
  18 H     1.0000    0     1.008   32.511459    7.411821   -1.640682
  19 H     1.0000    0     1.008   29.264932    7.766565   -1.056551
  20 H     1.0000    0     1.008   30.337200    6.883281   -4.097842
  21 H     1.0000    0     1.008   25.183925   -2.941424   -1.986409
  22 H     1.0000    0     1.008   24.071454    0.052928   -2.845073
  23 H     1.0000    0     1.008   24.328172   -1.914190    2.657275
  24 H     1.0000    0     1.008   21.093220   -1.046722    5.377233
  25 H     1.0000    0     1.008   18.100883   -0.815135    3.871923
  26 H     1.0000    0     1.008   19.672858    1.952107    4.838304
  27 H     1.0000    0     1.008   20.801071    2.002362   -2.234326
  28 H     1.0000    0     1.008   19.260212    3.576838    0.287613
  29 C     6.0000    0    12.011   29.476789   -4.050138    0.727945
  30 H     1.0000    0     1.008   27.616311   -4.836613    0.310996
  31 H     1.0000    0     1.008   30.895364   -5.206506   -0.244854
  32 H     1.0000    0     1.008   29.823817   -4.292107    2.759360
  33 H     1.0000    0     1.008   17.981650    0.754861   -0.914323
  34 H     1.0000    0     1.008   35.511004   -0.665616    1.339745
  35 H     1.0000    0     1.008   26.570173    5.670143   -3.044228

--------------------------------
INTERNAL COORDINATES (ANGSTROEM)
--------------------------------
 C      0   0   0     0.000000000000     0.00000000     0.00000000
 C      1   0   0     1.514997704729     0.00000000     0.00000000
 C      2   1   0     1.409361358100   123.86754484     0.00000000
 C      3   2   1     1.515263963517   123.66666699   359.56136786
 C      3   2   1     1.406915339952   118.65637855   179.61120675
 C      5   3   2     1.405228834535   122.67806435   359.97568184
 C      6   5   3     1.524273602108   118.73104514   179.39131721
 C      7   6   5     1.514606497704   112.63419972   264.81879097
 C      8   7   6     1.344037440613   128.40705169   121.55088175
 C      9   8   7     1.512863333175   120.47396273   179.46728182
 C      9   8   7     1.510134384044   125.31076498     0.23824614
 C      6   5   3     1.404701662391   118.61562884     0.49650943
 C     12   6   5     1.403556970516   118.77878034   359.35665598
 O     13  12   6     1.379918540061   115.67843608   180.67124870
 O      5   3   2     1.381283902199   120.79716860   179.63406062
 H      1   2   3     1.090045582488   112.98218599     1.62543930
 H      1   2   3     1.099512130259   111.38223772   241.19002426
 H      1   2   3     1.100082345212   111.56111903   121.56230221
 H      4   3   2     1.090081005560   112.93688650   355.27035233
 H      4   3   2     1.099359294425   111.40972135   235.30612301
 H      4   3   2     1.100318405820   111.61637657   115.63343815
 H      7   6   5     1.098428656923   109.29879769   143.48251103
 H      7   6   5     1.090964224726   108.97479549    27.87270760
 H      8   7   6     1.091622991806   114.44188907   301.75592482
 H     10   9   8     1.095284211572   111.96863880   359.93336830
 H     10   9   8     1.099960115334   110.91834780   239.11936431
 H     10   9   8     1.099549862192   111.06776758   121.13399045
 H     11   9   8     1.092165465749   113.47797120   352.66401348
 H     11   9   8     1.099237437715   110.24132707   231.48114300
 C     12   6   5     1.513083291080   123.50575331   179.43567045
 H     30  12   6     1.091409834536   112.48440376     4.38343436
 H     30  12   6     1.096799463090   111.05395591   125.61878177
 H     30  12   6     1.098042327524   111.01055430   243.60166117
 H     11   9   8     1.100131303449   110.61890448   114.35484470
 H     14  13  12     0.970546190174   109.65639171   181.49148100
 H     15   5   3     0.970272175550   109.49965064     6.18556963

---------------------------
INTERNAL COORDINATES (A.U.)
---------------------------
 C      0   0   0     0.000000000000     0.00000000     0.00000000
 C      1   0   0     2.862930755457     0.00000000     0.00000000
 C      2   1   0     2.663306990540   123.86754484     0.00000000
 C      3   2   1     2.863433911646   123.66666699   359.56136786
 C      3   2   1     2.658684686122   118.65637855   179.61120675
 C      5   3   2     2.655497652761   122.67806435   359.97568184
 C      6   5   3     2.880459661150   118.73104514   179.39131721
 C      7   6   5     2.862191481319   112.63419972   264.81879097
 C      8   7   6     2.539862676495   128.40705169   121.55088175
 C      9   8   7     2.858897377751   120.47396273   179.46728182
 C      9   8   7     2.853740411260   125.31076498     0.23824614
 C      6   5   3     2.654501441783   118.61562884     0.49650943
 C     12   6   5     2.652338287632   118.77878034   359.35665598
 O     13  12   6     2.607668127835   115.67843608   180.67124870
 O      5   3   2     2.610248288350   120.79716860   179.63406062
 H      1   2   3     2.059887624392   112.98218599     1.62543930
 H      1   2   3     2.077776807114   111.38223772   241.19002426
 H      1   2   3     2.078854357212   111.56111903   121.56230221
 H      4   3   2     2.059954564298   112.93688650   355.27035233
 H      4   3   2     2.077487989245   111.40972135   235.30612301
 H      4   3   2     2.079300447113   111.61637657   115.63343815
 H      7   6   5     2.075729339235   109.29879769   143.48251103
 H      7   6   5     2.061623606637   108.97479549    27.87270760
 H      8   7   6     2.062868496006   114.44188907   301.75592482
 H     10   9   8     2.069787198680   111.96863880   359.93336830
 H     10   9   8     2.078623376218   110.91834780   239.11936431
 H     10   9   8     2.077848110134   111.06776758   121.13399045
 H     11   9   8     2.063893623192   113.47797120   352.66401348
 H     11   9   8     2.077257713435   110.24132707   231.48114300
 C     12   6   5     2.859313037953   123.50575331   179.43567045
 H     30  12   6     2.062465687142   112.48440376     4.38343436
 H     30  12   6     2.072650609073   111.05395591   125.61878177
 H     30  12   6     2.074999282475   111.01055430   243.60166117
 H     11   9   8     2.078946874872   110.61890448   114.35484470
 H     14  13  12     1.834066499750   109.65639171   181.49148100
 H     15   5   3     1.833548687154   109.49965064     6.18556963


           ************************************************************
           *        Program running with 4 parallel MPI-processes     *
           *              working on a common directory               *
           ************************************************************
------------------------------------------------------------------------------
                   ___                                                        
                  /   \      - P O W E R E D   B Y -                         
                 /     \                                                     
                 |  |  |   _    _      __       _____    __    __             
                 |  |  |  | |  | |    /  \     |  _  \  |  |  /  |          
                  \  \/   | |  | |   /    \    | | | |  |  | /  /          
                 / \  \   | |__| |  /  /\  \   | |_| |  |  |/  /          
                |  |  |   |  __  | /  /__\  \  |    /   |      \           
                |  |  |   | |  | | |   __   |  |    \   |  |\   \          
                \     /   | |  | | |  |  |  |  | |\  \  |  | \   \       
                 \___/    |_|  |_| |__|  |__|  |_| \__\ |__|  \__/        
                                                                              
                      - O R C A' S   B I G   F R I E N D -                    
                                      &                                       
                       - I N T E G R A L  F E E D E R -                       
                                                                              
 v1 FN, 2020, v2 2021                                                         
------------------------------------------------------------------------------


Reading SHARK input file mPQ1_2e_2H_B3LYP_631Gd_opt.SHARKINP.tmp ... ok
----------------------
SHARK INTEGRAL PACKAGE
----------------------

Number of atoms                             ...     36
Number of basis functions                   ...    264
Number of shells                            ...    136
Maximum angular momentum                    ...      2
Integral batch strategy                     ... SHARK/LIBINT Hybrid
RI-J (if used) integral strategy            ... SPLIT-RIJ (Revised 2003 algorithm where possible)
Printlevel                                  ...      1
Contraction scheme used                     ... SEGMENTED contraction
Coulomb Range Separation                    ... NOT USED
Exchange Range Separation                   ... NOT USED
Finite Nucleus Model                        ... NOT USED
Auxiliary Coulomb fitting basis             ... AVAILABLE
   # of basis functions in Aux-J            ...   1004
   # of shells in Aux-J                     ...    340
   Maximum angular momentum in Aux-J        ...      4
Auxiliary J/K fitting basis                 ... NOT available
Auxiliary Correlation fitting basis         ... NOT available
Auxiliary 'external' fitting basis          ... NOT available
Integral threshold                          ...     2.500000e-11
Primitive cut-off                           ...     2.500000e-12
Primitive pair pre-selection threshold      ...     2.500000e-12

Calculating pre-screening integrals         ... done (  0.0 sec) Dimension = 136
Organizing shell pair data                  ... done (  0.0 sec)
Shell pair information
Total number of shell pairs                 ...      9316
Shell pairs after pre-screening             ...      7439
Total number of primitive shell pairs       ...     51756
Primitive shell pairs kept                  ...     23993
          la=0 lb=0:   2972 shell pairs
          la=1 lb=0:   2420 shell pairs
          la=1 lb=1:    489 shell pairs
          la=2 lb=0:   1019 shell pairs
          la=2 lb=1:    442 shell pairs
          la=2 lb=2:     97 shell pairs

Calculating one electron integrals          ... done (  0.0 sec)
Calculating RI/J V-Matrix + Cholesky decomp.... done (  0.1 sec)
Calculating Nuclear repulsion               ... done (  0.0 sec) ENN=   1111.933554094014 Eh

SHARK setup successfully completed in   0.3 seconds

Maximum memory used throughout the entire GTOINT-calculation: 18.1 MB
[1717802275.439467] [eu-g5-012-1:86270:0]          mpool.c:38   UCX  WARN  object 0x2873400 was not returned to mpool ucp_requests
[1717802275.439483] [eu-g5-012-1:86270:0]          mpool.c:38   UCX  WARN  object 0x28735c0 was not returned to mpool ucp_requests
[1717802275.439487] [eu-g5-012-1:86270:0]          mpool.c:38   UCX  WARN  object 0x2873780 was not returned to mpool ucp_requests
[1717802275.439490] [eu-g5-012-1:86270:0]          mpool.c:38   UCX  WARN  object 0x2873940 was not returned to mpool ucp_requests
[1717802275.439492] [eu-g5-012-1:86270:0]          mpool.c:38   UCX  WARN  object 0x2873b00 was not returned to mpool ucp_requests
[1717802275.439495] [eu-g5-012-1:86270:0]          mpool.c:38   UCX  WARN  object 0x2873cc0 was not returned to mpool ucp_requests
[1717802275.439497] [eu-g5-012-1:86270:0]          mpool.c:38   UCX  WARN  object 0x2873e80 was not returned to mpool ucp_requests
[1717802275.439500] [eu-g5-012-1:86270:0]          mpool.c:38   UCX  WARN  object 0x2874040 was not returned to mpool ucp_requests
[1717802275.439502] [eu-g5-012-1:86270:0]          mpool.c:38   UCX  WARN  object 0x2874200 was not returned to mpool ucp_requests
[1717802275.439505] [eu-g5-012-1:86270:0]          mpool.c:38   UCX  WARN  object 0x28743c0 was not returned to mpool ucp_requests
[1717802275.439507] [eu-g5-012-1:86270:0]          mpool.c:38   UCX  WARN  object 0x2874580 was not returned to mpool ucp_requests
[1717802275.439714] [eu-g5-012-1:86271:0]          mpool.c:38   UCX  WARN  object 0x3ef0880 was not returned to mpool ucp_requests
[1717802275.439729] [eu-g5-012-1:86271:0]          mpool.c:38   UCX  WARN  object 0x3ef0a40 was not returned to mpool ucp_requests
[1717802275.439733] [eu-g5-012-1:86271:0]          mpool.c:38   UCX  WARN  object 0x3ef0c00 was not returned to mpool ucp_requests
[1717802275.439736] [eu-g5-012-1:86271:0]          mpool.c:38   UCX  WARN  object 0x3ef0dc0 was not returned to mpool ucp_requests
[1717802275.439738] [eu-g5-012-1:86271:0]          mpool.c:38   UCX  WARN  object 0x3ef0f80 was not returned to mpool ucp_requests
[1717802275.439741] [eu-g5-012-1:86271:0]          mpool.c:38   UCX  WARN  object 0x3ef1140 was not returned to mpool ucp_requests
[1717802275.439744] [eu-g5-012-1:86271:0]          mpool.c:38   UCX  WARN  object 0x3ef1300 was not returned to mpool ucp_requests
[1717802275.439747] [eu-g5-012-1:86271:0]          mpool.c:38   UCX  WARN  object 0x3ef14c0 was not returned to mpool ucp_requests
[1717802275.439750] [eu-g5-012-1:86271:0]          mpool.c:38   UCX  WARN  object 0x3ef1680 was not returned to mpool ucp_requests
[1717802275.439752] [eu-g5-012-1:86271:0]          mpool.c:38   UCX  WARN  object 0x3ef1840 was not returned to mpool ucp_requests
[1717802275.439755] [eu-g5-012-1:86271:0]          mpool.c:38   UCX  WARN  object 0x3ef1a00 was not returned to mpool ucp_requests
[1717802275.439757] [eu-g5-012-1:86271:0]          mpool.c:38   UCX  WARN  object 0x3ef1bc0 was not returned to mpool ucp_requests
[1717802275.439760] [eu-g5-012-1:86271:0]          mpool.c:38   UCX  WARN  object 0x3ef1d80 was not returned to mpool ucp_requests
[1717802275.439763] [eu-g5-012-1:86271:0]          mpool.c:38   UCX  WARN  object 0x3ef1f40 was not returned to mpool ucp_requests
[1717802275.439765] [eu-g5-012-1:86271:0]          mpool.c:38   UCX  WARN  object 0x3ef2100 was not returned to mpool ucp_requests
[1717802275.439768] [eu-g5-012-1:86271:0]          mpool.c:38   UCX  WARN  object 0x3ef22c0 was not returned to mpool ucp_requests
[1717802275.439771] [eu-g5-012-1:86271:0]          mpool.c:38   UCX  WARN  object 0x3ef2480 was not returned to mpool ucp_requests
[1717802275.444272] [eu-g5-012-1:86272:0]          mpool.c:38   UCX  WARN  object 0x3ad59c0 was not returned to mpool ucp_requests
[1717802275.444286] [eu-g5-012-1:86272:0]          mpool.c:38   UCX  WARN  object 0x3ad5b80 was not returned to mpool ucp_requests
[1717802275.444290] [eu-g5-012-1:86272:0]          mpool.c:38   UCX  WARN  object 0x3ad5d40 was not returned to mpool ucp_requests
[1717802275.444292] [eu-g5-012-1:86272:0]          mpool.c:38   UCX  WARN  object 0x3ad5f00 was not returned to mpool ucp_requests
[1717802275.444295] [eu-g5-012-1:86272:0]          mpool.c:38   UCX  WARN  object 0x3ad60c0 was not returned to mpool ucp_requests
[1717802275.444298] [eu-g5-012-1:86272:0]          mpool.c:38   UCX  WARN  object 0x3ad6280 was not returned to mpool ucp_requests
[1717802275.444301] [eu-g5-012-1:86272:0]          mpool.c:38   UCX  WARN  object 0x3ad6440 was not returned to mpool ucp_requests
[1717802275.444304] [eu-g5-012-1:86272:0]          mpool.c:38   UCX  WARN  object 0x3ad6600 was not returned to mpool ucp_requests
[1717802275.444306] [eu-g5-012-1:86272:0]          mpool.c:38   UCX  WARN  object 0x3ad67c0 was not returned to mpool ucp_requests
[1717802275.444309] [eu-g5-012-1:86272:0]          mpool.c:38   UCX  WARN  object 0x3ad6980 was not returned to mpool ucp_requests
[1717802275.444311] [eu-g5-012-1:86272:0]          mpool.c:38   UCX  WARN  object 0x3ad6b40 was not returned to mpool ucp_requests
[1717802275.444313] [eu-g5-012-1:86272:0]          mpool.c:38   UCX  WARN  object 0x3ad6d00 was not returned to mpool ucp_requests
[1717802275.444316] [eu-g5-012-1:86272:0]          mpool.c:38   UCX  WARN  object 0x3ad6ec0 was not returned to mpool ucp_requests
[1717802275.444318] [eu-g5-012-1:86272:0]          mpool.c:38   UCX  WARN  object 0x3ad7080 was not returned to mpool ucp_requests
[1717802275.444321] [eu-g5-012-1:86272:0]          mpool.c:38   UCX  WARN  object 0x3ad7240 was not returned to mpool ucp_requests
[1717802275.444323] [eu-g5-012-1:86272:0]          mpool.c:38   UCX  WARN  object 0x3ad7400 was not returned to mpool ucp_requests
[1717802275.444326] [eu-g5-012-1:86272:0]          mpool.c:38   UCX  WARN  object 0x3ad75c0 was not returned to mpool ucp_requests


           ************************************************************
           *        Program running with 4 parallel MPI-processes     *
           *              working on a common directory               *
           ************************************************************

Diagonalization of the overlap matrix:
Smallest eigenvalue                        ... 3.066e-04
Time for diagonalization                   ...    0.007 sec
Threshold for overlap eigenvalues          ... 1.000e-08
Number of eigenvalues below threshold      ... 0
Time for construction of square roots      ...    0.005 sec
Total time needed                          ...    0.014 sec

-------------------
DFT GRID GENERATION
-------------------

General Integration Accuracy     IntAcc      ... 4.959
Radial Grid Type                 RadialGrid  ... OptM3 with GC (2021)
Angular Grid (max. ang.)         AngularGrid ... 6 (Lebedev-590)
Angular grid pruning method      GridPruning ... 4 (adaptive)
Weight generation scheme         WeightScheme... Becke
Basis function cutoff            BFCut       ... 1.0000e-11
Integration weight cutoff        WCut        ... 1.0000e-14
Angular grids for H and He will be reduced by one unit
Partially contracted basis set               ... off
Rotationally invariant grid construction     ... off

Total number of grid points                  ...   398211
Total number of batches                      ...     6244
Average number of points per batch           ...       63
Average number of grid points per atom       ...    11061
Time for grid setup =    4.566 sec

--------------------
COSX GRID GENERATION
--------------------

GRIDX 1
-------
General Integration Accuracy     IntAcc      ... 4.020
Radial Grid Type                 RadialGrid  ... OptM3 with GC (2021)
Angular Grid (max. ang.)         AngularGrid ... 2 (Lebedev-110)
Angular grid pruning method      GridPruning ... 4 (adaptive)
Weight generation scheme         WeightScheme... Becke
Basis function cutoff            BFCut       ... 1.0000e-11
Integration weight cutoff        WCut        ... 1.0000e-14
Angular grids for H and He will be reduced by one unit
Partially contracted basis set               ... on
Rotationally invariant grid construction     ... off

Total number of grid points                  ...    42943
Total number of batches                      ...      689
Average number of points per batch           ...       62
Average number of grid points per atom       ...     1193
UseSFitting                                  ... on

GRIDX 2
-------
General Integration Accuracy     IntAcc      ... 4.338
Radial Grid Type                 RadialGrid  ... OptM3 with GC (2021)
Angular Grid (max. ang.)         AngularGrid ... 3 (Lebedev-194)
Angular grid pruning method      GridPruning ... 4 (adaptive)
Weight generation scheme         WeightScheme... Becke
Basis function cutoff            BFCut       ... 1.0000e-11
Integration weight cutoff        WCut        ... 1.0000e-14
Angular grids for H and He will be reduced by one unit
Partially contracted basis set               ... on
Rotationally invariant grid construction     ... off

Total number of grid points                  ...    93544
Total number of batches                      ...     1480
Average number of points per batch           ...       63
Average number of grid points per atom       ...     2598
UseSFitting                                  ... on

GRIDX 3
-------
General Integration Accuracy     IntAcc      ... 4.871
Radial Grid Type                 RadialGrid  ... OptM3 with GC (2021)
Angular Grid (max. ang.)         AngularGrid ... 4 (Lebedev-302)
Angular grid pruning method      GridPruning ... 4 (adaptive)
Weight generation scheme         WeightScheme... Becke
Basis function cutoff            BFCut       ... 1.0000e-11
Integration weight cutoff        WCut        ... 1.0000e-14
Angular grids for H and He will be reduced by one unit
Partially contracted basis set               ... on
Rotationally invariant grid construction     ... off

Total number of grid points                  ...   179982
Total number of batches                      ...     2832
Average number of points per batch           ...       63
Average number of grid points per atom       ...     5000
UseSFitting                                  ... on

Time for X-Grid setup             =    2.368 sec


--------------------
CPCM SOLVATION MODEL
--------------------
CPCM parameters:
  Epsilon                                         ...      80.4000
  Refrac                                          ...       1.3300
  Rsolv                                           ...       1.3000
  Surface type                                    ... GAUSSIAN VDW
  Epsilon function type                           ...         CPCM
Radii:
 Radius for C  used is    3.8550 Bohr (=   2.0400 Ang.)
 Radius for O  used is    3.4469 Bohr (=   1.8240 Ang.)
 Radius for H  used is    2.4944 Bohr (=   1.3200 Ang.)
Calculating surface                               ...        done! (  0.0s)
GEPOL surface points                              ...         1914
GEPOL Volume                                      ...    1949.8677
GEPOL Surface-area                                ...    1021.9729
Calculating surface distance matrix               ...        done! (  0.0s)
Performing Cholesky decomposition & store         ...        done! (  0.1s)
Overall time for CPCM initialization              ...                 0.2s
--------------
SCF ITERATIONS
--------------
ITER       Energy         Delta-E        Max-DP      RMS-DP      [F,P]     Damp
               ***  Starting incremental Fock matrix formation  ***
  0   -695.5239682031   0.000000000000 0.00576558  0.00008552  0.0264944 0.7000
                      *** Initiating the SOSCF procedure ***
                      *** Re-Reading the Fockian *** 
                      *** Removing any level shift *** 
ITER      Energy       Delta-E        Grad      Rot      Max-DP    RMS-DP
  1   -695.52495846  -0.0009902584  0.001750  0.001750  0.017633  0.000272
               *** Restarting incremental Fock matrix formation ***
  2   -695.52770067  -0.0027422073  0.000983  0.001803  0.005458  0.000082
  3   -695.52778441  -0.0000837391  0.000115  0.000486  0.000912  0.000019
  4   -695.52778436   0.0000000482  0.000172  0.000333  0.000576  0.000009
  5   -695.52778629  -0.0000019327  0.000025  0.000074  0.000116  0.000003
  6   -695.52778630  -0.0000000108  0.000028  0.000048  0.000059  0.000001
  7   -695.52778634  -0.0000000406  0.000008  0.000019  0.000025  0.000001
  8   -695.52778634   0.0000000012  0.000008  0.000013  0.000015  0.000000
                 **** Energy Check signals convergence ****
              ***Rediagonalizing the Fockian in SOSCF/NRSCF***

               *****************************************************
               *                     SUCCESS                       *
               *           SCF CONVERGED AFTER   9 CYCLES          *
               *****************************************************

Old exchange energy                            =    -19.250921320 Eh
New exchange energy                            =    -19.250924409 Eh
Exchange energy change after final integration =     -0.000003089 Eh
Total energy after final integration           =   -695.527789436 Eh
Final COS-X integration done in                =    13.605 sec
Total Energy       :         -695.52778944 Eh          -18926.27334 eV
  Last Energy change         ...   -4.0976e-09  Tolerance :   1.0000e-08
  Last MAX-Density change    ...    3.1086e-15  Tolerance :   1.0000e-07
             **** THE GBW FILE WAS UPDATED (mPQ1_2e_2H_B3LYP_631Gd_opt.gbw) ****
             **** DENSITY mPQ1_2e_2H_B3LYP_631Gd_opt.scfp WAS UPDATED ****
             **** ENERGY FILE WAS UPDATED (mPQ1_2e_2H_B3LYP_631Gd_opt.en.tmp) ****
             **** THE GBW FILE WAS UPDATED (mPQ1_2e_2H_B3LYP_631Gd_opt.gbw) ****
             **** DENSITY mPQ1_2e_2H_B3LYP_631Gd_opt.scfp WAS UPDATED ****
Total SCF time: 0 days 0 hours 1 min 28 sec 

Maximum memory used throughout the entire SCF-calculation: 115.3 MB

-------------------------   --------------------
FINAL SINGLE POINT ENERGY      -695.527789435836
-------------------------   --------------------


           ************************************************************
           *        Program running with 4 parallel MPI-processes     *
           *              working on a common directory               *
           ************************************************************
------------------------------------------------------------------------------
                         ORCA SCF GRADIENT CALCULATION
------------------------------------------------------------------------------

 ... reading COSX grid (gridx3)
Gradient of the Kohn-Sham DFT energy:
Kohn-Sham wavefunction type      ... RKS
Hartree-Fock exchange scaling    ...    0.200
Number of operators              ...    1
Number of atoms                  ...   36
Basis set dimensions             ...  264
Integral neglect threshold       ... 2.5e-11
Integral primitive cutoff        ... 2.5e-12
SHARK Integral package           ... ON

Nuc. rep. gradient       (SHARK) ... done (  0.0 sec)
HCore & Overlap gradient (SHARK) ... done (  0.2 sec)
RI-J gradient            (SHARK) ... done (  1.1 sec)
COSX-gradient                    ... done ( 16.9 sec)
Exchange-correlation gradient    ... done

------------------
CARTESIAN GRADIENT
------------------

   1   C   :   -0.000316732   -0.000455708   -0.000385033
   2   C   :   -0.000839936    0.000305786   -0.000438180
   3   C   :    0.000741338   -0.000532452    0.000231763
   4   C   :   -0.000115803   -0.000471543    0.000017139
   5   C   :   -0.000136192   -0.000422032   -0.000539925
   6   C   :    0.001595916   -0.000547519    0.000466126
   7   C   :    0.000262687    0.000230327    0.000400887
   8   C   :    0.000120360   -0.000359095    0.000026737
   9   C   :   -0.000087365    0.000515148   -0.000342256
  10   C   :    0.000169225    0.000437972    0.000039042
  11   C   :    0.000449650   -0.000364075    0.000152541
  12   C   :   -0.000989741    0.001459609   -0.000290879
  13   C   :   -0.000028765    0.000015150    0.000461195
  14   O   :   -0.000365449   -0.000335868   -0.000518070
  15   O   :   -0.000108658   -0.000107294    0.000227812
  16   H   :   -0.000124438    0.000182183    0.000336192
  17   H   :   -0.000012074   -0.000033199    0.000034268
  18   H   :    0.000266620    0.000146094    0.000074562
  19   H   :    0.000044728    0.000033857    0.000210387
  20   H   :   -0.000050323    0.000090252   -0.000122056
  21   H   :    0.000001912    0.000079668   -0.000103103
  22   H   :   -0.000016780   -0.000115682   -0.000440532
  23   H   :   -0.000049963   -0.000049407    0.000181263
  24   H   :   -0.000152192    0.000040293    0.000079598
  25   H   :   -0.000039909   -0.000113948   -0.000041067
  26   H   :   -0.000028393   -0.000120478   -0.000048647
  27   H   :   -0.000062131   -0.000060621   -0.000005013
  28   H   :   -0.000149704    0.000121296    0.000081413
  29   H   :   -0.000127704   -0.000046893    0.000160873
  30   C   :    0.000496771    0.000343170   -0.000128542
  31   H   :   -0.000161358    0.000081302   -0.000200090
  32   H   :    0.000010060   -0.000082475    0.000197438
  33   H   :   -0.000013180   -0.000139925    0.000057067
  34   H   :   -0.000266521   -0.000018105   -0.000097015
  35   H   :   -0.000064304    0.000233277    0.000114976
  36   H   :    0.000232973    0.000005316    0.000108288

Difference to translation invariance:
           :    0.0000846282   -0.0000556205   -0.0000408445

Difference to rotation invariance:
           :    0.0003610599    0.0009473354   -0.0014692297

Norm of the cartesian gradient     ...    0.0036079514
RMS gradient                       ...    0.0003471753
MAX gradient                       ...    0.0015959165

-------
TIMINGS
-------

Total SCF gradient time            ...       26.444 sec

One electron gradient       ....       0.238 sec  (  0.9%)
RI-J Coulomb gradient       ....       1.095 sec  (  4.1%)
COSX gradient               ....      16.899 sec  ( 63.9%)
XC gradient                 ....       6.635 sec  ( 25.1%)
CPCM gradient               ....       0.571 sec  (  2.2%)
   A-Matrix (El+Nuc)        ....       0.150 sec  (  0.6%)
   Potential                ....       0.421 sec  (  1.6%)

Maximum memory used throughout the entire SCFGRAD-calculation: 86.8 MB
------------------------------------------------------------------------------
                         ORCA GEOMETRY RELAXATION STEP
------------------------------------------------------------------------------

Reading the OPT-File                    .... done
Getting information on internals        .... done
Copying old internal coords+grads       .... done
Making the new internal coordinates     .... (new redundants).... done
Validating the new internal coordinates .... (new redundants).... done
Calculating the B-matrix                .... done
Calculating the G,G- and P matrices     .... done
Transforming gradient to internals      .... done
Projecting the internal gradient        .... done
Number of atoms                         ....  36
Number of internal coordinates          .... 172
Current Energy                          ....  -695.527789436 Eh
Current gradient norm                   ....     0.003607951 Eh/bohr
Maximum allowed component of the step   ....  0.300
Current trust radius                    ....  0.300
Updating the Hessian (BFGS)             .... done
Forming the augmented Hessian           .... done
Diagonalizing the augmented Hessian     .... done
Last element of RFO vector              ....  0.985756841
Lowest eigenvalues of augmented Hessian:
 -0.000083308  0.001180327  0.007476694  0.011795875  0.012101324
Length of the computed step             ....  0.170606820
The final length of the internal step   ....  0.170606820
Converting the step to cartesian space:
 Initial RMS(Int)=    0.0130086481
Transforming coordinates:
 Iter   0:  RMS(Cart)=    0.0268210886 RMS(Int)=    1.0699810208
 Iter   1:  RMS(Cart)=    0.0005951538 RMS(Int)=    0.0004509174
 Iter   2:  RMS(Cart)=    0.0000342872 RMS(Int)=    0.0000200970
 Iter   3:  RMS(Cart)=    0.0000020366 RMS(Int)=    0.0000015516
 Iter   4:  RMS(Cart)=    0.0000001210 RMS(Int)=    0.0000000716
 Iter   5:  RMS(Cart)=    0.0000000072 RMS(Int)=    0.0000000055
done
Storing new coordinates                 .... done

                                .--------------------.
          ----------------------|Geometry convergence|-------------------------
          Item                value                   Tolerance       Converged
          ---------------------------------------------------------------------
          Energy change      -0.0001315723            0.0000002000      NO
          RMS gradient        0.0002377615            0.0000080000      NO
          MAX gradient        0.0017434661            0.0000300000      NO
          RMS step            0.0130086481            0.0001000000      NO
          MAX step            0.0581569790            0.0002000000      NO
          ........................................................
          Max(Bonds)      0.0009      Max(Angles)    0.11
          Max(Dihed)        3.33      Max(Improp)    0.00
          ---------------------------------------------------------------------

The optimization has not yet converged - more geometry cycles are needed


    ---------------------------------------------------------------------------
                         Redundant Internal Coordinates
                            (Angstroem and degrees)

        Definition                    Value    dE/dq     Step     New-Value
    ----------------------------------------------------------------------------
     1. B(C   1,C   0)                1.5150 -0.000230  0.0008    1.5158   
     2. B(C   2,C   1)                1.4094 -0.001088  0.0001    1.4094   
     3. B(C   3,C   2)                1.5153 -0.000265  0.0009    1.5161   
     4. B(C   4,C   2)                1.4069 -0.000321  0.0002    1.4071   
     5. B(C   5,C   4)                1.4052 -0.000671  0.0002    1.4054   
     6. B(C   6,C   5)                1.5243 -0.000061  0.0008    1.5251   
     7. B(C   7,C   6)                1.5146  0.000134 -0.0003    1.5144   
     8. B(C   8,C   7)                1.3440  0.000299 -0.0002    1.3438   
     9. B(C   9,C   8)                1.5129 -0.000064  0.0005    1.5133   
    10. B(C  10,C   8)                1.5101 -0.000309 -0.0001    1.5101   
    11. B(C  11,C   5)                1.4047 -0.001743  0.0008    1.4055   
    12. B(C  12,C  11)                1.4036 -0.000808  0.0003    1.4039   
    13. B(C  12,C   1)                1.4053 -0.000438  0.0002    1.4055   
    14. B(O  13,C  12)                1.3799 -0.000403 -0.0003    1.3796   
    15. B(O  14,C   4)                1.3813 -0.000262 -0.0007    1.3806   
    16. B(H  15,C   0)                1.0900  0.000089 -0.0001    1.0899   
    17. B(H  16,C   0)                1.0995 -0.000012 -0.0001    1.0995   
    18. B(H  17,C   0)                1.1001  0.000136 -0.0001    1.1000   
    19. B(H  18,C   3)                1.0901  0.000094 -0.0002    1.0899   
    20. B(H  19,C   3)                1.0994  0.000025  0.0001    1.0994   
    21. B(H  20,C   3)                1.1003  0.000114 -0.0002    1.1001   
    22. B(H  21,C   6)                1.0984  0.000244 -0.0004    1.0980   
    23. B(H  22,C   6)                1.0910 -0.000134  0.0002    1.0912   
    24. B(H  23,C   7)                1.0916 -0.000021  0.0001    1.0917   
    25. B(H  24,C   9)                1.0953  0.000011 -0.0000    1.0953   
    26. B(H  25,C   9)                1.1000  0.000080 -0.0001    1.0998   
    27. B(H  26,C   9)                1.0995 -0.000043  0.0001    1.0997   
    28. B(H  27,C  10)                1.0922 -0.000129  0.0001    1.0923   
    29. B(H  28,C  10)                1.0992  0.000051  0.0003    1.0995   
    30. B(C  29,C  11)                1.5131 -0.000241  0.0009    1.5140   
    31. B(H  30,C  29)                1.0914  0.000156 -0.0002    1.0912   
    32. B(H  31,C  29)                1.0968 -0.000045  0.0001    1.0969   
    33. B(H  32,C  29)                1.0980  0.000074 -0.0002    1.0978   
    34. B(H  33,C  10)                1.1001  0.000260 -0.0004    1.0998   
    35. B(H  34,O  13)                0.9705  0.000080  0.0000    0.9706   
    36. B(H  35,O  14)                0.9703  0.000041  0.0000    0.9703   
    37. A(H  15,C   0,H  16)          106.97  0.000175   -0.01    106.96   
    38. A(C   1,C   0,H  15)          112.98 -0.000142    0.03    113.01   
    39. A(H  16,C   0,H  17)          107.11 -0.000131    0.01    107.11   
    40. A(C   1,C   0,H  17)          111.56  0.000357   -0.02    111.54   
    41. A(H  15,C   0,H  17)          106.49 -0.000269    0.08    106.57   
    42. A(C   1,C   0,H  16)          111.38 -0.000008   -0.08    111.30   
    43. A(C   0,C   1,C  12)          117.69  0.000067   -0.06    117.63   
    44. A(C   0,C   1,C   2)          123.87 -0.000019    0.02    123.89   
    45. A(C   2,C   1,C  12)          118.45 -0.000048    0.04    118.49   
    46. A(C   1,C   2,C   3)          123.67  0.000064    0.00    123.67   
    47. A(C   1,C   2,C   4)          118.66 -0.000006    0.04    118.70   
    48. A(C   3,C   2,C   4)          117.68 -0.000058   -0.05    117.63   
    49. A(C   2,C   3,H  19)          111.41  0.000140    0.01    111.42   
    50. A(H  18,C   3,H  19)          106.62 -0.000053    0.02    106.63   
    51. A(C   2,C   3,H  18)          112.94 -0.000120    0.02    112.95   
    52. A(H  19,C   3,H  20)          107.10 -0.000128    0.03    107.12   
    53. A(C   2,C   3,H  20)          111.62  0.000097   -0.07    111.55   
    54. A(H  18,C   3,H  20)          106.81  0.000053    0.00    106.81   
    55. A(C   2,C   4,C   5)          122.68 -0.000160   -0.07    122.61   
    56. A(C   2,C   4,O  14)          120.80 -0.000086    0.05    120.85   
    57. A(C   5,C   4,O  14)          116.52  0.000246    0.01    116.53   
    58. A(C   4,C   5,C   6)          118.73 -0.000234   -0.02    118.72   
    59. A(C   4,C   5,C  11)          118.62  0.000081    0.03    118.64   
    60. A(C   6,C   5,C  11)          122.64  0.000152   -0.01    122.63   
    61. A(C   5,C   6,C   7)          112.63  0.000148   -0.11    112.52   
    62. A(C   7,C   6,H  22)          110.54 -0.000167    0.09    110.63   
    63. A(H  21,C   6,H  22)          106.16 -0.000089    0.10    106.26   
    64. A(C   5,C   6,H  22)          108.97  0.000000    0.04    109.01   
    65. A(C   7,C   6,H  21)          109.02  0.000140   -0.05    108.96   
    66. A(C   5,C   6,H  21)          109.30 -0.000046   -0.05    109.25   
    67. A(C   8,C   7,H  23)          117.15 -0.000258   -0.02    117.13   
    68. A(C   6,C   7,H  23)          114.44  0.000111   -0.06    114.39   
    69. A(C   6,C   7,C   8)          128.41  0.000146    0.08    128.48   
    70. A(C   9,C   8,C  10)          114.21 -0.000434   -0.02    114.19   
    71. A(C   7,C   8,C  10)          125.31  0.000675    0.04    125.35   
    72. A(C   7,C   8,C   9)          120.47 -0.000242   -0.02    120.46   
    73. A(H  25,C   9,H  26)          106.30  0.000013    0.00    106.30   
    74. A(H  24,C   9,H  26)          108.29  0.000044   -0.04    108.25   
    75. A(C   8,C   9,H  26)          111.07  0.000128   -0.04    111.03   
    76. A(H  24,C   9,H  25)          108.07 -0.000036    0.05    108.12   
    77. A(C   8,C   9,H  25)          110.92 -0.000122    0.03    110.95   
    78. A(C   8,C   9,H  24)          111.97 -0.000025    0.00    111.97   
    79. A(H  27,C  10,H  33)          108.10 -0.000097    0.07    108.17   
    80. A(C   8,C  10,H  33)          110.62  0.000127   -0.03    110.59   
    81. A(H  28,C  10,H  33)          106.17 -0.000096    0.06    106.23   
    82. A(H  27,C  10,H  28)          107.92  0.000009   -0.05    107.88   
    83. A(C   8,C  10,H  28)          110.24 -0.000227   -0.04    110.20   
    84. A(C   8,C  10,H  27)          113.48  0.000260   -0.01    113.47   
    85. A(C  12,C  11,C  29)          117.72 -0.000260   -0.05    117.67   
    86. A(C   5,C  11,C  29)          123.51 -0.000036    0.03    123.53   
    87. A(C   5,C  11,C  12)          118.78  0.000296    0.02    118.80   
    88. A(C  11,C  12,O  13)          115.68 -0.000184    0.07    115.75   
    89. A(C   1,C  12,O  13)          121.50  0.000346   -0.00    121.49   
    90. A(C   1,C  12,C  11)          122.82 -0.000162   -0.06    122.76   
    91. A(C  12,O  13,H  34)          109.66 -0.000333    0.06    109.72   
    92. A(C   4,O  14,H  35)          109.50 -0.000447    0.06    109.56   
    93. A(H  31,C  29,H  32)          106.26 -0.000189    0.03    106.28   
    94. A(H  30,C  29,H  32)          107.72  0.000058    0.02    107.73   
    95. A(C  11,C  29,H  32)          111.01  0.000208   -0.06    110.95   
    96. A(H  30,C  29,H  31)          108.04  0.000029   -0.01    108.04   
    97. A(C  11,C  29,H  31)          111.05  0.000246   -0.03    111.02   
    98. A(C  11,C  29,H  30)          112.48 -0.000351    0.06    112.55   
    99. D(C  12,C   1,C   0,H  15)   -178.48  0.000180   -1.28   -179.76   
   100. D(C  12,C   1,C   0,H  17)    -58.54 -0.000010   -1.18    -59.72   
   101. D(C  12,C   1,C   0,H  16)     61.08  0.000060   -1.23     59.85   
   102. D(C   2,C   1,C   0,H  15)      1.63  0.000213   -1.38      0.25   
   103. D(C   2,C   1,C   0,H  17)    121.56  0.000023   -1.27    120.29   
   104. D(C   2,C   1,C   0,H  16)   -118.81  0.000093   -1.33   -120.14   
   105. D(C   3,C   2,C   1,C   0)     -0.44 -0.000028    0.08     -0.36   
   106. D(C   4,C   2,C   1,C  12)     -0.28  0.000018   -0.06     -0.34   
   107. D(C   4,C   2,C   1,C   0)    179.61 -0.000015    0.03    179.64   
   108. D(C   3,C   2,C   1,C  12)    179.67  0.000005   -0.01    179.65   
   109. D(H  19,C   3,C   2,C   4)     55.26 -0.000087    1.17     56.43   
   110. D(H  20,C   3,C   2,C   1)    115.63 -0.000073    1.13    116.77   
   111. D(H  19,C   3,C   2,C   1)   -124.69 -0.000074    1.13   -123.56   
   112. D(H  18,C   3,C   2,C   4)    175.22 -0.000139    1.21    176.44   
   113. D(H  18,C   3,C   2,C   1)     -4.73 -0.000126    1.17     -3.56   
   114. D(H  20,C   3,C   2,C   4)    -64.42 -0.000085    1.18    -63.24   
   115. D(O  14,C   4,C   2,C   3)     -0.32 -0.000143    0.41      0.09   
   116. D(O  14,C   4,C   2,C   1)    179.63 -0.000154    0.45    180.08   
   117. D(C   5,C   4,C   2,C   3)   -179.98  0.000038   -0.16   -180.14   
   118. D(C   5,C   4,C   2,C   1)     -0.02  0.000026   -0.12     -0.15   
   119. D(C  11,C   5,C   4,O  14)   -179.18  0.000118   -0.39   -179.56   
   120. D(C   6,C   5,C   4,O  14)     -0.28  0.000081   -0.35     -0.63   
   121. D(C   6,C   5,C   4,C   2)    179.39 -0.000093    0.23    179.62   
   122. D(C  11,C   5,C   4,C   2)      0.50 -0.000056    0.19      0.68   
   123. D(H  22,C   6,C   5,C  11)   -153.28 -0.000118    0.86   -152.42   
   124. D(H  22,C   6,C   5,C   4)     27.87 -0.000077    0.81     28.68   
   125. D(H  21,C   6,C   5,C  11)    -37.67 -0.000249    0.97    -36.70   
   126. D(H  21,C   6,C   5,C   4)    143.48 -0.000209    0.92    144.41   
   127. D(C   7,C   6,C   5,C  11)     83.67 -0.000005    0.80     84.46   
   128. D(C   7,C   6,C   5,C   4)    -95.18  0.000035    0.75    -94.43   
   129. D(C   8,C   7,C   6,C   5)    121.55 -0.000052   -0.43    121.12   
   130. D(H  23,C   7,C   6,H  22)    179.58 -0.000029   -0.39    179.20   
   131. D(H  23,C   7,C   6,H  21)     63.25  0.000092   -0.53     62.72   
   132. D(H  23,C   7,C   6,C   5)    -58.24 -0.000046   -0.35    -58.60   
   133. D(C   8,C   7,C   6,H  22)     -0.62 -0.000035   -0.47     -1.09   
   134. D(C   8,C   7,C   6,H  21)   -116.95  0.000086   -0.61   -117.56   
   135. D(C  10,C   8,C   7,H  23)   -179.97  0.000048   -0.18   -180.15   
   136. D(C  10,C   8,C   7,C   6)      0.24  0.000053   -0.10      0.14   
   137. D(C   9,C   8,C   7,H  23)     -0.74 -0.000007    0.16     -0.58   
   138. D(C   9,C   8,C   7,C   6)    179.47 -0.000001    0.24    179.71   
   139. D(H  26,C   9,C   8,C  10)    -59.56  0.000023    0.20    -59.36   
   140. D(H  26,C   9,C   8,C   7)    121.13  0.000064   -0.11    121.02   
   141. D(H  25,C   9,C   8,C  10)     58.43  0.000043    0.19     58.62   
   142. D(H  25,C   9,C   8,C   7)   -120.88  0.000084   -0.11   -120.99   
   143. D(H  24,C   9,C   8,C  10)    179.24 -0.000106    0.28    179.52   
   144. D(H  24,C   9,C   8,C   7)     -0.07 -0.000065   -0.03     -0.10   
   145. D(H  33,C  10,C   8,C   9)    -64.92  0.000067    2.98    -61.94   
   146. D(H  33,C  10,C   8,C   7)    114.35  0.000016    3.30    117.65   
   147. D(H  28,C  10,C   8,C   9)     52.21 -0.000113    3.01     55.22   
   148. D(H  28,C  10,C   8,C   7)   -128.52 -0.000164    3.33   -125.19   
   149. D(H  27,C  10,C   8,C   9)    173.39 -0.000087    2.92    176.31   
   150. D(H  27,C  10,C   8,C   7)     -7.34 -0.000138    3.24     -4.10   
   151. D(C  29,C  11,C   5,C   6)      0.59  0.000124   -0.24      0.34   
   152. D(C  29,C  11,C   5,C   4)    179.44  0.000081   -0.19    179.24   
   153. D(C  12,C  11,C   5,C   6)   -179.49  0.000084   -0.11   -179.61   
   154. D(C  12,C  11,C   5,C   4)     -0.64  0.000041   -0.06     -0.70   
   155. D(C   1,C  12,C  11,C  29)   -179.72 -0.000038   -0.00   -179.72   
   156. D(C   1,C  12,C  11,C   5)      0.35 -0.000000   -0.12      0.23   
   157. D(O  13,C  12,C   1,C   2)    179.78 -0.000158    0.77    180.55   
   158. D(O  13,C  12,C   1,C   0)     -0.12 -0.000127    0.68      0.56   
   159. D(C  11,C  12,C   1,C   2)      0.12 -0.000029    0.19      0.31   
   160. D(O  13,C  12,C  11,C   5)   -179.33  0.000120   -0.72   -180.05   
   161. D(C  11,C  12,C   1,C   0)   -179.78  0.000003    0.10   -179.68   
   162. D(O  13,C  12,C  11,C  29)      0.60  0.000083   -0.60     -0.01   
   163. D(H  34,O  13,C  12,C  11)   -178.51  0.000099    1.04   -177.47   
   164. D(H  34,O  13,C  12,C   1)      1.81  0.000219    0.44      2.25   
   165. D(H  35,O  14,C   4,C   5)   -174.14 -0.000136   -0.70   -174.84   
   166. D(H  35,O  14,C   4,C   2)      6.19  0.000035   -1.26      4.92   
   167. D(H  32,C  29,C  11,C  12)     63.68  0.000126   -1.09     62.59   
   168. D(H  32,C  29,C  11,C   5)   -116.40  0.000087   -0.97   -117.36   
   169. D(H  31,C  29,C  11,C  12)    -54.30  0.000072   -1.06    -55.37   
   170. D(H  31,C  29,C  11,C   5)    125.62  0.000033   -0.94    124.68   
   171. D(H  30,C  29,C  11,C  12)   -175.54  0.000105   -1.07   -176.61   
   172. D(H  30,C  29,C  11,C   5)      4.38  0.000066   -0.95      3.44   
    ----------------------------------------------------------------------------

         *************************************************************
         *                GEOMETRY OPTIMIZATION CYCLE  10            *
         *************************************************************
---------------------------------
CARTESIAN COORDINATES (ANGSTROEM)
---------------------------------
  C     18.588732    1.827214   -0.004957
  C     17.190756    1.275882   -0.203042
  C     16.109589    2.033977   -0.695907
  C     16.214770    3.496818   -1.080263
  C     14.857718    1.408802   -0.843633
  C     14.643183    0.057578   -0.522168
  C     13.247118   -0.527302   -0.708764
  C     12.424961   -0.482961    0.562205
  C     11.244309    0.123008    0.773729
  C     10.573549    0.044607    2.128001
  C     10.469208    0.909924   -0.255976
  C     15.719139   -0.694585   -0.020138
  C     16.968978   -0.072292    0.126786
  O     17.979795   -0.868056    0.625174
  O     13.769054    2.108807   -1.324181
  H     18.675051    2.878370   -0.279749
  H     19.324509    1.276452   -0.608367
  H     18.908269    1.750206    1.044763
  H     17.198743    3.919708   -0.878066
  H     15.488905    4.110337   -0.527583
  H     16.017414    3.648254   -2.151918
  H     13.333098   -1.569991   -1.041914
  H     12.741301    0.009707   -1.512783
  H     12.869449   -1.015279    1.405344
  H     11.161591   -0.540318    2.843312
  H      9.577526   -0.414811    2.047469
  H     10.417462    1.048108    2.549738
  H     10.992713    1.013221   -1.209057
  H     10.253029    1.919699    0.121517
  C     15.608120   -2.151447    0.376678
  H     14.619377   -2.566207    0.173766
  H     16.348167   -2.761669   -0.155476
  H     15.812834   -2.283374    1.447172
  H      9.494475    0.438858   -0.449473
  H     18.789549   -0.342961    0.727869
  H     14.046945    3.000064   -1.588549

----------------------------
CARTESIAN COORDINATES (A.U.)
----------------------------
  NO LB      ZA    FRAG     MASS         X           Y           Z
   0 C     6.0000    0    12.011   35.127614    3.452934   -0.009368
   1 C     6.0000    0    12.011   32.485820    2.411068   -0.383693
   2 C     6.0000    0    12.011   30.442712    3.843659   -1.315074
   3 C     6.0000    0    12.011   30.641475    6.608028   -2.041402
   4 C     6.0000    0    12.011   28.077018    2.662250   -1.594235
   5 C     6.0000    0    12.011   27.671605    0.108807   -0.986754
   6 C     6.0000    0    12.011   25.033425   -0.996456   -1.339370
   7 C     6.0000    0    12.011   23.479773   -0.912665    1.062413
   8 C     6.0000    0    12.011   21.248664    0.232452    1.462136
   9 C     6.0000    0    12.011   19.981112    0.084294    4.021339
  10 C     6.0000    0    12.011   19.783937    1.719507   -0.483725
  11 C     6.0000    0    12.011   29.704868   -1.312575   -0.038055
  12 C     6.0000    0    12.011   32.066721   -0.136612    0.239590
  13 O     8.0000    0    15.999   33.976888   -1.640389    1.181408
  14 O     8.0000    0    15.999   26.019741    3.985068   -2.502340
  15 H     1.0000    0     1.008   35.290731    5.439331   -0.528649
  16 H     1.0000    0     1.008   36.518029    2.412145   -1.149647
  17 H     1.0000    0     1.008   35.731450    3.307410    1.974316
  18 H     1.0000    0     1.008   32.500914    7.407174   -1.659305
  19 H     1.0000    0     1.008   29.269789    7.767412   -0.996987
  20 H     1.0000    0     1.008   30.268526    6.894200   -4.066536
  21 H     1.0000    0     1.008   25.195903   -2.966853   -1.968933
  22 H     1.0000    0     1.008   24.077569    0.018343   -2.858746
  23 H     1.0000    0     1.008   24.319733   -1.918599    2.655715
  24 H     1.0000    0     1.008   21.092350   -1.021054    5.373081
  25 H     1.0000    0     1.008   18.098901   -0.783879    3.869156
  26 H     1.0000    0     1.008   19.686151    1.980637    4.818307
  27 H     1.0000    0     1.008   20.773217    1.914710   -2.284787
  28 H     1.0000    0     1.008   19.375418    3.627705    0.229634
  29 C     6.0000    0    12.011   29.495071   -4.065646    0.711818
  30 H     1.0000    0     1.008   27.626619   -4.849429    0.328370
  31 H     1.0000    0     1.008   30.893559   -5.218798   -0.293807
  32 H     1.0000    0     1.008   29.881925   -4.314951    2.734759
  33 H     1.0000    0     1.008   17.941957    0.829321   -0.849380
  34 H     1.0000    0     1.008   35.507102   -0.648102    1.375473
  35 H     1.0000    0     1.008   26.544878    5.669299   -3.001923

--------------------------------
INTERNAL COORDINATES (ANGSTROEM)
--------------------------------
 C      0   0   0     0.000000000000     0.00000000     0.00000000
 C      1   0   0     1.515764979486     0.00000000     0.00000000
 C      2   1   0     1.409448182262   123.88548035     0.00000000
 C      3   2   1     1.516145304203   123.66864174   359.64641526
 C      3   2   1     1.407070633564   118.69908215   179.65137802
 C      5   3   2     1.405407704711   122.61408216   359.84968520
 C      6   5   3     1.525090128609   118.71605820   179.62153306
 C      7   6   5     1.514354921276   112.52349853   265.56487711
 C      8   7   6     1.343830403139   128.48384774   121.11687826
 C      9   8   7     1.513313384717   120.45871449   179.71006972
 C      9   8   7     1.510069533580   125.35295587     0.14042270
 C      6   5   3     1.405512777218   118.64383325     0.67870118
 C     12   6   5     1.403898849383   118.79572656   359.30007566
 O     13  12   6     1.379631362846   115.74748907   179.96740612
 O      5   3   2     1.380624324146   120.85214613   180.09444846
 H      1   2   3     1.089903647389   113.01023003     0.24810650
 H      1   2   3     1.099458232377   111.30201218   239.86250913
 H      1   2   3     1.099975821493   111.54105663   120.29217005
 H      4   3   2     1.089917926876   112.95206533   356.43952765
 H      4   3   2     1.099427987483   111.41836683   236.43550750
 H      4   3   2     1.100148071112   111.54973180   116.76908546
 H      7   6   5     1.097990315107   109.24643179   144.40539300
 H      7   6   5     1.091181222203   109.01094900    28.67935477
 H      8   7   6     1.091702462790   114.38503368   301.40150898
 H     10   9   8     1.095262715774   111.97199346   359.90422785
 H     10   9   8     1.099823808432   110.94801814   239.00690245
 H     10   9   8     1.099654792991   111.02951575   121.02277253
 H     11   9   8     1.092286828535   113.46974640   355.90310746
 H     11   9   8     1.099490332007   110.20591021   234.81270829
 C     12   6   5     1.514013146405   123.53413071   179.25095231
 H     30  12   6     1.091242809727   112.54682562     3.43685942
 H     30  12   6     1.096917773535   111.01934245   124.68161578
 H     30  12   6     1.097848308477   110.94819162   242.63436929
 H     11   9   8     1.099750170774   110.59145090   117.65343756
 H     14  13  12     0.970553223081   109.72138242   182.51795149
 H     15   5   3     0.970284318624   109.55577256     4.92804798

---------------------------
INTERNAL COORDINATES (A.U.)
---------------------------
 C      0   0   0     0.000000000000     0.00000000     0.00000000
 C      1   0   0     2.864380694617     0.00000000     0.00000000
 C      2   1   0     2.663471064427   123.88548035     0.00000000
 C      3   2   1     2.865099404175   123.66864174   359.64641526
 C      3   2   1     2.658978148518   118.69908215   179.65137802
 C      5   3   2     2.655835668408   122.61408216   359.84968520
 C      6   5   3     2.882002672617   118.71605820   179.62153306
 C      7   6   5     2.861716070767   112.52349853   265.56487711
 C      8   7   6     2.539471432369   128.48384774   121.11687826
 C      9   8   7     2.859747851913   120.45871449   179.71006972
 C      9   8   7     2.853617861644   125.35295587     0.14042270
 C      6   5   3     2.656034226669   118.64383325     0.67870118
 C     12   6   5     2.652984345061   118.79572656   359.30007566
 O     13  12   6     2.607125441547   115.74748907   179.96740612
 O      5   3   2     2.609001866466   120.85214613   180.09444846
 H      1   2   3     2.059619405927   113.01023003     0.24810650
 H      1   2   3     2.077674954878   111.30201218   239.86250913
 H      1   2   3     2.078653056556   111.54105663   120.29217005
 H      4   3   2     2.059646390247   112.95206533   356.43952765
 H      4   3   2     2.077617800311   111.41836683   236.43550750
 H      4   3   2     2.078978561163   111.54973180   116.76908546
 H      7   6   5     2.074900993250   109.24643179   144.40539300
 H      7   6   5     2.062033672441   109.01094900    28.67935477
 H      8   7   6     2.063018674400   114.38503368   301.40150898
 H     10   9   8     2.069746577507   111.97199346   359.90422785
 H     10   9   8     2.078365793503   110.94801814   239.00690245
 H     10   9   8     2.078046400607   111.02951575   121.02277253
 H     11   9   8     2.064122965621   113.46974640   355.90310746
 H     11   9   8     2.077735614388   110.20591021   234.81270829
 C     12   6   5     2.861070209861   123.53413071   179.25095231
 H     30  12   6     2.062150055994   112.54682562     3.43685942
 H     30  12   6     2.072874183412   111.01934245   124.68161578
 H     30  12   6     2.074632639610   110.94819162   242.63436929
 H     11   9   8     2.078226638497   110.59145090   117.65343756
 H     14  13  12     1.834079790018   109.72138242   182.51795149
 H     15   5   3     1.833571634238   109.55577256     4.92804798


           ************************************************************
           *        Program running with 4 parallel MPI-processes     *
           *              working on a common directory               *
           ************************************************************
------------------------------------------------------------------------------
                   ___                                                        
                  /   \      - P O W E R E D   B Y -                         
                 /     \                                                     
                 |  |  |   _    _      __       _____    __    __             
                 |  |  |  | |  | |    /  \     |  _  \  |  |  /  |          
                  \  \/   | |  | |   /    \    | | | |  |  | /  /          
                 / \  \   | |__| |  /  /\  \   | |_| |  |  |/  /          
                |  |  |   |  __  | /  /__\  \  |    /   |      \           
                |  |  |   | |  | | |   __   |  |    \   |  |\   \          
                \     /   | |  | | |  |  |  |  | |\  \  |  | \   \       
                 \___/    |_|  |_| |__|  |__|  |_| \__\ |__|  \__/        
                                                                              
                      - O R C A' S   B I G   F R I E N D -                    
                                      &                                       
                       - I N T E G R A L  F E E D E R -                       
                                                                              
 v1 FN, 2020, v2 2021                                                         
------------------------------------------------------------------------------


Reading SHARK input file mPQ1_2e_2H_B3LYP_631Gd_opt.SHARKINP.tmp ... ok
----------------------
SHARK INTEGRAL PACKAGE
----------------------

Number of atoms                             ...     36
Number of basis functions                   ...    264
Number of shells                            ...    136
Maximum angular momentum                    ...      2
Integral batch strategy                     ... SHARK/LIBINT Hybrid
RI-J (if used) integral strategy            ... SPLIT-RIJ (Revised 2003 algorithm where possible)
Printlevel                                  ...      1
Contraction scheme used                     ... SEGMENTED contraction
Coulomb Range Separation                    ... NOT USED
Exchange Range Separation                   ... NOT USED
Finite Nucleus Model                        ... NOT USED
Auxiliary Coulomb fitting basis             ... AVAILABLE
   # of basis functions in Aux-J            ...   1004
   # of shells in Aux-J                     ...    340
   Maximum angular momentum in Aux-J        ...      4
Auxiliary J/K fitting basis                 ... NOT available
Auxiliary Correlation fitting basis         ... NOT available
Auxiliary 'external' fitting basis          ... NOT available
Integral threshold                          ...     2.500000e-11
Primitive cut-off                           ...     2.500000e-12
Primitive pair pre-selection threshold      ...     2.500000e-12

Calculating pre-screening integrals         ... done (  0.0 sec) Dimension = 136
Organizing shell pair data                  ... done (  0.0 sec)
Shell pair information
Total number of shell pairs                 ...      9316
Shell pairs after pre-screening             ...      7443
Total number of primitive shell pairs       ...     51756
Primitive shell pairs kept                  ...     23999
          la=0 lb=0:   2972 shell pairs
          la=1 lb=0:   2423 shell pairs
          la=1 lb=1:    489 shell pairs
          la=2 lb=0:   1020 shell pairs
          la=2 lb=1:    442 shell pairs
          la=2 lb=2:     97 shell pairs

Calculating one electron integrals          ... done (  0.0 sec)
Calculating RI/J V-Matrix + Cholesky decomp.... done (  0.0 sec)
Calculating Nuclear repulsion               ... done (  0.0 sec) ENN=   1112.014425719087 Eh

SHARK setup successfully completed in   0.3 seconds

Maximum memory used throughout the entire GTOINT-calculation: 18.1 MB
[1717802392.504722] [eu-g5-012-1:86550:0]          mpool.c:38   UCX  WARN  object 0x398f8c0 was not returned to mpool ucp_requests
[1717802392.504738] [eu-g5-012-1:86550:0]          mpool.c:38   UCX  WARN  object 0x398fa80 was not returned to mpool ucp_requests
[1717802392.504742] [eu-g5-012-1:86550:0]          mpool.c:38   UCX  WARN  object 0x398fc40 was not returned to mpool ucp_requests
[1717802392.504745] [eu-g5-012-1:86550:0]          mpool.c:38   UCX  WARN  object 0x398fe00 was not returned to mpool ucp_requests
[1717802392.504747] [eu-g5-012-1:86550:0]          mpool.c:38   UCX  WARN  object 0x398ffc0 was not returned to mpool ucp_requests
[1717802392.504750] [eu-g5-012-1:86550:0]          mpool.c:38   UCX  WARN  object 0x3990180 was not returned to mpool ucp_requests
[1717802392.504753] [eu-g5-012-1:86550:0]          mpool.c:38   UCX  WARN  object 0x3990340 was not returned to mpool ucp_requests
[1717802392.504756] [eu-g5-012-1:86550:0]          mpool.c:38   UCX  WARN  object 0x3990500 was not returned to mpool ucp_requests
[1717802392.504758] [eu-g5-012-1:86550:0]          mpool.c:38   UCX  WARN  object 0x39906c0 was not returned to mpool ucp_requests
[1717802392.504761] [eu-g5-012-1:86550:0]          mpool.c:38   UCX  WARN  object 0x3990880 was not returned to mpool ucp_requests
[1717802392.504764] [eu-g5-012-1:86550:0]          mpool.c:38   UCX  WARN  object 0x3990a40 was not returned to mpool ucp_requests
[1717802392.504766] [eu-g5-012-1:86550:0]          mpool.c:38   UCX  WARN  object 0x3990c00 was not returned to mpool ucp_requests
[1717802392.504769] [eu-g5-012-1:86550:0]          mpool.c:38   UCX  WARN  object 0x3990dc0 was not returned to mpool ucp_requests
[1717802392.504771] [eu-g5-012-1:86550:0]          mpool.c:38   UCX  WARN  object 0x3990f80 was not returned to mpool ucp_requests
[1717802392.504774] [eu-g5-012-1:86550:0]          mpool.c:38   UCX  WARN  object 0x3991140 was not returned to mpool ucp_requests
[1717802392.504777] [eu-g5-012-1:86550:0]          mpool.c:38   UCX  WARN  object 0x3991300 was not returned to mpool ucp_requests
[1717802392.504780] [eu-g5-012-1:86550:0]          mpool.c:38   UCX  WARN  object 0x39914c0 was not returned to mpool ucp_requests
[1717802392.511214] [eu-g5-012-1:86549:0]          mpool.c:38   UCX  WARN  object 0x3c5d240 was not returned to mpool ucp_requests
[1717802392.511229] [eu-g5-012-1:86549:0]          mpool.c:38   UCX  WARN  object 0x3c5d400 was not returned to mpool ucp_requests
[1717802392.511232] [eu-g5-012-1:86549:0]          mpool.c:38   UCX  WARN  object 0x3c5d5c0 was not returned to mpool ucp_requests
[1717802392.511235] [eu-g5-012-1:86549:0]          mpool.c:38   UCX  WARN  object 0x3c5d780 was not returned to mpool ucp_requests
[1717802392.511238] [eu-g5-012-1:86549:0]          mpool.c:38   UCX  WARN  object 0x3c5d940 was not returned to mpool ucp_requests
[1717802392.511240] [eu-g5-012-1:86549:0]          mpool.c:38   UCX  WARN  object 0x3c5db00 was not returned to mpool ucp_requests
[1717802392.511243] [eu-g5-012-1:86549:0]          mpool.c:38   UCX  WARN  object 0x3c5dcc0 was not returned to mpool ucp_requests
[1717802392.511245] [eu-g5-012-1:86549:0]          mpool.c:38   UCX  WARN  object 0x3c5de80 was not returned to mpool ucp_requests
[1717802392.511248] [eu-g5-012-1:86549:0]          mpool.c:38   UCX  WARN  object 0x3c5e040 was not returned to mpool ucp_requests
[1717802392.511251] [eu-g5-012-1:86549:0]          mpool.c:38   UCX  WARN  object 0x3c5e200 was not returned to mpool ucp_requests
[1717802392.511254] [eu-g5-012-1:86549:0]          mpool.c:38   UCX  WARN  object 0x3c5e3c0 was not returned to mpool ucp_requests
[1717802392.511256] [eu-g5-012-1:86549:0]          mpool.c:38   UCX  WARN  object 0x3c5e580 was not returned to mpool ucp_requests
[1717802392.511066] [eu-g5-012-1:86551:0]          mpool.c:38   UCX  WARN  object 0x41d5980 was not returned to mpool ucp_requests
[1717802392.511082] [eu-g5-012-1:86551:0]          mpool.c:38   UCX  WARN  object 0x41d5b40 was not returned to mpool ucp_requests
[1717802392.511087] [eu-g5-012-1:86551:0]          mpool.c:38   UCX  WARN  object 0x41d5d00 was not returned to mpool ucp_requests
[1717802392.511090] [eu-g5-012-1:86551:0]          mpool.c:38   UCX  WARN  object 0x41d5ec0 was not returned to mpool ucp_requests
[1717802392.511093] [eu-g5-012-1:86551:0]          mpool.c:38   UCX  WARN  object 0x41d6080 was not returned to mpool ucp_requests
[1717802392.511096] [eu-g5-012-1:86551:0]          mpool.c:38   UCX  WARN  object 0x41d6240 was not returned to mpool ucp_requests
[1717802392.511099] [eu-g5-012-1:86551:0]          mpool.c:38   UCX  WARN  object 0x41d6400 was not returned to mpool ucp_requests
[1717802392.511102] [eu-g5-012-1:86551:0]          mpool.c:38   UCX  WARN  object 0x41d65c0 was not returned to mpool ucp_requests
[1717802392.511104] [eu-g5-012-1:86551:0]          mpool.c:38   UCX  WARN  object 0x41d6780 was not returned to mpool ucp_requests
[1717802392.511107] [eu-g5-012-1:86551:0]          mpool.c:38   UCX  WARN  object 0x41d6940 was not returned to mpool ucp_requests
[1717802392.511109] [eu-g5-012-1:86551:0]          mpool.c:38   UCX  WARN  object 0x41d6b00 was not returned to mpool ucp_requests
[1717802392.511112] [eu-g5-012-1:86551:0]          mpool.c:38   UCX  WARN  object 0x41d6cc0 was not returned to mpool ucp_requests
[1717802392.511114] [eu-g5-012-1:86551:0]          mpool.c:38   UCX  WARN  object 0x41d6e80 was not returned to mpool ucp_requests
[1717802392.511117] [eu-g5-012-1:86551:0]          mpool.c:38   UCX  WARN  object 0x41d7040 was not returned to mpool ucp_requests
[1717802392.511120] [eu-g5-012-1:86551:0]          mpool.c:38   UCX  WARN  object 0x41d7200 was not returned to mpool ucp_requests
[1717802392.511122] [eu-g5-012-1:86551:0]          mpool.c:38   UCX  WARN  object 0x41d73c0 was not returned to mpool ucp_requests
[1717802392.511125] [eu-g5-012-1:86551:0]          mpool.c:38   UCX  WARN  object 0x41d7580 was not returned to mpool ucp_requests


           ************************************************************
           *        Program running with 4 parallel MPI-processes     *
           *              working on a common directory               *
           ************************************************************

Diagonalization of the overlap matrix:
Smallest eigenvalue                        ... 3.079e-04
Time for diagonalization                   ...    0.010 sec
Threshold for overlap eigenvalues          ... 1.000e-08
Number of eigenvalues below threshold      ... 0
Time for construction of square roots      ...    0.009 sec
Total time needed                          ...    0.019 sec

-------------------
DFT GRID GENERATION
-------------------

General Integration Accuracy     IntAcc      ... 4.959
Radial Grid Type                 RadialGrid  ... OptM3 with GC (2021)
Angular Grid (max. ang.)         AngularGrid ... 6 (Lebedev-590)
Angular grid pruning method      GridPruning ... 4 (adaptive)
Weight generation scheme         WeightScheme... Becke
Basis function cutoff            BFCut       ... 1.0000e-11
Integration weight cutoff        WCut        ... 1.0000e-14
Angular grids for H and He will be reduced by one unit
Partially contracted basis set               ... off
Rotationally invariant grid construction     ... off

Total number of grid points                  ...   398229
Total number of batches                      ...     6246
Average number of points per batch           ...       63
Average number of grid points per atom       ...    11062
Time for grid setup =    4.572 sec

--------------------
COSX GRID GENERATION
--------------------

GRIDX 1
-------
General Integration Accuracy     IntAcc      ... 4.020
Radial Grid Type                 RadialGrid  ... OptM3 with GC (2021)
Angular Grid (max. ang.)         AngularGrid ... 2 (Lebedev-110)
Angular grid pruning method      GridPruning ... 4 (adaptive)
Weight generation scheme         WeightScheme... Becke
Basis function cutoff            BFCut       ... 1.0000e-11
Integration weight cutoff        WCut        ... 1.0000e-14
Angular grids for H and He will be reduced by one unit
Partially contracted basis set               ... on
Rotationally invariant grid construction     ... off

Total number of grid points                  ...    42930
Total number of batches                      ...      689
Average number of points per batch           ...       62
Average number of grid points per atom       ...     1192
UseSFitting                                  ... on

GRIDX 2
-------
General Integration Accuracy     IntAcc      ... 4.338
Radial Grid Type                 RadialGrid  ... OptM3 with GC (2021)
Angular Grid (max. ang.)         AngularGrid ... 3 (Lebedev-194)
Angular grid pruning method      GridPruning ... 4 (adaptive)
Weight generation scheme         WeightScheme... Becke
Basis function cutoff            BFCut       ... 1.0000e-11
Integration weight cutoff        WCut        ... 1.0000e-14
Angular grids for H and He will be reduced by one unit
Partially contracted basis set               ... on
Rotationally invariant grid construction     ... off

Total number of grid points                  ...    93541
Total number of batches                      ...     1480
Average number of points per batch           ...       63
Average number of grid points per atom       ...     2598
UseSFitting                                  ... on

GRIDX 3
-------
General Integration Accuracy     IntAcc      ... 4.871
Radial Grid Type                 RadialGrid  ... OptM3 with GC (2021)
Angular Grid (max. ang.)         AngularGrid ... 4 (Lebedev-302)
Angular grid pruning method      GridPruning ... 4 (adaptive)
Weight generation scheme         WeightScheme... Becke
Basis function cutoff            BFCut       ... 1.0000e-11
Integration weight cutoff        WCut        ... 1.0000e-14
Angular grids for H and He will be reduced by one unit
Partially contracted basis set               ... on
Rotationally invariant grid construction     ... off

Total number of grid points                  ...   179959
Total number of batches                      ...     2831
Average number of points per batch           ...       63
Average number of grid points per atom       ...     4999
UseSFitting                                  ... on

Time for X-Grid setup             =    2.377 sec


--------------------
CPCM SOLVATION MODEL
--------------------
CPCM parameters:
  Epsilon                                         ...      80.4000
  Refrac                                          ...       1.3300
  Rsolv                                           ...       1.3000
  Surface type                                    ... GAUSSIAN VDW
  Epsilon function type                           ...         CPCM
Radii:
 Radius for C  used is    3.8550 Bohr (=   2.0400 Ang.)
 Radius for O  used is    3.4469 Bohr (=   1.8240 Ang.)
 Radius for H  used is    2.4944 Bohr (=   1.3200 Ang.)
Calculating surface                               ...        done! (  0.0s)
GEPOL surface points                              ...         1913
GEPOL Volume                                      ...    1952.8623
GEPOL Surface-area                                ...    1023.0682
Calculating surface distance matrix               ...        done! (  0.0s)
Performing Cholesky decomposition & store         ...        done! (  0.1s)
Overall time for CPCM initialization              ...                 0.2s
--------------
SCF ITERATIONS
--------------
ITER       Energy         Delta-E        Max-DP      RMS-DP      [F,P]     Damp
               ***  Starting incremental Fock matrix formation  ***
                      *** Initiating the SOSCF procedure ***
                      *** Re-Reading the Fockian *** 
                      *** Removing any level shift *** 
ITER      Energy       Delta-E        Grad      Rot      Max-DP    RMS-DP
  0   -695.52661800 -695.5266180020  0.002861  0.002861  0.009808  0.000169
               *** Restarting incremental Fock matrix formation ***
  1   -695.52771098  -0.0010929753  0.000943  0.001730  0.005290  0.000088
  2   -695.52783011  -0.0001191339  0.000112  0.000429  0.000848  0.000017
  3   -695.52783082  -0.0000007059  0.000158  0.000329  0.000611  0.000008
  4   -695.52783204  -0.0000012249  0.000037  0.000079  0.000177  0.000003
  5   -695.52783214  -0.0000000966  0.000010  0.000028  0.000061  0.000001
  6   -695.52783214  -0.0000000046  0.000007  0.000018  0.000030  0.000001
  7   -695.52783215  -0.0000000102  0.000004  0.000012  0.000010  0.000000
  8   -695.52783216  -0.0000000038  0.000003  0.000007  0.000007  0.000000
                  ***Gradient check signals convergence***
              ***Rediagonalizing the Fockian in SOSCF/NRSCF***

               *****************************************************
               *                     SUCCESS                       *
               *           SCF CONVERGED AFTER   9 CYCLES          *
               *****************************************************

Old exchange energy                            =    -19.250573857 Eh
New exchange energy                            =    -19.250577320 Eh
Exchange energy change after final integration =     -0.000003463 Eh
Total energy after final integration           =   -695.527835623 Eh
Final COS-X integration done in                =    13.680 sec
Total Energy       :         -695.52783562 Eh          -18926.27460 eV
  Last Energy change         ...   -2.7612e-09  Tolerance :   1.0000e-08
  Last MAX-Density change    ...    3.5527e-15  Tolerance :   1.0000e-07
             **** THE GBW FILE WAS UPDATED (mPQ1_2e_2H_B3LYP_631Gd_opt.gbw) ****
             **** DENSITY mPQ1_2e_2H_B3LYP_631Gd_opt.scfp WAS UPDATED ****
             **** ENERGY FILE WAS UPDATED (mPQ1_2e_2H_B3LYP_631Gd_opt.en.tmp) ****
             **** THE GBW FILE WAS UPDATED (mPQ1_2e_2H_B3LYP_631Gd_opt.gbw) ****
             **** DENSITY mPQ1_2e_2H_B3LYP_631Gd_opt.scfp WAS UPDATED ****
Total SCF time: 0 days 0 hours 1 min 29 sec 

Maximum memory used throughout the entire SCF-calculation: 115.6 MB

-------------------------   --------------------
FINAL SINGLE POINT ENERGY      -695.527835622939
-------------------------   --------------------


           ************************************************************
           *        Program running with 4 parallel MPI-processes     *
           *              working on a common directory               *
           ************************************************************
------------------------------------------------------------------------------
                         ORCA SCF GRADIENT CALCULATION
------------------------------------------------------------------------------

 ... reading COSX grid (gridx3)
Gradient of the Kohn-Sham DFT energy:
Kohn-Sham wavefunction type      ... RKS
Hartree-Fock exchange scaling    ...    0.200
Number of operators              ...    1
Number of atoms                  ...   36
Basis set dimensions             ...  264
Integral neglect threshold       ... 2.5e-11
Integral primitive cutoff        ... 2.5e-12
SHARK Integral package           ... ON

Nuc. rep. gradient       (SHARK) ... done (  0.0 sec)
HCore & Overlap gradient (SHARK) ... done (  0.2 sec)
RI-J gradient            (SHARK) ... done (  1.1 sec)
COSX-gradient                    ... done ( 16.9 sec)
Exchange-correlation gradient    ... done

------------------
CARTESIAN GRADIENT
------------------

   1   C   :    0.000096615   -0.000161057   -0.000206368
   2   C   :   -0.001113044    0.000205496   -0.000497691
   3   C   :    0.000677837   -0.000933423    0.000420440
   4   C   :   -0.000026890    0.000021480   -0.000105313
   5   C   :   -0.000829141    0.000178757   -0.000054716
   6   C   :    0.001413816   -0.000150601    0.000529995
   7   C   :   -0.000178055    0.000045491    0.000201979
   8   C   :    0.000132144   -0.000180268   -0.000012592
   9   C   :    0.000191351    0.000375407   -0.000578338
  10   C   :    0.000016042    0.000211561    0.000177192
  11   C   :    0.000084037   -0.000434501    0.000131539
  12   C   :   -0.000719421    0.001501968   -0.000313627
  13   C   :    0.000686583   -0.000679135   -0.000309714
  14   O   :   -0.000470395    0.000115639   -0.000026350
  15   O   :    0.000215128   -0.000311931   -0.000056110
  16   H   :   -0.000097101    0.000088154    0.000275953
  17   H   :   -0.000000963   -0.000072967   -0.000003015
  18   H   :    0.000183581    0.000059700   -0.000019576
  19   H   :   -0.000038700    0.000023933    0.000186485
  20   H   :   -0.000008358    0.000126509   -0.000074686
  21   H   :   -0.000015770   -0.000005800   -0.000013461
  22   H   :    0.000032627   -0.000037281   -0.000200167
  23   H   :   -0.000111370   -0.000025212    0.000077259
  24   H   :   -0.000154966    0.000026205    0.000099210
  25   H   :   -0.000037665   -0.000072484   -0.000018680
  26   H   :   -0.000014958   -0.000068716   -0.000034654
  27   H   :   -0.000024184   -0.000031488    0.000001289
  28   H   :   -0.000036248    0.000109560   -0.000006396
  29   H   :    0.000055722    0.000026906    0.000154206
  30   C   :    0.000348834   -0.000182883   -0.000033223
  31   H   :   -0.000088568    0.000055666   -0.000141764
  32   H   :    0.000008932   -0.000018348    0.000144466
  33   H   :   -0.000043756   -0.000113148    0.000024644
  34   H   :   -0.000188831    0.000032411   -0.000000696
  35   H   :   -0.000011776    0.000184677    0.000208207
  36   H   :    0.000150186    0.000033484    0.000050598

Difference to translation invariance:
           :    0.0000832731   -0.0000562369   -0.0000236743

Difference to rotation invariance:
           :    0.0004505154    0.0003919718   -0.0016755448

Norm of the cartesian gradient     ...    0.0034744128
RMS gradient                       ...    0.0003343255
MAX gradient                       ...    0.0015019684

-------
TIMINGS
-------

Total SCF gradient time            ...       26.488 sec

One electron gradient       ....       0.239 sec  (  0.9%)
RI-J Coulomb gradient       ....       1.087 sec  (  4.1%)
COSX gradient               ....      16.932 sec  ( 63.9%)
XC gradient                 ....       6.643 sec  ( 25.1%)
CPCM gradient               ....       0.571 sec  (  2.2%)
   A-Matrix (El+Nuc)        ....       0.150 sec  (  0.6%)
   Potential                ....       0.421 sec  (  1.6%)

Maximum memory used throughout the entire SCFGRAD-calculation: 87.0 MB
------------------------------------------------------------------------------
                         ORCA GEOMETRY RELAXATION STEP
------------------------------------------------------------------------------

Reading the OPT-File                    .... done
Getting information on internals        .... done
Copying old internal coords+grads       .... done
Making the new internal coordinates     .... (new redundants).... done
Validating the new internal coordinates .... (new redundants).... done
Calculating the B-matrix                .... done
Calculating the G,G- and P matrices     .... done
Transforming gradient to internals      .... done
Projecting the internal gradient        .... done
Number of atoms                         ....  36
Number of internal coordinates          .... 172
Current Energy                          ....  -695.527835623 Eh
Current gradient norm                   ....     0.003474413 Eh/bohr
Maximum allowed component of the step   ....  0.300
Current trust radius                    ....  0.300
Updating the Hessian (BFGS)             .... done
Forming the augmented Hessian           .... done
Diagonalizing the augmented Hessian     .... done
Last element of RFO vector              ....  0.995078152
Lowest eigenvalues of augmented Hessian:
 -0.000057386  0.001176761  0.005405063  0.011751251  0.012104404
Length of the computed step             ....  0.099583385
The final length of the internal step   ....  0.099583385
Converting the step to cartesian space:
 Initial RMS(Int)=    0.0075931619
Transforming coordinates:
 Iter   0:  RMS(Cart)=    0.0235128961 RMS(Int)=    0.8284484930
 Iter   1:  RMS(Cart)=    0.0001771361 RMS(Int)=    0.0001143770
 Iter   2:  RMS(Cart)=    0.0000034334 RMS(Int)=    0.0000018233
 Iter   3:  RMS(Cart)=    0.0000000747 RMS(Int)=    0.0000000558
done
Storing new coordinates                 .... done

                                .--------------------.
          ----------------------|Geometry convergence|-------------------------
          Item                value                   Tolerance       Converged
          ---------------------------------------------------------------------
          Energy change      -0.0000461871            0.0000002000      NO
          RMS gradient        0.0001819975            0.0000080000      NO
          MAX gradient        0.0010145384            0.0000300000      NO
          RMS step            0.0075931619            0.0001000000      NO
          MAX step            0.0222061973            0.0002000000      NO
          ........................................................
          Max(Bonds)      0.0013      Max(Angles)    0.13
          Max(Dihed)        1.27      Max(Improp)    0.00
          ---------------------------------------------------------------------

The optimization has not yet converged - more geometry cycles are needed


    ---------------------------------------------------------------------------
                         Redundant Internal Coordinates
                            (Angstroem and degrees)

        Definition                    Value    dE/dq     Step     New-Value
    ----------------------------------------------------------------------------
     1. B(C   1,C   0)                1.5158  0.000136  0.0004    1.5161   
     2. B(C   2,C   1)                1.4094 -0.000798  0.0006    1.4100   
     3. B(C   3,C   2)                1.5161  0.000160  0.0004    1.5165   
     4. B(C   4,C   2)                1.4071 -0.000149  0.0000    1.4071   
     5. B(C   5,C   4)                1.4054 -0.000488  0.0003    1.4058   
     6. B(C   6,C   5)                1.5251  0.000238  0.0002    1.5253   
     7. B(C   7,C   6)                1.5144 -0.000055 -0.0000    1.5143   
     8. B(C   8,C   7)                1.3438  0.000028 -0.0002    1.3437   
     9. B(C   9,C   8)                1.5133  0.000148  0.0001    1.5134   
    10. B(C  10,C   8)                1.5101 -0.000282  0.0006    1.5107   
    11. B(C  11,C   5)                1.4055 -0.001015  0.0013    1.4069   
    12. B(C  12,C  11)                1.4039 -0.000471  0.0004    1.4043   
    13. B(C  12,C   1)                1.4055 -0.000320  0.0003    1.4058   
    14. B(O  13,C  12)                1.3796 -0.000466  0.0002    1.3798   
    15. B(O  14,C   4)                1.3806 -0.000422 -0.0001    1.3805   
    16. B(H  15,C   0)                1.0899  0.000010 -0.0001    1.0898   
    17. B(H  16,C   0)                1.0995  0.000036 -0.0000    1.0994   
    18. B(H  17,C   0)                1.1000  0.000028 -0.0001    1.0998   
    19. B(H  18,C   3)                1.0899  0.000006 -0.0001    1.0898   
    20. B(H  19,C   3)                1.0994  0.000039 -0.0001    1.0994   
    21. B(H  20,C   3)                1.1001  0.000020 -0.0001    1.1001   
    22. B(H  21,C   6)                1.0980  0.000097 -0.0004    1.0976   
    23. B(H  22,C   6)                1.0912 -0.000018  0.0002    1.0914   
    24. B(H  23,C   7)                1.0917  0.000001  0.0001    1.0918   
    25. B(H  24,C   9)                1.0953  0.000005 -0.0000    1.0952   
    26. B(H  25,C   9)                1.0998  0.000044 -0.0002    1.0997   
    27. B(H  26,C   9)                1.0997 -0.000020  0.0001    1.0998   
    28. B(H  27,C  10)                1.0923 -0.000004  0.0001    1.0924   
    29. B(H  28,C  10)                1.0995  0.000068 -0.0000    1.0995   
    30. B(C  29,C  11)                1.5140  0.000227  0.0003    1.5144   
    31. B(H  30,C  29)                1.0912  0.000085 -0.0002    1.0910   
    32. B(H  31,C  29)                1.0969 -0.000059  0.0001    1.0971   
    33. B(H  32,C  29)                1.0978  0.000033 -0.0002    1.0977   
    34. B(H  33,C  10)                1.0998  0.000155 -0.0004    1.0993   
    35. B(H  34,O  13)                0.9706  0.000112 -0.0001    0.9705   
    36. B(H  35,O  14)                0.9703  0.000059 -0.0000    0.9703   
    37. A(H  15,C   0,H  16)          106.96  0.000153   -0.06    106.90   
    38. A(C   1,C   0,H  15)          113.01 -0.000077    0.03    113.04   
    39. A(H  16,C   0,H  17)          107.11 -0.000093    0.02    107.14   
    40. A(C   1,C   0,H  17)          111.54  0.000247   -0.06    111.48   
    41. A(H  15,C   0,H  17)          106.57 -0.000180    0.13    106.70   
    42. A(C   1,C   0,H  16)          111.30 -0.000060   -0.05    111.25   
    43. A(C   0,C   1,C  12)          117.63 -0.000172   -0.01    117.62   
    44. A(C   0,C   1,C   2)          123.89  0.000037    0.01    123.89   
    45. A(C   2,C   1,C  12)          118.49  0.000136    0.00    118.49   
    46. A(C   1,C   2,C   3)          123.67 -0.000009    0.00    123.67   
    47. A(C   1,C   2,C   4)          118.70  0.000160    0.00    118.70   
    48. A(C   3,C   2,C   4)          117.63 -0.000151   -0.00    117.63   
    49. A(C   2,C   3,H  19)          111.42  0.000183   -0.04    111.38   
    50. A(H  18,C   3,H  19)          106.63 -0.000103    0.06    106.70   
    51. A(C   2,C   3,H  18)          112.95 -0.000069    0.02    112.97   
    52. A(H  19,C   3,H  20)          107.12 -0.000085    0.03    107.16   
    53. A(C   2,C   3,H  20)          111.55 -0.000021   -0.04    111.51   
    54. A(H  18,C   3,H  20)          106.81  0.000087   -0.03    106.79   
    55. A(C   2,C   4,C   5)          122.61 -0.000391    0.02    122.63   
    56. A(C   2,C   4,O  14)          120.85  0.000097    0.02    120.87   
    57. A(C   5,C   4,O  14)          116.53  0.000294   -0.03    116.50   
    58. A(C   4,C   5,C   6)          118.72 -0.000268    0.02    118.74   
    59. A(C   4,C   5,C  11)          118.64  0.000177   -0.01    118.64   
    60. A(C   6,C   5,C  11)          122.63  0.000090   -0.02    122.62   
    61. A(C   5,C   6,C   7)          112.52 -0.000073   -0.06    112.47   
    62. A(C   7,C   6,H  22)          110.63 -0.000089    0.09    110.72   
    63. A(H  21,C   6,H  22)          106.26 -0.000053    0.10    106.36   
    64. A(C   5,C   6,H  22)          109.01  0.000084    0.02    109.03   
    65. A(C   7,C   6,H  21)          108.96  0.000126   -0.09    108.88   
    66. A(C   5,C   6,H  21)          109.25  0.000007   -0.05    109.19   
    67. A(C   8,C   7,H  23)          117.13 -0.000244    0.05    117.18   
    68. A(C   6,C   7,H  23)          114.39  0.000145   -0.06    114.32   
    69. A(C   6,C   7,C   8)          128.48  0.000098    0.01    128.49   
    70. A(C   9,C   8,C  10)          114.19 -0.000362    0.07    114.26   
    71. A(C   7,C   8,C  10)          125.35  0.000612   -0.11    125.25   
    72. A(C   7,C   8,C   9)          120.46 -0.000250    0.03    120.49   
    73. A(H  25,C   9,H  26)          106.30  0.000015   -0.00    106.30   
    74. A(H  24,C   9,H  26)          108.25  0.000019   -0.05    108.20   
    75. A(C   8,C   9,H  26)          111.03  0.000067   -0.05    110.98   
    76. A(H  24,C   9,H  25)          108.12 -0.000027    0.05    108.17   
    77. A(C   8,C   9,H  25)          110.95 -0.000081    0.04    110.99   
    78. A(C   8,C   9,H  24)          111.97  0.000007    0.00    111.97   
    79. A(H  27,C  10,H  33)          108.17 -0.000022    0.01    108.17   
    80. A(C   8,C  10,H  33)          110.59  0.000121   -0.01    110.58   
    81. A(H  28,C  10,H  33)          106.23  0.000004    0.08    106.32   
    82. A(H  27,C  10,H  28)          107.88  0.000013   -0.03    107.85   
    83. A(C   8,C  10,H  28)          110.21 -0.000303    0.06    110.26   
    84. A(C   8,C  10,H  27)          113.47  0.000179   -0.10    113.37   
    85. A(C  12,C  11,C  29)          117.67 -0.000258    0.00    117.67   
    86. A(C   5,C  11,C  29)          123.53 -0.000056    0.03    123.57   
    87. A(C   5,C  11,C  12)          118.80  0.000314   -0.03    118.76   
    88. A(C  11,C  12,O  13)          115.75  0.000165    0.03    115.77   
    89. A(C   1,C  12,O  13)          121.49  0.000230   -0.05    121.45   
    90. A(C   1,C  12,C  11)          122.76 -0.000396    0.02    122.78   
    91. A(C  12,O  13,H  34)          109.72 -0.000157    0.06    109.78   
    92. A(C   4,O  14,H  35)          109.56 -0.000264    0.08    109.64   
    93. A(H  31,C  29,H  32)          106.28 -0.000121    0.04    106.32   
    94. A(H  30,C  29,H  32)          107.73  0.000020    0.00    107.74   
    95. A(C  11,C  29,H  32)          110.95  0.000180   -0.08    110.87   
    96. A(H  30,C  29,H  31)          108.04  0.000032    0.00    108.04   
    97. A(C  11,C  29,H  31)          111.02  0.000124   -0.06    110.96   
    98. A(C  11,C  29,H  30)          112.55 -0.000234    0.09    112.64   
    99. D(C  12,C   1,C   0,H  15)   -179.76  0.000158   -1.10   -180.87   
   100. D(C  12,C   1,C   0,H  17)    -59.72  0.000049   -0.96    -60.68   
   101. D(C  12,C   1,C   0,H  16)     59.85  0.000056   -1.01     58.85   
   102. D(C   2,C   1,C   0,H  15)      0.25  0.000157   -1.17     -0.92   
   103. D(C   2,C   1,C   0,H  17)    120.29  0.000048   -1.02    119.27   
   104. D(C   2,C   1,C   0,H  16)   -120.14  0.000055   -1.07   -121.21   
   105. D(C   3,C   2,C   1,C   0)     -0.35  0.000016    0.03     -0.33   
   106. D(C   4,C   2,C   1,C  12)     -0.34  0.000004   -0.00     -0.34   
   107. D(C   4,C   2,C   1,C   0)    179.65  0.000005    0.06    179.71   
   108. D(C   3,C   2,C   1,C  12)    179.66  0.000015   -0.04    179.62   
   109. D(H  19,C   3,C   2,C   4)     56.43 -0.000047    0.88     57.31   
   110. D(H  20,C   3,C   2,C   1)    116.77 -0.000059    0.92    117.69   
   111. D(H  19,C   3,C   2,C   1)   -123.56 -0.000057    0.91   -122.66   
   112. D(H  18,C   3,C   2,C   4)    176.43 -0.000097    0.94    177.38   
   113. D(H  18,C   3,C   2,C   1)     -3.56 -0.000108    0.98     -2.59   
   114. D(H  20,C   3,C   2,C   4)    -63.24 -0.000048    0.89    -62.35   
   115. D(O  14,C   4,C   2,C   3)      0.10  0.000073   -0.24     -0.15   
   116. D(O  14,C   4,C   2,C   1)   -179.91  0.000083   -0.28   -180.18   
   117. D(C   5,C   4,C   2,C   3)    179.85  0.000009   -0.06    179.79   
   118. D(C   5,C   4,C   2,C   1)     -0.15  0.000019   -0.09     -0.24   
   119. D(C  11,C   5,C   4,O  14)   -179.56 -0.000094    0.34   -179.21   
   120. D(C   6,C   5,C   4,O  14)     -0.61 -0.000114    0.43     -0.18   
   121. D(C   6,C   5,C   4,C   2)    179.62 -0.000052    0.22    179.84   
   122. D(C  11,C   5,C   4,C   2)      0.68 -0.000032    0.13      0.81   
   123. D(H  22,C   6,C   5,C  11)   -152.42 -0.000099    1.04   -151.38   
   124. D(H  22,C   6,C   5,C   4)     28.68 -0.000079    0.95     29.63   
   125. D(H  21,C   6,C   5,C  11)    -36.70 -0.000113    1.14    -35.56   
   126. D(H  21,C   6,C   5,C   4)    144.41 -0.000093    1.05    145.45   
   127. D(C   7,C   6,C   5,C  11)     84.46  0.000003    0.96     85.42   
   128. D(C   7,C   6,C   5,C   4)    -94.44  0.000023    0.87    -93.57   
   129. D(C   8,C   7,C   6,C   5)    121.12 -0.000072    0.04    121.15   
   130. D(H  23,C   7,C   6,H  22)    179.20 -0.000029   -0.08    179.12   
   131. D(H  23,C   7,C   6,H  21)     62.72  0.000012   -0.19     62.53   
   132. D(H  23,C   7,C   6,C   5)    -58.60 -0.000036   -0.03    -58.63   
   133. D(C   8,C   7,C   6,H  22)     -1.09 -0.000065   -0.01     -1.10   
   134. D(C   8,C   7,C   6,H  21)   -117.56 -0.000024   -0.13   -117.69   
   135. D(C  10,C   8,C   7,H  23)    179.85  0.000000   -0.08    179.77   
   136. D(C  10,C   8,C   7,C   6)      0.14  0.000036   -0.15     -0.01   
   137. D(C   9,C   8,C   7,H  23)     -0.58 -0.000012    0.16     -0.42   
   138. D(C   9,C   8,C   7,C   6)    179.71  0.000024    0.10    179.81   
   139. D(H  26,C   9,C   8,C  10)    -59.36  0.000015    0.07    -59.29   
   140. D(H  26,C   9,C   8,C   7)    121.02  0.000023   -0.15    120.87   
   141. D(H  25,C   9,C   8,C  10)     58.62  0.000025    0.06     58.68   
   142. D(H  25,C   9,C   8,C   7)   -120.99  0.000033   -0.16   -121.15   
   143. D(H  24,C   9,C   8,C  10)    179.52 -0.000061    0.16    179.68   
   144. D(H  24,C   9,C   8,C   7)     -0.10 -0.000054   -0.06     -0.15   
   145. D(H  33,C  10,C   8,C   9)    -61.94  0.000111    0.90    -61.04   
   146. D(H  33,C  10,C   8,C   7)    117.65  0.000099    1.13    118.79   
   147. D(H  28,C  10,C   8,C   9)     55.22  0.000004    1.04     56.26   
   148. D(H  28,C  10,C   8,C   7)   -125.19 -0.000008    1.27   -123.91   
   149. D(H  27,C  10,C   8,C   9)    176.31 -0.000077    0.97    177.28   
   150. D(H  27,C  10,C   8,C   7)     -4.10 -0.000089    1.20     -2.89   
   151. D(C  29,C  11,C   5,C   6)      0.35  0.000060   -0.30      0.05   
   152. D(C  29,C  11,C   5,C   4)    179.25  0.000035   -0.21    179.04   
   153. D(C  12,C  11,C   5,C   6)   -179.60  0.000044   -0.18   -179.77   
   154. D(C  12,C  11,C   5,C   4)     -0.70  0.000019   -0.08     -0.78   
   155. D(C   1,C  12,C  11,C  29)   -179.73 -0.000015    0.11   -179.62   
   156. D(C   1,C  12,C  11,C   5)      0.23  0.000000   -0.01      0.22   
   157. D(O  13,C  12,C   1,C   2)   -179.42  0.000225   -0.37   -179.79   
   158. D(O  13,C  12,C   1,C   0)      0.59  0.000224   -0.43      0.16   
   159. D(C  11,C  12,C   1,C   2)      0.30 -0.000013    0.06      0.36   
   160. D(O  13,C  12,C  11,C   5)    179.97 -0.000224    0.44    180.41   
   161. D(C  11,C  12,C   1,C   0)   -179.69 -0.000014   -0.01   -179.69   
   162. D(O  13,C  12,C  11,C  29)      0.01 -0.000239    0.56      0.57   
   163. D(H  34,O  13,C  12,C  11)   -177.48  0.000322   -0.93   -178.42   
   164. D(H  34,O  13,C  12,C   1)      2.26  0.000099   -0.49      1.77   
   165. D(H  35,O  14,C   4,C   5)   -174.84  0.000008   -0.25   -175.09   
   166. D(H  35,O  14,C   4,C   2)      4.93 -0.000054   -0.04      4.88   
   167. D(H  32,C  29,C  11,C  12)     62.59  0.000099   -0.93     61.65   
   168. D(H  32,C  29,C  11,C   5)   -117.37  0.000083   -0.81   -118.17   
   169. D(H  31,C  29,C  11,C  12)    -55.37  0.000056   -0.90    -56.26   
   170. D(H  31,C  29,C  11,C   5)    124.68  0.000040   -0.77    123.91   
   171. D(H  30,C  29,C  11,C  12)   -176.61  0.000090   -0.92   -177.53   
   172. D(H  30,C  29,C  11,C   5)      3.44  0.000075   -0.80      2.64   
    ----------------------------------------------------------------------------

         *************************************************************
         *                GEOMETRY OPTIMIZATION CYCLE  11            *
         *************************************************************
---------------------------------
CARTESIAN COORDINATES (ANGSTROEM)
---------------------------------
  C     18.589279    1.828477   -0.008186
  C     17.191185    1.275108   -0.202489
  C     16.105665    2.033563   -0.686853
  C     16.206047    3.498719   -1.065161
  C     14.854164    1.406729   -0.830728
  C     14.643670    0.053048   -0.515464
  C     13.248752   -0.535146   -0.702078
  C     12.422918   -0.479686    0.566016
  C     11.240985    0.126502    0.768526
  C     10.567035    0.062377    2.122021
  C     10.470803    0.904916   -0.272150
  C     15.724138   -0.699880   -0.020547
  C     16.973532   -0.075014    0.123263
  O     17.991124   -0.872295    0.605677
  O     13.760226    2.107896   -1.297117
  H     18.677489    2.875573   -0.297217
  H     19.325443    1.269498   -0.603440
  H     18.905723    1.763091    1.043102
  H     17.194914    3.918523   -0.881678
  H     15.492516    4.109880   -0.494219
  H     15.987117    3.655755   -2.131711
  H     13.338072   -1.581182   -1.022222
  H     12.745584   -0.007080   -1.513895
  H     12.866085   -1.004513    1.414598
  H     11.153694   -0.514356    2.845057
  H      9.570788   -0.396738    2.044681
  H     10.411191    1.070712    2.532474
  H     10.991912    0.981888   -1.229192
  H     10.271252    1.925117    0.085893
  C     15.617586   -2.158092    0.373851
  H     14.624995   -2.571621    0.189128
  H     16.346838   -2.767289   -0.174415
  H     15.842689   -2.292354    1.439791
  H      9.489496    0.443284   -0.452243
  H     18.804086   -0.349703    0.694006
  H     14.032393    3.002640   -1.555519

----------------------------
CARTESIAN COORDINATES (A.U.)
----------------------------
  NO LB      ZA    FRAG     MASS         X           Y           Z
   0 C     6.0000    0    12.011   35.128646    3.455320   -0.015469
   1 C     6.0000    0    12.011   32.486631    2.409604   -0.382649
   2 C     6.0000    0    12.011   30.435296    3.842876   -1.297964
   3 C     6.0000    0    12.011   30.624990    6.611622   -2.012862
   4 C     6.0000    0    12.011   28.070302    2.658332   -1.569849
   5 C     6.0000    0    12.011   27.672526    0.100247   -0.974086
   6 C     6.0000    0    12.011   25.036512   -1.011279   -1.326736
   7 C     6.0000    0    12.011   23.475912   -0.906476    1.069615
   8 C     6.0000    0    12.011   21.242384    0.239054    1.452304
   9 C     6.0000    0    12.011   19.968802    0.117876    4.010039
  10 C     6.0000    0    12.011   19.786950    1.710043   -0.514289
  11 C     6.0000    0    12.011   29.714315   -1.322582   -0.038828
  12 C     6.0000    0    12.011   32.075328   -0.141755    0.232933
  13 O     8.0000    0    15.999   33.998297   -1.648399    1.144564
  14 O     8.0000    0    15.999   26.003058    3.983347   -2.451196
  15 H     1.0000    0     1.008   35.295340    5.434045   -0.561658
  16 H     1.0000    0     1.008   36.519794    2.399004   -1.140336
  17 H     1.0000    0     1.008   35.726639    3.331759    1.971176
  18 H     1.0000    0     1.008   32.493679    7.404935   -1.666130
  19 H     1.0000    0     1.008   29.276613    7.766548   -0.933939
  20 H     1.0000    0     1.008   30.211273    6.908375   -4.028350
  21 H     1.0000    0     1.008   25.205303   -2.988000   -1.931719
  22 H     1.0000    0     1.008   24.085663   -0.013379   -2.860848
  23 H     1.0000    0     1.008   24.313377   -1.898254    2.673204
  24 H     1.0000    0     1.008   21.077426   -0.971993    5.376378
  25 H     1.0000    0     1.008   18.086168   -0.749727    3.863887
  26 H     1.0000    0     1.008   19.674300    2.023352    4.785683
  27 H     1.0000    0     1.008   20.771704    1.855500   -2.322836
  28 H     1.0000    0     1.008   19.409854    3.637944    0.162314
  29 C     6.0000    0    12.011   29.512961   -4.078202    0.706476
  30 H     1.0000    0     1.008   27.637236   -4.859659    0.357400
  31 H     1.0000    0     1.008   30.891047   -5.229419   -0.329597
  32 H     1.0000    0     1.008   29.938343   -4.331921    2.720811
  33 H     1.0000    0     1.008   17.932549    0.837686   -0.854616
  34 H     1.0000    0     1.008   35.534572   -0.660842    1.311481
  35 H     1.0000    0     1.008   26.517380    5.674167   -2.939506

--------------------------------
INTERNAL COORDINATES (ANGSTROEM)
--------------------------------
 C      0   0   0     0.000000000000     0.00000000     0.00000000
 C      1   0   0     1.516126184267     0.00000000     0.00000000
 C      2   1   0     1.410041084994   123.89095261     0.00000000
 C      3   2   1     1.516534796272   123.66977930   359.66611922
 C      3   2   1     1.407080217121   118.70028711   179.70221478
 C      5   3   2     1.405756190097   122.63137835   359.76333277
 C      6   5   3     1.525317679964   118.73987445   179.84766593
 C      7   6   5     1.514311602321   112.46727530   266.43080251
 C      8   7   6     1.343666154689   128.49468084   121.15229954
 C      9   8   7     1.513363661512   120.49124561   179.80603165
 C      9   8   7     1.510667513880   125.24699645     0.00000000
 C      6   5   3     1.406860022330   118.63670054     0.81693548
 C     12   6   5     1.404323725830   118.76130481   359.21178672
 O     13  12   6     1.379809831419   115.77397286   180.38559164
 O      5   3   2     1.380527237039   120.86874686   179.80584046
 H      1   2   3     1.089830582874   113.03707710   359.08170959
 H      1   2   3     1.099418765064   111.25414603   238.79306527
 H      1   2   3     1.099825913230   111.47687146   119.26980721
 H      4   3   2     1.089844160390   112.96739602   357.41422879
 H      4   3   2     1.099371248844   111.38133299   237.34401131
 H      4   3   2     1.100054443758   111.50611046   117.68933638
 H      7   6   5     1.097570517655   109.19459004   145.45377723
 H      7   6   5     1.091365539627   109.02925120    29.63142620
 H      8   7   6     1.091756647445   114.32485873   301.37053374
 H     10   9   8     1.095249086515   111.97446339   359.84658457
 H     10   9   8     1.099671421044   110.99207566   238.84863168
 H     10   9   8     1.099771682025   110.98034954   120.87295318
 H     11   9   8     1.092432601961   113.36684607   357.10787585
 H     11   9   8     1.099466589779   110.26275372   236.08376461
 C     12   6   5     1.514359571195   123.56775006   179.03667310
 H     30  12   6     1.091038867602   112.63675799     2.63860748
 H     30  12   6     1.097053454296   110.96424194   123.90893696
 H     30  12   6     1.097690836341   110.87039754   241.82726187
 H     11   9   8     1.099317872184   110.58375115   118.78751033
 H     14  13  12     0.970469700631   109.78310303   181.59593612
 H     15   5   3     0.970264131169   109.63710658     4.87714178

---------------------------
INTERNAL COORDINATES (A.U.)
---------------------------
 C      0   0   0     0.000000000000     0.00000000     0.00000000
 C      1   0   0     2.865063272731     0.00000000     0.00000000
 C      2   1   0     2.664591488215   123.89095261     0.00000000
 C      3   2   1     2.865835437516   123.66977930   359.66611922
 C      3   2   1     2.658996258818   118.70028711   179.70221478
 C      5   3   2     2.656494210348   122.63137835   359.76333277
 C      6   5   3     2.882432682360   118.73987445   179.84766593
 C      7   6   5     2.861634209806   112.46727530   266.43080251
 C      8   7   6     2.539161047781   128.49468084   121.15229954
 C      9   8   7     2.859842861286   120.49124561   179.80603165
 C      9   8   7     2.854747880644   125.24699645     0.00000000
 C      6   5   3     2.658580150967   118.63670054     0.81693548
 C     12   6   5     2.653787245186   118.76130481   359.21178672
 O     13  12   6     2.607462698274   115.77397286   180.38559164
 O      5   3   2     2.608818398423   120.86874686   179.80584046
 H      1   2   3     2.059481334003   113.03707710   359.08170959
 H      1   2   3     2.077600372465   111.25414603   238.79306527
 H      1   2   3     2.078369770995   111.47687146   119.26980721
 H      4   3   2     2.059506991790   112.96739602   357.41422879
 H      4   3   2     2.077510579822   111.38133299   237.34401131
 H      4   3   2     2.078801631106   111.50611046   117.68933638
 H      7   6   5     2.074107691034   109.19459004   145.45377723
 H      7   6   5     2.062381981895   109.02925120    29.63142620
 H      8   7   6     2.063121068560   114.32485873   301.37053374
 H     10   9   8     2.069720821941   111.97446339   359.84658457
 H     10   9   8     2.078077823073   110.99207566   238.84863168
 H     10   9   8     2.078267288870   110.98034954   120.87295318
 H     11   9   8     2.064398437473   113.36684607   357.10787585
 H     11   9   8     2.077690748079   110.26275372   236.08376461
 C     12   6   5     2.861724857842   123.56775006   179.03667310
 H     30  12   6     2.061764661232   112.63675799     2.63860748
 H     30  12   6     2.073130582891   110.96424194   123.90893696
 H     30  12   6     2.074335060399   110.87039754   241.82726187
 H     11   9   8     2.077409712554   110.58375115   118.78751033
 H     14  13  12     1.833921955462   109.78310303   181.59593612
 H     15   5   3     1.833533485477   109.63710658     4.87714178


           ************************************************************
           *        Program running with 4 parallel MPI-processes     *
           *              working on a common directory               *
           ************************************************************
------------------------------------------------------------------------------
                   ___                                                        
                  /   \      - P O W E R E D   B Y -                         
                 /     \                                                     
                 |  |  |   _    _      __       _____    __    __             
                 |  |  |  | |  | |    /  \     |  _  \  |  |  /  |          
                  \  \/   | |  | |   /    \    | | | |  |  | /  /          
                 / \  \   | |__| |  /  /\  \   | |_| |  |  |/  /          
                |  |  |   |  __  | /  /__\  \  |    /   |      \           
                |  |  |   | |  | | |   __   |  |    \   |  |\   \          
                \     /   | |  | | |  |  |  |  | |\  \  |  | \   \       
                 \___/    |_|  |_| |__|  |__|  |_| \__\ |__|  \__/        
                                                                              
                      - O R C A' S   B I G   F R I E N D -                    
                                      &                                       
                       - I N T E G R A L  F E E D E R -                       
                                                                              
 v1 FN, 2020, v2 2021                                                         
------------------------------------------------------------------------------


Reading SHARK input file mPQ1_2e_2H_B3LYP_631Gd_opt.SHARKINP.tmp ... ok
----------------------
SHARK INTEGRAL PACKAGE
----------------------

Number of atoms                             ...     36
Number of basis functions                   ...    264
Number of shells                            ...    136
Maximum angular momentum                    ...      2
Integral batch strategy                     ... SHARK/LIBINT Hybrid
RI-J (if used) integral strategy            ... SPLIT-RIJ (Revised 2003 algorithm where possible)
Printlevel                                  ...      1
Contraction scheme used                     ... SEGMENTED contraction
Coulomb Range Separation                    ... NOT USED
Exchange Range Separation                   ... NOT USED
Finite Nucleus Model                        ... NOT USED
Auxiliary Coulomb fitting basis             ... AVAILABLE
   # of basis functions in Aux-J            ...   1004
   # of shells in Aux-J                     ...    340
   Maximum angular momentum in Aux-J        ...      4
Auxiliary J/K fitting basis                 ... NOT available
Auxiliary Correlation fitting basis         ... NOT available
Auxiliary 'external' fitting basis          ... NOT available
Integral threshold                          ...     2.500000e-11
Primitive cut-off                           ...     2.500000e-12
Primitive pair pre-selection threshold      ...     2.500000e-12

Calculating pre-screening integrals         ... done (  0.0 sec) Dimension = 136
Organizing shell pair data                  ... done (  0.0 sec)
Shell pair information
Total number of shell pairs                 ...      9316
Shell pairs after pre-screening             ...      7444
Total number of primitive shell pairs       ...     51756
Primitive shell pairs kept                  ...     24003
          la=0 lb=0:   2972 shell pairs
          la=1 lb=0:   2424 shell pairs
          la=1 lb=1:    489 shell pairs
          la=2 lb=0:   1020 shell pairs
          la=2 lb=1:    442 shell pairs
          la=2 lb=2:     97 shell pairs

Calculating one electron integrals          ... done (  0.0 sec)
Calculating RI/J V-Matrix + Cholesky decomp.... done (  0.0 sec)
Calculating Nuclear repulsion               ... done (  0.0 sec) ENN=   1111.962338969738 Eh

SHARK setup successfully completed in   0.3 seconds

Maximum memory used throughout the entire GTOINT-calculation: 18.1 MB
[1717802510.479710] [eu-g5-012-1:86891:0]          mpool.c:38   UCX  WARN  object 0x25071c0 was not returned to mpool ucp_requests
[1717802510.479731] [eu-g5-012-1:86891:0]          mpool.c:38   UCX  WARN  object 0x2507380 was not returned to mpool ucp_requests
[1717802510.479735] [eu-g5-012-1:86891:0]          mpool.c:38   UCX  WARN  object 0x2507540 was not returned to mpool ucp_requests
[1717802510.479737] [eu-g5-012-1:86891:0]          mpool.c:38   UCX  WARN  object 0x2507700 was not returned to mpool ucp_requests
[1717802510.479740] [eu-g5-012-1:86891:0]          mpool.c:38   UCX  WARN  object 0x25078c0 was not returned to mpool ucp_requests
[1717802510.479742] [eu-g5-012-1:86891:0]          mpool.c:38   UCX  WARN  object 0x2507a80 was not returned to mpool ucp_requests
[1717802510.479746] [eu-g5-012-1:86891:0]          mpool.c:38   UCX  WARN  object 0x2507c40 was not returned to mpool ucp_requests
[1717802510.479748] [eu-g5-012-1:86891:0]          mpool.c:38   UCX  WARN  object 0x2507e00 was not returned to mpool ucp_requests
[1717802510.479751] [eu-g5-012-1:86891:0]          mpool.c:38   UCX  WARN  object 0x2508180 was not returned to mpool ucp_requests
[1717802510.479753] [eu-g5-012-1:86891:0]          mpool.c:38   UCX  WARN  object 0x2508340 was not returned to mpool ucp_requests
[1717802510.479756] [eu-g5-012-1:86891:0]          mpool.c:38   UCX  WARN  object 0x2508500 was not returned to mpool ucp_requests
[1717802510.484833] [eu-g5-012-1:86892:0]          mpool.c:38   UCX  WARN  object 0x3438880 was not returned to mpool ucp_requests
[1717802510.484857] [eu-g5-012-1:86892:0]          mpool.c:38   UCX  WARN  object 0x3438a40 was not returned to mpool ucp_requests
[1717802510.484863] [eu-g5-012-1:86892:0]          mpool.c:38   UCX  WARN  object 0x3438c00 was not returned to mpool ucp_requests
[1717802510.484868] [eu-g5-012-1:86892:0]          mpool.c:38   UCX  WARN  object 0x3438dc0 was not returned to mpool ucp_requests
[1717802510.484872] [eu-g5-012-1:86892:0]          mpool.c:38   UCX  WARN  object 0x3438f80 was not returned to mpool ucp_requests
[1717802510.484876] [eu-g5-012-1:86892:0]          mpool.c:38   UCX  WARN  object 0x3439140 was not returned to mpool ucp_requests
[1717802510.484880] [eu-g5-012-1:86892:0]          mpool.c:38   UCX  WARN  object 0x3439300 was not returned to mpool ucp_requests
[1717802510.484885] [eu-g5-012-1:86892:0]          mpool.c:38   UCX  WARN  object 0x34394c0 was not returned to mpool ucp_requests
[1717802510.484889] [eu-g5-012-1:86892:0]          mpool.c:38   UCX  WARN  object 0x3439680 was not returned to mpool ucp_requests
[1717802510.484893] [eu-g5-012-1:86892:0]          mpool.c:38   UCX  WARN  object 0x3439840 was not returned to mpool ucp_requests
[1717802510.484897] [eu-g5-012-1:86892:0]          mpool.c:38   UCX  WARN  object 0x3439a00 was not returned to mpool ucp_requests
[1717802510.484902] [eu-g5-012-1:86892:0]          mpool.c:38   UCX  WARN  object 0x3439bc0 was not returned to mpool ucp_requests
[1717802510.484906] [eu-g5-012-1:86892:0]          mpool.c:38   UCX  WARN  object 0x3439d80 was not returned to mpool ucp_requests
[1717802510.484911] [eu-g5-012-1:86892:0]          mpool.c:38   UCX  WARN  object 0x3439f40 was not returned to mpool ucp_requests
[1717802510.484915] [eu-g5-012-1:86892:0]          mpool.c:38   UCX  WARN  object 0x343a100 was not returned to mpool ucp_requests
[1717802510.484919] [eu-g5-012-1:86892:0]          mpool.c:38   UCX  WARN  object 0x343a2c0 was not returned to mpool ucp_requests
[1717802510.484923] [eu-g5-012-1:86892:0]          mpool.c:38   UCX  WARN  object 0x343a480 was not returned to mpool ucp_requests
[1717802510.484553] [eu-g5-012-1:86893:0]          mpool.c:38   UCX  WARN  object 0x3cce980 was not returned to mpool ucp_requests
[1717802510.484574] [eu-g5-012-1:86893:0]          mpool.c:38   UCX  WARN  object 0x3cceb40 was not returned to mpool ucp_requests
[1717802510.484581] [eu-g5-012-1:86893:0]          mpool.c:38   UCX  WARN  object 0x3cced00 was not returned to mpool ucp_requests
[1717802510.484585] [eu-g5-012-1:86893:0]          mpool.c:38   UCX  WARN  object 0x3cceec0 was not returned to mpool ucp_requests
[1717802510.484590] [eu-g5-012-1:86893:0]          mpool.c:38   UCX  WARN  object 0x3ccf080 was not returned to mpool ucp_requests
[1717802510.484594] [eu-g5-012-1:86893:0]          mpool.c:38   UCX  WARN  object 0x3ccf240 was not returned to mpool ucp_requests
[1717802510.484598] [eu-g5-012-1:86893:0]          mpool.c:38   UCX  WARN  object 0x3ccf400 was not returned to mpool ucp_requests
[1717802510.484602] [eu-g5-012-1:86893:0]          mpool.c:38   UCX  WARN  object 0x3ccf5c0 was not returned to mpool ucp_requests
[1717802510.484607] [eu-g5-012-1:86893:0]          mpool.c:38   UCX  WARN  object 0x3ccf780 was not returned to mpool ucp_requests
[1717802510.484611] [eu-g5-012-1:86893:0]          mpool.c:38   UCX  WARN  object 0x3ccf940 was not returned to mpool ucp_requests
[1717802510.484616] [eu-g5-012-1:86893:0]          mpool.c:38   UCX  WARN  object 0x3ccfb00 was not returned to mpool ucp_requests
[1717802510.484621] [eu-g5-012-1:86893:0]          mpool.c:38   UCX  WARN  object 0x3ccfcc0 was not returned to mpool ucp_requests
[1717802510.484625] [eu-g5-012-1:86893:0]          mpool.c:38   UCX  WARN  object 0x3ccfe80 was not returned to mpool ucp_requests
[1717802510.484639] [eu-g5-012-1:86893:0]          mpool.c:38   UCX  WARN  object 0x3cd0040 was not returned to mpool ucp_requests
[1717802510.484644] [eu-g5-012-1:86893:0]          mpool.c:38   UCX  WARN  object 0x3cd0200 was not returned to mpool ucp_requests
[1717802510.484648] [eu-g5-012-1:86893:0]          mpool.c:38   UCX  WARN  object 0x3cd03c0 was not returned to mpool ucp_requests
[1717802510.484652] [eu-g5-012-1:86893:0]          mpool.c:38   UCX  WARN  object 0x3cd0580 was not returned to mpool ucp_requests


           ************************************************************
           *        Program running with 4 parallel MPI-processes     *
           *              working on a common directory               *
           ************************************************************

Diagonalization of the overlap matrix:
Smallest eigenvalue                        ... 3.091e-04
Time for diagonalization                   ...    0.011 sec
Threshold for overlap eigenvalues          ... 1.000e-08
Number of eigenvalues below threshold      ... 0
Time for construction of square roots      ...    0.003 sec
Total time needed                          ...    0.018 sec

-------------------
DFT GRID GENERATION
-------------------

General Integration Accuracy     IntAcc      ... 4.959
Radial Grid Type                 RadialGrid  ... OptM3 with GC (2021)
Angular Grid (max. ang.)         AngularGrid ... 6 (Lebedev-590)
Angular grid pruning method      GridPruning ... 4 (adaptive)
Weight generation scheme         WeightScheme... Becke
Basis function cutoff            BFCut       ... 1.0000e-11
Integration weight cutoff        WCut        ... 1.0000e-14
Angular grids for H and He will be reduced by one unit
Partially contracted basis set               ... off
Rotationally invariant grid construction     ... off

Total number of grid points                  ...   398215
Total number of batches                      ...     6240
Average number of points per batch           ...       63
Average number of grid points per atom       ...    11062
Time for grid setup =    4.573 sec

--------------------
COSX GRID GENERATION
--------------------

GRIDX 1
-------
General Integration Accuracy     IntAcc      ... 4.020
Radial Grid Type                 RadialGrid  ... OptM3 with GC (2021)
Angular Grid (max. ang.)         AngularGrid ... 2 (Lebedev-110)
Angular grid pruning method      GridPruning ... 4 (adaptive)
Weight generation scheme         WeightScheme... Becke
Basis function cutoff            BFCut       ... 1.0000e-11
Integration weight cutoff        WCut        ... 1.0000e-14
Angular grids for H and He will be reduced by one unit
Partially contracted basis set               ... on
Rotationally invariant grid construction     ... off

Total number of grid points                  ...    42930
Total number of batches                      ...      689
Average number of points per batch           ...       62
Average number of grid points per atom       ...     1192
UseSFitting                                  ... on

GRIDX 2
-------
General Integration Accuracy     IntAcc      ... 4.338
Radial Grid Type                 RadialGrid  ... OptM3 with GC (2021)
Angular Grid (max. ang.)         AngularGrid ... 3 (Lebedev-194)
Angular grid pruning method      GridPruning ... 4 (adaptive)
Weight generation scheme         WeightScheme... Becke
Basis function cutoff            BFCut       ... 1.0000e-11
Integration weight cutoff        WCut        ... 1.0000e-14
Angular grids for H and He will be reduced by one unit
Partially contracted basis set               ... on
Rotationally invariant grid construction     ... off

Total number of grid points                  ...    93542
Total number of batches                      ...     1481
Average number of points per batch           ...       63
Average number of grid points per atom       ...     2598
UseSFitting                                  ... on

GRIDX 3
-------
General Integration Accuracy     IntAcc      ... 4.871
Radial Grid Type                 RadialGrid  ... OptM3 with GC (2021)
Angular Grid (max. ang.)         AngularGrid ... 4 (Lebedev-302)
Angular grid pruning method      GridPruning ... 4 (adaptive)
Weight generation scheme         WeightScheme... Becke
Basis function cutoff            BFCut       ... 1.0000e-11
Integration weight cutoff        WCut        ... 1.0000e-14
Angular grids for H and He will be reduced by one unit
Partially contracted basis set               ... on
Rotationally invariant grid construction     ... off

Total number of grid points                  ...   179968
Total number of batches                      ...     2828
Average number of points per batch           ...       63
Average number of grid points per atom       ...     4999
UseSFitting                                  ... on

Time for X-Grid setup             =    2.373 sec


--------------------
CPCM SOLVATION MODEL
--------------------
CPCM parameters:
  Epsilon                                         ...      80.4000
  Refrac                                          ...       1.3300
  Rsolv                                           ...       1.3000
  Surface type                                    ... GAUSSIAN VDW
  Epsilon function type                           ...         CPCM
Radii:
 Radius for C  used is    3.8550 Bohr (=   2.0400 Ang.)
 Radius for O  used is    3.4469 Bohr (=   1.8240 Ang.)
 Radius for H  used is    2.4944 Bohr (=   1.3200 Ang.)
Calculating surface                               ...        done! (  0.0s)
GEPOL surface points                              ...         1905
GEPOL Volume                                      ...    1953.2046
GEPOL Surface-area                                ...    1023.1638
Calculating surface distance matrix               ...        done! (  0.0s)
Performing Cholesky decomposition & store         ...        done! (  0.1s)
Overall time for CPCM initialization              ...                 0.2s
--------------
SCF ITERATIONS
--------------
ITER       Energy         Delta-E        Max-DP      RMS-DP      [F,P]     Damp
               ***  Starting incremental Fock matrix formation  ***
                      *** Initiating the SOSCF procedure ***
                      *** Re-Reading the Fockian *** 
                      *** Removing any level shift *** 
ITER      Energy       Delta-E        Grad      Rot      Max-DP    RMS-DP
  0   -695.52718229 -695.5271822943  0.001683  0.001683  0.004605  0.000131
               *** Restarting incremental Fock matrix formation ***
  1   -695.52779551  -0.0006132115  0.000548  0.001020  0.002370  0.000067
  2   -695.52786209  -0.0000665827  0.000080  0.000411  0.000535  0.000015
  3   -695.52786226  -0.0000001725  0.000156  0.000306  0.000401  0.000007
  4   -695.52786331  -0.0000010458  0.000028  0.000091  0.000112  0.000003
  5   -695.52786333  -0.0000000225  0.000024  0.000051  0.000050  0.000001
  6   -695.52786336  -0.0000000327  0.000007  0.000018  0.000029  0.000001
  7   -695.52786336   0.0000000022  0.000006  0.000009  0.000015  0.000000
                  ***Gradient check signals convergence***
              ***Rediagonalizing the Fockian in SOSCF/NRSCF***

               *****************************************************
               *                     SUCCESS                       *
               *           SCF CONVERGED AFTER   8 CYCLES          *
               *****************************************************

Old exchange energy                            =    -19.250142676 Eh
New exchange energy                            =    -19.250146225 Eh
Exchange energy change after final integration =     -0.000003548 Eh
Total energy after final integration           =   -695.527866917 Eh
Final COS-X integration done in                =    13.659 sec
Total Energy       :         -695.52786692 Eh          -18926.27545 eV
  Last Energy change         ...   -8.4417e-09  Tolerance :   1.0000e-08
  Last MAX-Density change    ...    3.9968e-15  Tolerance :   1.0000e-07
             **** THE GBW FILE WAS UPDATED (mPQ1_2e_2H_B3LYP_631Gd_opt.gbw) ****
             **** DENSITY mPQ1_2e_2H_B3LYP_631Gd_opt.scfp WAS UPDATED ****
             **** ENERGY FILE WAS UPDATED (mPQ1_2e_2H_B3LYP_631Gd_opt.en.tmp) ****
             **** THE GBW FILE WAS UPDATED (mPQ1_2e_2H_B3LYP_631Gd_opt.gbw) ****
             **** DENSITY mPQ1_2e_2H_B3LYP_631Gd_opt.scfp WAS UPDATED ****
Total SCF time: 0 days 0 hours 1 min 24 sec 

Maximum memory used throughout the entire SCF-calculation: 114.6 MB

-------------------------   --------------------
FINAL SINGLE POINT ENERGY      -695.527866916709
-------------------------   --------------------


           ************************************************************
           *        Program running with 4 parallel MPI-processes     *
           *              working on a common directory               *
           ************************************************************
------------------------------------------------------------------------------
                         ORCA SCF GRADIENT CALCULATION
------------------------------------------------------------------------------

 ... reading COSX grid (gridx3)
Gradient of the Kohn-Sham DFT energy:
Kohn-Sham wavefunction type      ... RKS
Hartree-Fock exchange scaling    ...    0.200
Number of operators              ...    1
Number of atoms                  ...   36
Basis set dimensions             ...  264
Integral neglect threshold       ... 2.5e-11
Integral primitive cutoff        ... 2.5e-12
SHARK Integral package           ... ON

Nuc. rep. gradient       (SHARK) ... done (  0.0 sec)
HCore & Overlap gradient (SHARK) ... done (  0.2 sec)
RI-J gradient            (SHARK) ... done (  1.1 sec)
COSX-gradient                    ... done ( 16.9 sec)
Exchange-correlation gradient    ... done

------------------
CARTESIAN GRADIENT
------------------

   1   C   :    0.000384342    0.000077831   -0.000076867
   2   C   :   -0.000740957    0.000039111   -0.000328623
   3   C   :    0.000271622   -0.000802440    0.000248380
   4   C   :    0.000033478    0.000351409   -0.000157386
   5   C   :   -0.000718138    0.000315066   -0.000392289
   6   C   :    0.000581601    0.000222814    0.000272837
   7   C   :   -0.000473912   -0.000148991   -0.000148828
   8   C   :    0.000171128   -0.000011526    0.000029872
   9   C   :    0.000324903   -0.000006771   -0.000432657
  10   C   :   -0.000076289   -0.000047510    0.000235364
  11   C   :   -0.000337803   -0.000195068    0.000043767
  12   C   :   -0.000083511    0.000768391   -0.000273685
  13   C   :    0.000503810   -0.000563201    0.000464313
  14   O   :   -0.000104351    0.000212661   -0.000345530
  15   O   :    0.000248293   -0.000139773    0.000192327
  16   H   :   -0.000060075    0.000028697    0.000202764
  17   H   :   -0.000098853   -0.000107776    0.000053805
  18   H   :    0.000081593    0.000055279   -0.000022848
  19   H   :   -0.000056108    0.000012623    0.000106606
  20   H   :   -0.000007505    0.000034001   -0.000045459
  21   H   :    0.000027738   -0.000049970    0.000009677
  22   H   :    0.000066696    0.000039259    0.000063063
  23   H   :   -0.000127044    0.000008562   -0.000012764
  24   H   :   -0.000121152   -0.000002619    0.000069710
  25   H   :   -0.000016172    0.000001210    0.000010350
  26   H   :    0.000020398    0.000007609   -0.000022084
  27   H   :    0.000014476    0.000010458    0.000008662
  28   H   :    0.000113514    0.000053124   -0.000104775
  29   H   :    0.000150741    0.000057166    0.000050422
  30   C   :    0.000014635   -0.000439736    0.000187170
  31   H   :    0.000028028    0.000004038   -0.000078316
  32   H   :    0.000035267    0.000072636    0.000055402
  33   H   :   -0.000091080   -0.000052403    0.000008350
  34   H   :    0.000036815    0.000057932    0.000010496
  35   H   :    0.000070645    0.000017652    0.000087931
  36   H   :    0.000011205    0.000063892    0.000016065

Difference to translation invariance:
           :    0.0000779803   -0.0000563655   -0.0000147776

Difference to rotation invariance:
           :    0.0006235267   -0.0000451795   -0.0016870012

Norm of the cartesian gradient     ...    0.0024542163
RMS gradient                       ...    0.0002361571
MAX gradient                       ...    0.0008024403

-------
TIMINGS
-------

Total SCF gradient time            ...       26.449 sec

One electron gradient       ....       0.237 sec  (  0.9%)
RI-J Coulomb gradient       ....       1.091 sec  (  4.1%)
COSX gradient               ....      16.887 sec  ( 63.8%)
XC gradient                 ....       6.675 sec  ( 25.2%)
CPCM gradient               ....       0.567 sec  (  2.1%)
   A-Matrix (El+Nuc)        ....       0.148 sec  (  0.6%)
   Potential                ....       0.419 sec  (  1.6%)

Maximum memory used throughout the entire SCFGRAD-calculation: 86.8 MB
------------------------------------------------------------------------------
                         ORCA GEOMETRY RELAXATION STEP
------------------------------------------------------------------------------

Reading the OPT-File                    .... done
Getting information on internals        .... done
Copying old internal coords+grads       .... done
Making the new internal coordinates     .... (new redundants).... done
Validating the new internal coordinates .... (new redundants).... done
Calculating the B-matrix                .... done
Calculating the G,G- and P matrices     .... done
Transforming gradient to internals      .... done
Projecting the internal gradient        .... done
Number of atoms                         ....  36
Number of internal coordinates          .... 172
Current Energy                          ....  -695.527866917 Eh
Current gradient norm                   ....     0.002454216 Eh/bohr
Maximum allowed component of the step   ....  0.300
Current trust radius                    ....  0.300
Updating the Hessian (BFGS)             .... done
Forming the augmented Hessian           .... done
Diagonalizing the augmented Hessian     .... done
Last element of RFO vector              ....  0.998629044
Lowest eigenvalues of augmented Hessian:
 -0.000025256  0.001211765  0.004354236  0.011206329  0.011931342
Length of the computed step             ....  0.052417181
The final length of the internal step   ....  0.052417181
Converting the step to cartesian space:
 Initial RMS(Int)=    0.0039967726
Transforming coordinates:
 Iter   0:  RMS(Cart)=    0.0126943875 RMS(Int)=    0.4788767424
 Iter   1:  RMS(Cart)=    0.0000653500 RMS(Int)=    0.0000420817
 Iter   2:  RMS(Cart)=    0.0000007908 RMS(Int)=    0.0000004105
 Iter   3:  RMS(Cart)=    0.0000000106 RMS(Int)=    0.0000000079
done
Storing new coordinates                 .... done

                                .--------------------.
          ----------------------|Geometry convergence|-------------------------
          Item                value                   Tolerance       Converged
          ---------------------------------------------------------------------
          Energy change      -0.0000312938            0.0000002000      NO
          RMS gradient        0.0001187101            0.0000080000      NO
          MAX gradient        0.0004423936            0.0000300000      NO
          RMS step            0.0039967726            0.0001000000      NO
          MAX step            0.0124668530            0.0002000000      NO
          ........................................................
          Max(Bonds)      0.0008      Max(Angles)    0.09
          Max(Dihed)        0.71      Max(Improp)    0.00
          ---------------------------------------------------------------------

The optimization has not yet converged - more geometry cycles are needed


    ---------------------------------------------------------------------------
                         Redundant Internal Coordinates
                            (Angstroem and degrees)

        Definition                    Value    dE/dq     Step     New-Value
    ----------------------------------------------------------------------------
     1. B(C   1,C   0)                1.5161  0.000315 -0.0003    1.5158   
     2. B(C   2,C   1)                1.4100 -0.000206  0.0007    1.4107   
     3. B(C   3,C   2)                1.5165  0.000362 -0.0004    1.5161   
     4. B(C   4,C   2)                1.4071 -0.000029 -0.0001    1.4070   
     5. B(C   5,C   4)                1.4058 -0.000097  0.0002    1.4060   
     6. B(C   6,C   5)                1.5253  0.000333 -0.0005    1.5248   
     7. B(C   7,C   6)                1.5143 -0.000204  0.0003    1.5146   
     8. B(C   8,C   7)                1.3437 -0.000233  0.0001    1.3438   
     9. B(C   9,C   8)                1.5134  0.000248 -0.0004    1.5130   
    10. B(C  10,C   8)                1.5107  0.000006  0.0003    1.5110   
    11. B(C  11,C   5)                1.4069  0.000042  0.0008    1.4076   
    12. B(C  12,C  11)                1.4043 -0.000014  0.0002    1.4045   
    13. B(C  12,C   1)                1.4058 -0.000057  0.0001    1.4059   
    14. B(O  13,C  12)                1.3798 -0.000254  0.0005    1.3803   
    15. B(O  14,C   4)                1.3805 -0.000309  0.0005    1.3810   
    16. B(H  15,C   0)                1.0898 -0.000028  0.0000    1.0898   
    17. B(H  16,C   0)                1.0994 -0.000041  0.0001    1.0995   
    18. B(H  17,C   0)                1.0998 -0.000006 -0.0001    1.0998   
    19. B(H  18,C   3)                1.0898 -0.000032  0.0000    1.0899   
    20. B(H  19,C   3)                1.0994 -0.000001 -0.0000    1.0993   
    21. B(H  20,C   3)                1.1001 -0.000016 -0.0000    1.1001   
    22. B(H  21,C   6)                1.0976 -0.000051 -0.0001    1.0975   
    23. B(H  22,C   6)                1.0914  0.000071 -0.0000    1.0913   
    24. B(H  23,C   7)                1.0918  0.000007  0.0000    1.0918   
    25. B(H  24,C   9)                1.0952 -0.000003  0.0000    1.0953   
    26. B(H  25,C   9)                1.0997 -0.000021 -0.0000    1.0997   
    27. B(H  26,C   9)                1.0998  0.000017  0.0000    1.0998   
    28. B(H  27,C  10)                1.0924  0.000147 -0.0002    1.0923   
    29. B(H  28,C  10)                1.0995  0.000043 -0.0001    1.0993   
    30. B(C  29,C  11)                1.5144  0.000442 -0.0006    1.5138   
    31. B(H  30,C  29)                1.0910 -0.000014 -0.0001    1.0910   
    32. B(H  31,C  29)                1.0971 -0.000050  0.0001    1.0972   
    33. B(H  32,C  29)                1.0977  0.000000 -0.0001    1.0976   
    34. B(H  33,C  10)                1.0993 -0.000057 -0.0000    1.0993   
    35. B(H  34,O  13)                0.9705  0.000077 -0.0001    0.9703   
    36. B(H  35,O  14)                0.9703  0.000056 -0.0001    0.9702   
    37. A(H  15,C   0,H  16)          106.90  0.000168   -0.09    106.81   
    38. A(C   1,C   0,H  15)          113.04  0.000001    0.01    113.05   
    39. A(H  16,C   0,H  17)          107.14 -0.000016    0.02    107.16   
    40. A(C   1,C   0,H  17)          111.48  0.000134   -0.05    111.43   
    41. A(H  15,C   0,H  17)          106.70 -0.000122    0.09    106.79   
    42. A(C   1,C   0,H  16)          111.25 -0.000162    0.02    111.28   
    43. A(C   0,C   1,C  12)          117.62 -0.000244    0.05    117.67   
    44. A(C   0,C   1,C   2)          123.89  0.000033   -0.01    123.88   
    45. A(C   2,C   1,C  12)          118.49  0.000211   -0.04    118.45   
    46. A(C   1,C   2,C   3)          123.67 -0.000055    0.00    123.67   
    47. A(C   1,C   2,C   4)          118.70  0.000227   -0.05    118.66   
    48. A(C   3,C   2,C   4)          117.63 -0.000172    0.04    117.67   
    49. A(C   2,C   3,H  19)          111.38  0.000074   -0.03    111.35   
    50. A(H  18,C   3,H  19)          106.70 -0.000048    0.04    106.73   
    51. A(C   2,C   3,H  18)          112.97 -0.000005    0.01    112.98   
    52. A(H  19,C   3,H  20)          107.16 -0.000005    0.02    107.17   
    53. A(C   2,C   3,H  20)          111.51 -0.000071    0.01    111.51   
    54. A(H  18,C   3,H  20)          106.79  0.000054   -0.04    106.75   
    55. A(C   2,C   4,C   5)          122.63 -0.000379    0.09    122.72   
    56. A(C   2,C   4,O  14)          120.87  0.000111   -0.02    120.85   
    57. A(C   5,C   4,O  14)          116.50  0.000268   -0.08    116.42   
    58. A(C   4,C   5,C   6)          118.74 -0.000159    0.05    118.79   
    59. A(C   4,C   5,C  11)          118.64  0.000162   -0.04    118.60   
    60. A(C   6,C   5,C  11)          122.62 -0.000003   -0.01    122.60   
    61. A(C   5,C   6,C   7)          112.47 -0.000256    0.04    112.51   
    62. A(C   7,C   6,H  22)          110.72 -0.000022    0.05    110.77   
    63. A(H  21,C   6,H  22)          106.36 -0.000001    0.01    106.37   
    64. A(C   5,C   6,H  22)          109.03  0.000126   -0.01    109.02   
    65. A(C   7,C   6,H  21)          108.88  0.000103   -0.06    108.82   
    66. A(C   5,C   6,H  21)          109.19  0.000064   -0.03    109.16   
    67. A(C   8,C   7,H  23)          117.18 -0.000013    0.04    117.22   
    68. A(C   6,C   7,H  23)          114.32  0.000272   -0.07    114.25   
    69. A(C   6,C   7,C   8)          128.49 -0.000258    0.03    128.53   
    70. A(C   9,C   8,C  10)          114.26 -0.000011    0.05    114.31   
    71. A(C   7,C   8,C  10)          125.25  0.000082   -0.08    125.17   
    72. A(C   7,C   8,C   9)          120.49 -0.000070    0.03    120.53   
    73. A(H  25,C   9,H  26)          106.30  0.000014   -0.01    106.29   
    74. A(H  24,C   9,H  26)          108.20 -0.000016   -0.01    108.19   
    75. A(C   8,C   9,H  26)          110.98 -0.000009   -0.02    110.96   
    76. A(H  24,C   9,H  25)          108.17  0.000001    0.02    108.19   
    77. A(C   8,C   9,H  25)          110.99 -0.000030    0.03    111.02   
    78. A(C   8,C   9,H  24)          111.97  0.000040   -0.01    111.97   
    79. A(H  27,C  10,H  33)          108.17  0.000027   -0.03    108.14   
    80. A(C   8,C  10,H  33)          110.58  0.000102   -0.04    110.54   
    81. A(H  28,C  10,H  33)          106.32  0.000073    0.01    106.33   
    82. A(H  27,C  10,H  28)          107.85  0.000001    0.02    107.87   
    83. A(C   8,C  10,H  28)          110.26 -0.000174    0.09    110.35   
    84. A(C   8,C  10,H  27)          113.37 -0.000023   -0.04    113.33   
    85. A(C  12,C  11,C  29)          117.67 -0.000104    0.04    117.71   
    86. A(C   5,C  11,C  29)          123.57 -0.000073    0.02    123.59   
    87. A(C   5,C  11,C  12)          118.76  0.000176   -0.06    118.70   
    88. A(C  11,C  12,O  13)          115.77  0.000383   -0.07    115.71   
    89. A(C   1,C  12,O  13)          121.45  0.000014   -0.02    121.43   
    90. A(C   1,C  12,C  11)          122.78 -0.000397    0.09    122.87   
    91. A(C  12,O  13,H  34)          109.78  0.000084    0.01    109.79   
    92. A(C   4,O  14,H  35)          109.64  0.000005    0.04    109.68   
    93. A(H  31,C  29,H  32)          106.32 -0.000006    0.02    106.34   
    94. A(H  30,C  29,H  32)          107.74 -0.000025   -0.00    107.73   
    95. A(C  11,C  29,H  32)          110.87  0.000108   -0.05    110.82   
    96. A(H  30,C  29,H  31)          108.04  0.000036   -0.00    108.04   
    97. A(C  11,C  29,H  31)          110.96 -0.000071   -0.01    110.95   
    98. A(C  11,C  29,H  30)          112.64 -0.000040    0.05    112.69   
    99. D(C  12,C   1,C   0,H  15)    179.13  0.000076   -0.50    178.63   
   100. D(C  12,C   1,C   0,H  17)    -60.68  0.000015   -0.41    -61.09   
   101. D(C  12,C   1,C   0,H  16)     58.84 -0.000024   -0.40     58.44   
   102. D(C   2,C   1,C   0,H  15)     -0.92  0.000091   -0.58     -1.50   
   103. D(C   2,C   1,C   0,H  17)    119.27  0.000030   -0.49    118.78   
   104. D(C   2,C   1,C   0,H  16)   -121.21 -0.000010   -0.48   -121.69   
   105. D(C   3,C   2,C   1,C   0)     -0.33  0.000001   -0.00     -0.34   
   106. D(C   4,C   2,C   1,C  12)     -0.35  0.000008   -0.03     -0.38   
   107. D(C   4,C   2,C   1,C   0)    179.70 -0.000007    0.05    179.75   
   108. D(C   3,C   2,C   1,C  12)    179.61  0.000016   -0.09    179.53   
   109. D(H  19,C   3,C   2,C   4)     57.31 -0.000051    0.55     57.85   
   110. D(H  20,C   3,C   2,C   1)    117.69 -0.000055    0.59    118.28   
   111. D(H  19,C   3,C   2,C   1)   -122.66 -0.000059    0.60   -122.06   
   112. D(H  18,C   3,C   2,C   4)    177.38 -0.000063    0.58    177.95   
   113. D(H  18,C   3,C   2,C   1)     -2.59 -0.000071    0.63     -1.96   
   114. D(H  20,C   3,C   2,C   4)    -62.35 -0.000047    0.54    -61.81   
   115. D(O  14,C   4,C   2,C   3)     -0.16 -0.000074    0.13     -0.03   
   116. D(O  14,C   4,C   2,C   1)    179.81 -0.000067    0.08    179.89   
   117. D(C   5,C   4,C   2,C   3)    179.80 -0.000004    0.00    179.80   
   118. D(C   5,C   4,C   2,C   1)     -0.24  0.000004   -0.04     -0.28   
   119. D(C  11,C   5,C   4,O  14)   -179.22  0.000057   -0.05   -179.27   
   120. D(C   6,C   5,C   4,O  14)     -0.19  0.000039    0.04     -0.15   
   121. D(C   6,C   5,C   4,C   2)    179.85 -0.000029    0.17    180.02   
   122. D(C  11,C   5,C   4,C   2)      0.82 -0.000011    0.08      0.90   
   123. D(H  22,C   6,C   5,C  11)   -151.38 -0.000066    0.37   -151.01   
   124. D(H  22,C   6,C   5,C   4)     29.63 -0.000049    0.28     29.91   
   125. D(H  21,C   6,C   5,C  11)    -35.56  0.000039    0.35    -35.20   
   126. D(H  21,C   6,C   5,C   4)    145.45  0.000055    0.26    145.71   
   127. D(C   7,C   6,C   5,C  11)     85.42  0.000046    0.28     85.70   
   128. D(C   7,C   6,C   5,C   4)    -93.57  0.000062    0.19    -93.38   
   129. D(C   8,C   7,C   6,C   5)    121.15 -0.000095    0.52    121.67   
   130. D(H  23,C   7,C   6,H  22)    179.12 -0.000014    0.30    179.42   
   131. D(H  23,C   7,C   6,H  21)     62.53 -0.000062    0.30     62.83   
   132. D(H  23,C   7,C   6,C   5)    -58.63 -0.000048    0.35    -58.28   
   133. D(C   8,C   7,C   6,H  22)     -1.10 -0.000061    0.47     -0.63   
   134. D(C   8,C   7,C   6,H  21)   -117.69 -0.000109    0.46   -117.23   
   135. D(C  10,C   8,C   7,H  23)    179.77 -0.000050    0.11    179.88   
   136. D(C  10,C   8,C   7,C   6)     -0.01 -0.000002   -0.06     -0.07   
   137. D(C   9,C   8,C   7,H  23)     -0.42 -0.000004    0.04     -0.38   
   138. D(C   9,C   8,C   7,C   6)    179.81  0.000044   -0.13    179.67   
   139. D(H  26,C   9,C   8,C  10)    -59.29  0.000017   -0.03    -59.32   
   140. D(H  26,C   9,C   8,C   7)    120.87 -0.000024    0.04    120.92   
   141. D(H  25,C   9,C   8,C  10)     58.68  0.000009   -0.03     58.65   
   142. D(H  25,C   9,C   8,C   7)   -121.15 -0.000032    0.04   -121.11   
   143. D(H  24,C   9,C   8,C  10)    179.68  0.000016    0.00    179.69   
   144. D(H  24,C   9,C   8,C   7)     -0.15 -0.000025    0.08     -0.08   
   145. D(H  33,C  10,C   8,C   9)    -61.04  0.000026   -0.09    -61.13   
   146. D(H  33,C  10,C   8,C   7)    118.79  0.000069   -0.16    118.63   
   147. D(H  28,C  10,C   8,C   9)     56.26  0.000072   -0.05     56.21   
   148. D(H  28,C  10,C   8,C   7)   -123.92  0.000114   -0.13   -124.04   
   149. D(H  27,C  10,C   8,C   9)    177.28 -0.000069    0.01    177.29   
   150. D(H  27,C  10,C   8,C   7)     -2.89 -0.000026   -0.07     -2.96   
   151. D(C  29,C  11,C   5,C   6)      0.05  0.000031   -0.21     -0.17   
   152. D(C  29,C  11,C   5,C   4)    179.04  0.000011   -0.12    178.92   
   153. D(C  12,C  11,C   5,C   6)   -179.78  0.000023   -0.13   -179.91   
   154. D(C  12,C  11,C   5,C   4)     -0.79  0.000003   -0.04     -0.83   
   155. D(C   1,C  12,C  11,C  29)   -179.62 -0.000001    0.04   -179.58   
   156. D(C   1,C  12,C  11,C   5)      0.22  0.000007   -0.04      0.18   
   157. D(O  13,C  12,C   1,C   2)   -179.81 -0.000087    0.21   -179.61   
   158. D(O  13,C  12,C   1,C   0)      0.14 -0.000074    0.13      0.27   
   159. D(C  11,C  12,C   1,C   2)      0.36 -0.000014    0.07      0.44   
   160. D(O  13,C  12,C  11,C   5)   -179.61  0.000077   -0.18   -179.80   
   161. D(C  11,C  12,C   1,C   0)   -179.69  0.000000   -0.00   -179.69   
   162. D(O  13,C  12,C  11,C  29)      0.55  0.000069   -0.11      0.44   
   163. D(H  34,O  13,C  12,C  11)   -178.40  0.000025   -0.57   -178.97   
   164. D(H  34,O  13,C  12,C   1)      1.76  0.000096   -0.71      1.05   
   165. D(H  35,O  14,C   4,C   5)   -175.08 -0.000059    0.22   -174.87   
   166. D(H  35,O  14,C   4,C   2)      4.88  0.000007    0.09      4.97   
   167. D(H  32,C  29,C  11,C  12)     61.65  0.000080   -0.71     60.94   
   168. D(H  32,C  29,C  11,C   5)   -118.17  0.000071   -0.63   -118.81   
   169. D(H  31,C  29,C  11,C  12)    -56.26  0.000064   -0.69    -56.95   
   170. D(H  31,C  29,C  11,C   5)    123.91  0.000055   -0.61    123.30   
   171. D(H  30,C  29,C  11,C  12)   -177.53  0.000097   -0.71   -178.25   
   172. D(H  30,C  29,C  11,C   5)      2.64  0.000088   -0.64      2.00   
    ----------------------------------------------------------------------------

         *************************************************************
         *                GEOMETRY OPTIMIZATION CYCLE  12            *
         *************************************************************
---------------------------------
CARTESIAN COORDINATES (ANGSTROEM)
---------------------------------
  C     18.594675    1.825997   -0.012994
  C     17.195723    1.274700   -0.204283
  C     16.109276    2.035930   -0.684253
  C     16.210419    3.501311   -1.059803
  C     14.856792    1.410384   -0.824395
  C     14.644286    0.056252   -0.511323
  C     13.249276   -0.530446   -0.697582
  C     12.421947   -0.472698    0.569777
  C     11.235770    0.126663    0.768481
  C     10.559942    0.063768    2.120648
  C     10.462548    0.894520   -0.278213
  C     15.725500   -0.699397   -0.020023
  C     16.975832   -0.075332    0.120791
  O     17.992771   -0.874274    0.603157
  O     13.762062    2.113123   -1.287904
  H     18.685837    2.870718   -0.309643
  H     19.330061    1.262163   -0.604757
  H     18.909873    1.765806    1.038913
  H     17.203289    3.916855   -0.888540
  H     15.506512    4.113117   -0.477772
  H     15.978437    3.662192   -2.123012
  H     13.338140   -1.577298   -1.014903
  H     12.747851   -0.003917   -1.511414
  H     12.867612   -0.992168    1.420356
  H     11.149618   -0.505240    2.847345
  H      9.566982   -0.402480    2.043982
  H     10.396496    1.072922    2.526141
  H     10.985953    0.969965   -1.233927
  H     10.253226    1.914926    0.073176
  C     15.617839   -2.156954    0.374290
  H     14.621182   -2.566518    0.203621
  H     16.336851   -2.768819   -0.184709
  H     15.857478   -2.292359    1.436858
  H      9.485895    0.423521   -0.459066
  H     18.809173   -0.355675    0.681227
  H     14.034260    3.007086   -1.548687

----------------------------
CARTESIAN COORDINATES (A.U.)
----------------------------
  NO LB      ZA    FRAG     MASS         X           Y           Z
   0 C     6.0000    0    12.011   35.138843    3.450635   -0.024556
   1 C     6.0000    0    12.011   32.495207    2.408835   -0.386039
   2 C     6.0000    0    12.011   30.442120    3.847351   -1.293051
   3 C     6.0000    0    12.011   30.633252    6.616518   -2.002737
   4 C     6.0000    0    12.011   28.075268    2.665239   -1.557880
   5 C     6.0000    0    12.011   27.673691    0.106302   -0.966261
   6 C     6.0000    0    12.011   25.037504   -1.002398   -1.318240
   7 C     6.0000    0    12.011   23.474079   -0.893269    1.076723
   8 C     6.0000    0    12.011   21.232527    0.239358    1.452219
   9 C     6.0000    0    12.011   19.955399    0.120504    4.007444
  10 C     6.0000    0    12.011   19.771351    1.690398   -0.525746
  11 C     6.0000    0    12.011   29.716888   -1.321668   -0.037839
  12 C     6.0000    0    12.011   32.079674   -0.142357    0.228262
  13 O     8.0000    0    15.999   34.001410   -1.652139    1.139801
  14 O     8.0000    0    15.999   26.006527    3.993224   -2.433787
  15 H     1.0000    0     1.008   35.311114    5.424871   -0.585140
  16 H     1.0000    0     1.008   36.528522    2.385143   -1.142825
  17 H     1.0000    0     1.008   35.734482    3.336890    1.963261
  18 H     1.0000    0     1.008   32.509506    7.401784   -1.679097
  19 H     1.0000    0     1.008   29.303061    7.772664   -0.902858
  20 H     1.0000    0     1.008   30.194871    6.920539   -4.011911
  21 H     1.0000    0     1.008   25.205433   -2.980660   -1.917888
  22 H     1.0000    0     1.008   24.089947   -0.007402   -2.856159
  23 H     1.0000    0     1.008   24.316262   -1.874926    2.684083
  24 H     1.0000    0     1.008   21.069725   -0.954765    5.380703
  25 H     1.0000    0     1.008   18.078976   -0.760577    3.862567
  26 H     1.0000    0     1.008   19.646530    2.027528    4.773714
  27 H     1.0000    0     1.008   20.760443    1.832967   -2.331785
  28 H     1.0000    0     1.008   19.375789    3.618686    0.138282
  29 C     6.0000    0    12.011   29.513439   -4.076052    0.707306
  30 H     1.0000    0     1.008   27.630031   -4.850016    0.384787
  31 H     1.0000    0     1.008   30.872175   -5.232309   -0.349050
  32 H     1.0000    0     1.008   29.966290   -4.331930    2.715268
  33 H     1.0000    0     1.008   17.925744    0.800339   -0.867509
  34 H     1.0000    0     1.008   35.544185   -0.672129    1.287333
  35 H     1.0000    0     1.008   26.520907    5.682570   -2.926595

--------------------------------
INTERNAL COORDINATES (ANGSTROEM)
--------------------------------
 C      0   0   0     0.000000000000     0.00000000     0.00000000
 C      1   0   0     1.515779048078     0.00000000     0.00000000
 C      2   1   0     1.410747825202   123.87947238     0.00000000
 C      3   2   1     1.516115601371   123.67182492   359.66658297
 C      3   2   1     1.407005462392   118.65480747   179.75415368
 C      5   3   2     1.406002870337   122.72152594   359.71821913
 C      6   5   3     1.524782194961   118.79374976   180.01898358
 C      7   6   5     1.514598475467   112.51107997   266.61872981
 C      8   7   6     1.343776188719   128.52907236   121.66918934
 C      9   8   7     1.512961823581   120.52513588   179.67017865
 C      9   8   7     1.510974550530   125.16631819   359.93288624
 C      6   5   3     1.407623315277   118.59691025     0.89738653
 C     12   6   5     1.404498812360   118.70265498   359.17411341
 O     13  12   6     1.380272012864   115.70515530   180.21059809
 O      5   3   2     1.380984455696   120.85380020   179.88915159
 H      1   2   3     1.089840189899   113.04771280   358.49950404
 H      1   2   3     1.099493138668   111.27572169   238.30937353
 H      1   2   3     1.099764622584   111.42705107   118.77574936
 H      4   3   2     1.089862694823   112.97767444   358.04007382
 H      4   3   2     1.099341162618   111.34838797   237.94003199
 H      4   3   2     1.100051150162   111.51195302   118.28112535
 H      7   6   5     1.097491323360   109.16325801   145.71202301
 H      7   6   5     1.091321530351   109.01489914    29.90725978
 H      8   7   6     1.091764434152   114.25459762   301.71968915
 H     10   9   8     1.095252009595   111.96768859   359.92312656
 H     10   9   8     1.099651884498   111.01850252   238.88854733
 H     10   9   8     1.099786631257   110.96251684   120.91467410
 H     11   9   8     1.092261743404   113.32884433   357.04180691
 H     11   9   8     1.099326540066   110.34793798   235.95714859
 C     12   6   5     1.513785625710   123.58499245   178.92173240
 H     30  12   6     1.090960869546   112.68682661     2.00097001
 H     30  12   6     1.097195532414   110.95484680   123.29538935
 H     30  12   6     1.097638656266   110.81859481   241.19481982
 H     11   9   8     1.099271984462   110.54134897   118.62451460
 H     14  13  12     0.970335546404   109.79440843   181.02184800
 H     15   5   3     0.970190715470   109.67587328     4.96998731

---------------------------
INTERNAL COORDINATES (A.U.)
---------------------------
 C      0   0   0     0.000000000000     0.00000000     0.00000000
 C      1   0   0     2.864407280404     0.00000000     0.00000000
 C      2   1   0     2.665927033657   123.87947238     0.00000000
 C      3   2   1     2.865043273956   123.67182492   359.66658297
 C      3   2   1     2.658854992853   118.65480747   179.75415368
 C      5   3   2     2.656960368444   122.72152594   359.71821913
 C      6   5   3     2.881420762355   118.79374976   180.01898358
 C      7   6   5     2.862176321488   112.51107997   266.61872981
 C      8   7   6     2.539368981963   128.52907236   121.66918934
 C      9   8   7     2.859083497646   120.52513588   179.67017865
 C      9   8   7     2.855328095826   125.16631819   359.93288624
 C      6   5   3     2.660022565596   118.59691025     0.89738653
 C     12   6   5     2.654118110778   118.70265498   359.17411341
 O     13  12   6     2.608336094630   115.70515530   180.21059809
 O      5   3   2     2.609682416467   120.85380020   179.88915159
 H      1   2   3     2.059499488650   113.04771280   358.49950404
 H      1   2   3     2.077740918209   111.27572169   238.30937353
 H      1   2   3     2.078253948459   111.42705107   118.77574936
 H      4   3   2     2.059542016793   112.97767444   358.04007382
 H      4   3   2     2.077453725095   111.34838797   237.94003199
 H      4   3   2     2.078795407111   111.51195302   118.28112535
 H      7   6   5     2.073958035505   109.16325801   145.71202301
 H      7   6   5     2.062298816416   109.01489914    29.90725978
 H      8   7   6     2.063135783303   114.25459762   301.71968915
 H     10   9   8     2.069726345762   111.96768859   359.92312656
 H     10   9   8     2.078040904351   111.01850252   238.88854733
 H     10   9   8     2.078295538823   110.96251684   120.91467410
 H     11   9   8     2.064075561594   113.32884433   357.04180691
 H     11   9   8     2.077426092476   110.34793798   235.95714859
 C     12   6   5     2.860640258059   123.58499245   178.92173240
 H     30  12   6     2.061617266266   112.68682661     2.00097001
 H     30  12   6     2.073399071625   110.95484680   123.29538935
 H     30  12   6     2.074236454348   110.81859481   241.19481982
 H     11   9   8     2.077322997325   110.54134897   118.62451460
 H     14  13  12     1.833668440713   109.79440843   181.02184800
 H     15   5   3     1.833394749911   109.67587328     4.96998731


           ************************************************************
           *        Program running with 4 parallel MPI-processes     *
           *              working on a common directory               *
           ************************************************************
------------------------------------------------------------------------------
                   ___                                                        
                  /   \      - P O W E R E D   B Y -                         
                 /     \                                                     
                 |  |  |   _    _      __       _____    __    __             
                 |  |  |  | |  | |    /  \     |  _  \  |  |  /  |          
                  \  \/   | |  | |   /    \    | | | |  |  | /  /          
                 / \  \   | |__| |  /  /\  \   | |_| |  |  |/  /          
                |  |  |   |  __  | /  /__\  \  |    /   |      \           
                |  |  |   | |  | | |   __   |  |    \   |  |\   \          
                \     /   | |  | | |  |  |  |  | |\  \  |  | \   \       
                 \___/    |_|  |_| |__|  |__|  |_| \__\ |__|  \__/        
                                                                              
                      - O R C A' S   B I G   F R I E N D -                    
                                      &                                       
                       - I N T E G R A L  F E E D E R -                       
                                                                              
 v1 FN, 2020, v2 2021                                                         
------------------------------------------------------------------------------


Reading SHARK input file mPQ1_2e_2H_B3LYP_631Gd_opt.SHARKINP.tmp ... ok
----------------------
SHARK INTEGRAL PACKAGE
----------------------

Number of atoms                             ...     36
Number of basis functions                   ...    264
Number of shells                            ...    136
Maximum angular momentum                    ...      2
Integral batch strategy                     ... SHARK/LIBINT Hybrid
RI-J (if used) integral strategy            ... SPLIT-RIJ (Revised 2003 algorithm where possible)
Printlevel                                  ...      1
Contraction scheme used                     ... SEGMENTED contraction
Coulomb Range Separation                    ... NOT USED
Exchange Range Separation                   ... NOT USED
Finite Nucleus Model                        ... NOT USED
Auxiliary Coulomb fitting basis             ... AVAILABLE
   # of basis functions in Aux-J            ...   1004
   # of shells in Aux-J                     ...    340
   Maximum angular momentum in Aux-J        ...      4
Auxiliary J/K fitting basis                 ... NOT available
Auxiliary Correlation fitting basis         ... NOT available
Auxiliary 'external' fitting basis          ... NOT available
Integral threshold                          ...     2.500000e-11
Primitive cut-off                           ...     2.500000e-12
Primitive pair pre-selection threshold      ...     2.500000e-12

Calculating pre-screening integrals         ... done (  0.0 sec) Dimension = 136
Organizing shell pair data                  ... done (  0.0 sec)
Shell pair information
Total number of shell pairs                 ...      9316
Shell pairs after pre-screening             ...      7444
Total number of primitive shell pairs       ...     51756
Primitive shell pairs kept                  ...     23996
          la=0 lb=0:   2972 shell pairs
          la=1 lb=0:   2424 shell pairs
          la=1 lb=1:    489 shell pairs
          la=2 lb=0:   1020 shell pairs
          la=2 lb=1:    442 shell pairs
          la=2 lb=2:     97 shell pairs

Calculating one electron integrals          ... done (  0.0 sec)
Calculating RI/J V-Matrix + Cholesky decomp.... done (  0.1 sec)
Calculating Nuclear repulsion               ... done (  0.0 sec) ENN=   1111.657239223676 Eh

SHARK setup successfully completed in   0.3 seconds

Maximum memory used throughout the entire GTOINT-calculation: 18.1 MB
[1717802623.680828] [eu-g5-012-1:87228:0]          mpool.c:38   UCX  WARN  object 0x2f19980 was not returned to mpool ucp_requests
[1717802623.680850] [eu-g5-012-1:87228:0]          mpool.c:38   UCX  WARN  object 0x2f19b40 was not returned to mpool ucp_requests
[1717802623.680856] [eu-g5-012-1:87228:0]          mpool.c:38   UCX  WARN  object 0x2f19d00 was not returned to mpool ucp_requests
[1717802623.680861] [eu-g5-012-1:87228:0]          mpool.c:38   UCX  WARN  object 0x2f19ec0 was not returned to mpool ucp_requests
[1717802623.680866] [eu-g5-012-1:87228:0]          mpool.c:38   UCX  WARN  object 0x2f1a080 was not returned to mpool ucp_requests
[1717802623.680871] [eu-g5-012-1:87228:0]          mpool.c:38   UCX  WARN  object 0x2f1a240 was not returned to mpool ucp_requests
[1717802623.680876] [eu-g5-012-1:87228:0]          mpool.c:38   UCX  WARN  object 0x2f1a400 was not returned to mpool ucp_requests
[1717802623.680880] [eu-g5-012-1:87228:0]          mpool.c:38   UCX  WARN  object 0x2f1a5c0 was not returned to mpool ucp_requests
[1717802623.680885] [eu-g5-012-1:87228:0]          mpool.c:38   UCX  WARN  object 0x2f1a780 was not returned to mpool ucp_requests
[1717802623.680889] [eu-g5-012-1:87228:0]          mpool.c:38   UCX  WARN  object 0x2f1a940 was not returned to mpool ucp_requests
[1717802623.680893] [eu-g5-012-1:87228:0]          mpool.c:38   UCX  WARN  object 0x2f1ab00 was not returned to mpool ucp_requests
[1717802623.680898] [eu-g5-012-1:87228:0]          mpool.c:38   UCX  WARN  object 0x2f1acc0 was not returned to mpool ucp_requests
[1717802623.680902] [eu-g5-012-1:87228:0]          mpool.c:38   UCX  WARN  object 0x2f1ae80 was not returned to mpool ucp_requests
[1717802623.680906] [eu-g5-012-1:87228:0]          mpool.c:38   UCX  WARN  object 0x2f1b040 was not returned to mpool ucp_requests
[1717802623.680912] [eu-g5-012-1:87228:0]          mpool.c:38   UCX  WARN  object 0x2f1b200 was not returned to mpool ucp_requests
[1717802623.680916] [eu-g5-012-1:87228:0]          mpool.c:38   UCX  WARN  object 0x2f1b3c0 was not returned to mpool ucp_requests
[1717802623.680921] [eu-g5-012-1:87228:0]          mpool.c:38   UCX  WARN  object 0x2f1b580 was not returned to mpool ucp_requests
[1717802623.689088] [eu-g5-012-1:87227:0]          mpool.c:38   UCX  WARN  object 0x2ff1080 was not returned to mpool ucp_requests
[1717802623.689105] [eu-g5-012-1:87227:0]          mpool.c:38   UCX  WARN  object 0x2ff1240 was not returned to mpool ucp_requests
[1717802623.689109] [eu-g5-012-1:87227:0]          mpool.c:38   UCX  WARN  object 0x2ff1400 was not returned to mpool ucp_requests
[1717802623.689111] [eu-g5-012-1:87227:0]          mpool.c:38   UCX  WARN  object 0x2ff15c0 was not returned to mpool ucp_requests
[1717802623.689114] [eu-g5-012-1:87227:0]          mpool.c:38   UCX  WARN  object 0x2ff1780 was not returned to mpool ucp_requests
[1717802623.689116] [eu-g5-012-1:87227:0]          mpool.c:38   UCX  WARN  object 0x2ff1940 was not returned to mpool ucp_requests
[1717802623.689119] [eu-g5-012-1:87227:0]          mpool.c:38   UCX  WARN  object 0x2ff1b00 was not returned to mpool ucp_requests
[1717802623.689122] [eu-g5-012-1:87227:0]          mpool.c:38   UCX  WARN  object 0x2ff1cc0 was not returned to mpool ucp_requests
[1717802623.689124] [eu-g5-012-1:87227:0]          mpool.c:38   UCX  WARN  object 0x2ff1e80 was not returned to mpool ucp_requests
[1717802623.689127] [eu-g5-012-1:87227:0]          mpool.c:38   UCX  WARN  object 0x2ff2040 was not returned to mpool ucp_requests
[1717802623.689129] [eu-g5-012-1:87227:0]          mpool.c:38   UCX  WARN  object 0x2ff2200 was not returned to mpool ucp_requests
[1717802623.689132] [eu-g5-012-1:87227:0]          mpool.c:38   UCX  WARN  object 0x2ff23c0 was not returned to mpool ucp_requests
[1717802623.689134] [eu-g5-012-1:87227:0]          mpool.c:38   UCX  WARN  object 0x2ff2580 was not returned to mpool ucp_requests
[1717802623.689088] [eu-g5-012-1:87229:0]          mpool.c:38   UCX  WARN  object 0x3e86980 was not returned to mpool ucp_requests
[1717802623.689105] [eu-g5-012-1:87229:0]          mpool.c:38   UCX  WARN  object 0x3e86b40 was not returned to mpool ucp_requests
[1717802623.689109] [eu-g5-012-1:87229:0]          mpool.c:38   UCX  WARN  object 0x3e86d00 was not returned to mpool ucp_requests
[1717802623.689112] [eu-g5-012-1:87229:0]          mpool.c:38   UCX  WARN  object 0x3e86ec0 was not returned to mpool ucp_requests
[1717802623.689114] [eu-g5-012-1:87229:0]          mpool.c:38   UCX  WARN  object 0x3e87080 was not returned to mpool ucp_requests
[1717802623.689117] [eu-g5-012-1:87229:0]          mpool.c:38   UCX  WARN  object 0x3e87240 was not returned to mpool ucp_requests
[1717802623.689119] [eu-g5-012-1:87229:0]          mpool.c:38   UCX  WARN  object 0x3e87400 was not returned to mpool ucp_requests
[1717802623.689122] [eu-g5-012-1:87229:0]          mpool.c:38   UCX  WARN  object 0x3e875c0 was not returned to mpool ucp_requests
[1717802623.689124] [eu-g5-012-1:87229:0]          mpool.c:38   UCX  WARN  object 0x3e87780 was not returned to mpool ucp_requests
[1717802623.689126] [eu-g5-012-1:87229:0]          mpool.c:38   UCX  WARN  object 0x3e87940 was not returned to mpool ucp_requests
[1717802623.689129] [eu-g5-012-1:87229:0]          mpool.c:38   UCX  WARN  object 0x3e87b00 was not returned to mpool ucp_requests
[1717802623.689131] [eu-g5-012-1:87229:0]          mpool.c:38   UCX  WARN  object 0x3e87cc0 was not returned to mpool ucp_requests
[1717802623.689134] [eu-g5-012-1:87229:0]          mpool.c:38   UCX  WARN  object 0x3e87e80 was not returned to mpool ucp_requests
[1717802623.689136] [eu-g5-012-1:87229:0]          mpool.c:38   UCX  WARN  object 0x3e88040 was not returned to mpool ucp_requests
[1717802623.689139] [eu-g5-012-1:87229:0]          mpool.c:38   UCX  WARN  object 0x3e88200 was not returned to mpool ucp_requests
[1717802623.689142] [eu-g5-012-1:87229:0]          mpool.c:38   UCX  WARN  object 0x3e883c0 was not returned to mpool ucp_requests
[1717802623.689144] [eu-g5-012-1:87229:0]          mpool.c:38   UCX  WARN  object 0x3e88580 was not returned to mpool ucp_requests


           ************************************************************
           *        Program running with 4 parallel MPI-processes     *
           *              working on a common directory               *
           ************************************************************

Diagonalization of the overlap matrix:
Smallest eigenvalue                        ... 3.094e-04
Time for diagonalization                   ...    0.008 sec
Threshold for overlap eigenvalues          ... 1.000e-08
Number of eigenvalues below threshold      ... 0
Time for construction of square roots      ...    0.005 sec
Total time needed                          ...    0.013 sec

-------------------
DFT GRID GENERATION
-------------------

General Integration Accuracy     IntAcc      ... 4.959
Radial Grid Type                 RadialGrid  ... OptM3 with GC (2021)
Angular Grid (max. ang.)         AngularGrid ... 6 (Lebedev-590)
Angular grid pruning method      GridPruning ... 4 (adaptive)
Weight generation scheme         WeightScheme... Becke
Basis function cutoff            BFCut       ... 1.0000e-11
Integration weight cutoff        WCut        ... 1.0000e-14
Angular grids for H and He will be reduced by one unit
Partially contracted basis set               ... off
Rotationally invariant grid construction     ... off

Total number of grid points                  ...   398232
Total number of batches                      ...     6241
Average number of points per batch           ...       63
Average number of grid points per atom       ...    11062
Time for grid setup =    4.568 sec

--------------------
COSX GRID GENERATION
--------------------

GRIDX 1
-------
General Integration Accuracy     IntAcc      ... 4.020
Radial Grid Type                 RadialGrid  ... OptM3 with GC (2021)
Angular Grid (max. ang.)         AngularGrid ... 2 (Lebedev-110)
Angular grid pruning method      GridPruning ... 4 (adaptive)
Weight generation scheme         WeightScheme... Becke
Basis function cutoff            BFCut       ... 1.0000e-11
Integration weight cutoff        WCut        ... 1.0000e-14
Angular grids for H and He will be reduced by one unit
Partially contracted basis set               ... on
Rotationally invariant grid construction     ... off

Total number of grid points                  ...    42918
Total number of batches                      ...      688
Average number of points per batch           ...       62
Average number of grid points per atom       ...     1192
UseSFitting                                  ... on

GRIDX 2
-------
General Integration Accuracy     IntAcc      ... 4.338
Radial Grid Type                 RadialGrid  ... OptM3 with GC (2021)
Angular Grid (max. ang.)         AngularGrid ... 3 (Lebedev-194)
Angular grid pruning method      GridPruning ... 4 (adaptive)
Weight generation scheme         WeightScheme... Becke
Basis function cutoff            BFCut       ... 1.0000e-11
Integration weight cutoff        WCut        ... 1.0000e-14
Angular grids for H and He will be reduced by one unit
Partially contracted basis set               ... on
Rotationally invariant grid construction     ... off

Total number of grid points                  ...    93544
Total number of batches                      ...     1481
Average number of points per batch           ...       63
Average number of grid points per atom       ...     2598
UseSFitting                                  ... on

GRIDX 3
-------
General Integration Accuracy     IntAcc      ... 4.871
Radial Grid Type                 RadialGrid  ... OptM3 with GC (2021)
Angular Grid (max. ang.)         AngularGrid ... 4 (Lebedev-302)
Angular grid pruning method      GridPruning ... 4 (adaptive)
Weight generation scheme         WeightScheme... Becke
Basis function cutoff            BFCut       ... 1.0000e-11
Integration weight cutoff        WCut        ... 1.0000e-14
Angular grids for H and He will be reduced by one unit
Partially contracted basis set               ... on
Rotationally invariant grid construction     ... off

Total number of grid points                  ...   179974
Total number of batches                      ...     2825
Average number of points per batch           ...       63
Average number of grid points per atom       ...     4999
UseSFitting                                  ... on

Time for X-Grid setup             =    2.370 sec


--------------------
CPCM SOLVATION MODEL
--------------------
CPCM parameters:
  Epsilon                                         ...      80.4000
  Refrac                                          ...       1.3300
  Rsolv                                           ...       1.3000
  Surface type                                    ... GAUSSIAN VDW
  Epsilon function type                           ...         CPCM
Radii:
 Radius for C  used is    3.8550 Bohr (=   2.0400 Ang.)
 Radius for O  used is    3.4469 Bohr (=   1.8240 Ang.)
 Radius for H  used is    2.4944 Bohr (=   1.3200 Ang.)
Calculating surface                               ...        done! (  0.0s)
GEPOL surface points                              ...         1906
GEPOL Volume                                      ...    1953.1428
GEPOL Surface-area                                ...    1023.8647
Calculating surface distance matrix               ...        done! (  0.0s)
Performing Cholesky decomposition & store         ...        done! (  0.1s)
Overall time for CPCM initialization              ...                 0.2s
--------------
SCF ITERATIONS
--------------
ITER       Energy         Delta-E        Max-DP      RMS-DP      [F,P]     Damp
               ***  Starting incremental Fock matrix formation  ***
                      *** Initiating the SOSCF procedure ***
                      *** Re-Reading the Fockian *** 
                      *** Removing any level shift *** 
ITER      Energy       Delta-E        Grad      Rot      Max-DP    RMS-DP
  0   -695.52766936 -695.5276693626  0.000953  0.000953  0.003065  0.000065
               *** Restarting incremental Fock matrix formation ***
  1   -695.52785913  -0.0001897647  0.000292  0.000664  0.001404  0.000038
  2   -695.52788032  -0.0000211921  0.000044  0.000146  0.000347  0.000009
  3   -695.52788036  -0.0000000404  0.000090  0.000121  0.000250  0.000004
  4   -695.52788076  -0.0000003997  0.000016  0.000059  0.000072  0.000002
  5   -695.52788077  -0.0000000058  0.000017  0.000035  0.000035  0.000001
  6   -695.52788078  -0.0000000185  0.000004  0.000010  0.000016  0.000000
  7   -695.52788077   0.0000000116  0.000004  0.000005  0.000009  0.000000
                  ***Gradient check signals convergence***
              ***Rediagonalizing the Fockian in SOSCF/NRSCF***

               *****************************************************
               *                     SUCCESS                       *
               *           SCF CONVERGED AFTER   8 CYCLES          *
               *****************************************************

Old exchange energy                            =    -19.249997121 Eh
New exchange energy                            =    -19.250000099 Eh
Exchange energy change after final integration =     -0.000002979 Eh
Total energy after final integration           =   -695.527883763 Eh
Final COS-X integration done in                =    13.603 sec
Total Energy       :         -695.52788376 Eh          -18926.27591 eV
  Last Energy change         ...   -1.2483e-08  Tolerance :   1.0000e-08
  Last MAX-Density change    ...    3.5527e-15  Tolerance :   1.0000e-07
             **** THE GBW FILE WAS UPDATED (mPQ1_2e_2H_B3LYP_631Gd_opt.gbw) ****
             **** DENSITY mPQ1_2e_2H_B3LYP_631Gd_opt.scfp WAS UPDATED ****
             **** ENERGY FILE WAS UPDATED (mPQ1_2e_2H_B3LYP_631Gd_opt.en.tmp) ****
             **** THE GBW FILE WAS UPDATED (mPQ1_2e_2H_B3LYP_631Gd_opt.gbw) ****
             **** DENSITY mPQ1_2e_2H_B3LYP_631Gd_opt.scfp WAS UPDATED ****
Total SCF time: 0 days 0 hours 1 min 23 sec 

Maximum memory used throughout the entire SCF-calculation: 114.9 MB

-------------------------   --------------------
FINAL SINGLE POINT ENERGY      -695.527883763284
-------------------------   --------------------


           ************************************************************
           *        Program running with 4 parallel MPI-processes     *
           *              working on a common directory               *
           ************************************************************
------------------------------------------------------------------------------
                         ORCA SCF GRADIENT CALCULATION
------------------------------------------------------------------------------

 ... reading COSX grid (gridx3)
Gradient of the Kohn-Sham DFT energy:
Kohn-Sham wavefunction type      ... RKS
Hartree-Fock exchange scaling    ...    0.200
Number of operators              ...    1
Number of atoms                  ...   36
Basis set dimensions             ...  264
Integral neglect threshold       ... 2.5e-11
Integral primitive cutoff        ... 2.5e-12
SHARK Integral package           ... ON

Nuc. rep. gradient       (SHARK) ... done (  0.0 sec)
HCore & Overlap gradient (SHARK) ... done (  0.2 sec)
RI-J gradient            (SHARK) ... done (  1.1 sec)
COSX-gradient                    ... done ( 16.8 sec)
Exchange-correlation gradient    ... done

------------------
CARTESIAN GRADIENT
------------------

   1   C   :    0.000251847    0.000153994   -0.000037697
   2   C   :    0.000007088   -0.000062855   -0.000073422
   3   C   :   -0.000157583   -0.000145217    0.000000551
   4   C   :    0.000059696    0.000237682   -0.000109750
   5   C   :   -0.000217795    0.000256919   -0.000021561
   6   C   :   -0.000315218    0.000334588    0.000035918
   7   C   :   -0.000312210   -0.000137120   -0.000266829
   8   C   :    0.000196360    0.000028094    0.000066909
   9   C   :    0.000142766   -0.000045425   -0.000017057
  10   C   :   -0.000081970   -0.000160487    0.000074575
  11   C   :   -0.000322520    0.000012334   -0.000105413
  12   C   :    0.000399318   -0.000195911   -0.000034970
  13   C   :    0.000169793   -0.000275266    0.000151335
  14   O   :    0.000078368    0.000185008   -0.000106378
  15   O   :    0.000167291   -0.000002512    0.000027080
  16   H   :   -0.000003113   -0.000002019    0.000080357
  17   H   :   -0.000065317   -0.000048018    0.000002015
  18   H   :   -0.000025612   -0.000004439   -0.000003779
  19   H   :   -0.000037325    0.000026019    0.000073380
  20   H   :    0.000009690   -0.000014464    0.000003833
  21   H   :    0.000045033   -0.000067501    0.000022037
  22   H   :    0.000064521    0.000071355    0.000136697
  23   H   :   -0.000038673   -0.000016961   -0.000018430
  24   H   :   -0.000072023   -0.000056267    0.000000131
  25   H   :    0.000007572    0.000025941    0.000009163
  26   H   :    0.000011148    0.000032667    0.000000036
  27   H   :    0.000032986    0.000015398   -0.000009523
  28   H   :    0.000072421    0.000003223    0.000003784
  29   H   :    0.000118631    0.000014728   -0.000043001
  30   C   :   -0.000149038   -0.000256026    0.000121136
  31   H   :    0.000077080   -0.000033750   -0.000028936
  32   H   :    0.000053054    0.000104518   -0.000008819
  33   H   :   -0.000106952    0.000009707    0.000026296
  34   H   :    0.000096675    0.000036858    0.000021531
  35   H   :   -0.000004128   -0.000092452    0.000031921
  36   H   :   -0.000071758    0.000012835   -0.000014342

Difference to translation invariance:
           :    0.0000801043   -0.0000548219   -0.0000112243

Difference to rotation invariance:
           :    0.0006659025   -0.0001808864   -0.0016298905

Norm of the cartesian gradient     ...    0.0012693722
RMS gradient                       ...    0.0001221454
MAX gradient                       ...    0.0003993176

-------
TIMINGS
-------

Total SCF gradient time            ...       26.386 sec

One electron gradient       ....       0.241 sec  (  0.9%)
RI-J Coulomb gradient       ....       1.094 sec  (  4.1%)
COSX gradient               ....      16.843 sec  ( 63.8%)
XC gradient                 ....       6.670 sec  ( 25.3%)
CPCM gradient               ....       0.570 sec  (  2.2%)
   A-Matrix (El+Nuc)        ....       0.149 sec  (  0.6%)
   Potential                ....       0.421 sec  (  1.6%)

Maximum memory used throughout the entire SCFGRAD-calculation: 87.8 MB
------------------------------------------------------------------------------
                         ORCA GEOMETRY RELAXATION STEP
------------------------------------------------------------------------------

Reading the OPT-File                    .... done
Getting information on internals        .... done
Copying old internal coords+grads       .... done
Making the new internal coordinates     .... (new redundants).... done
Validating the new internal coordinates .... (new redundants).... done
Calculating the B-matrix                .... done
Calculating the G,G- and P matrices     .... done
Transforming gradient to internals      .... done
Projecting the internal gradient        .... done
Number of atoms                         ....  36
Number of internal coordinates          .... 172
Current Energy                          ....  -695.527883763 Eh
Current gradient norm                   ....     0.001269372 Eh/bohr
Maximum allowed component of the step   ....  0.300
Current trust radius                    ....  0.300
Updating the Hessian (BFGS)             .... done
Forming the augmented Hessian           .... done
Diagonalizing the augmented Hessian     .... done
Last element of RFO vector              ....  0.998156443
Lowest eigenvalues of augmented Hessian:
 -0.000016465  0.001195223  0.003123498  0.008538504  0.011893908
Length of the computed step             ....  0.060805711
The final length of the internal step   ....  0.060805711
Converting the step to cartesian space:
 Initial RMS(Int)=    0.0046363920
Transforming coordinates:
 Iter   0:  RMS(Cart)=    0.0137721338 RMS(Int)=    0.0046365351
 Iter   1:  RMS(Cart)=    0.0000847263 RMS(Int)=    0.0000550847
 Iter   2:  RMS(Cart)=    0.0000012139 RMS(Int)=    0.0000006465
 Iter   3:  RMS(Cart)=    0.0000000200 RMS(Int)=    0.0000000150
done
Storing new coordinates                 .... done

                                .--------------------.
          ----------------------|Geometry convergence|-------------------------
          Item                value                   Tolerance       Converged
          ---------------------------------------------------------------------
          Energy change      -0.0000168466            0.0000002000      NO
          RMS gradient        0.0000824544            0.0000080000      NO
          MAX gradient        0.0005795890            0.0000300000      NO
          RMS step            0.0046363920            0.0001000000      NO
          MAX step            0.0161880489            0.0002000000      NO
          ........................................................
          Max(Bonds)      0.0006      Max(Angles)    0.08
          Max(Dihed)        0.93      Max(Improp)    0.00
          ---------------------------------------------------------------------

The optimization has not yet converged - more geometry cycles are needed


    ---------------------------------------------------------------------------
                         Redundant Internal Coordinates
                            (Angstroem and degrees)

        Definition                    Value    dE/dq     Step     New-Value
    ----------------------------------------------------------------------------
     1. B(C   1,C   0)                1.5158  0.000179 -0.0004    1.5153   
     2. B(C   2,C   1)                1.4107  0.000230  0.0002    1.4110   
     3. B(C   3,C   2)                1.5161  0.000187 -0.0005    1.5156   
     4. B(C   4,C   2)                1.4070  0.000058 -0.0000    1.4070   
     5. B(C   5,C   4)                1.4060  0.000178 -0.0000    1.4060   
     6. B(C   6,C   5)                1.5248  0.000171 -0.0006    1.5242   
     7. B(C   7,C   6)                1.5146 -0.000075  0.0002    1.5148   
     8. B(C   8,C   7)                1.3438 -0.000079  0.0001    1.3439   
     9. B(C   9,C   8)                1.5130  0.000097 -0.0004    1.5126   
    10. B(C  10,C   8)                1.5110  0.000138 -0.0000    1.5109   
    11. B(C  11,C   5)                1.4076  0.000580 -0.0000    1.4076   
    12. B(C  12,C  11)                1.4045  0.000161  0.0000    1.4045   
    13. B(C  12,C   1)                1.4059  0.000168 -0.0001    1.4058   
    14. B(O  13,C  12)                1.3803 -0.000031  0.0004    1.3806   
    15. B(O  14,C   4)                1.3810 -0.000069  0.0004    1.3814   
    16. B(H  15,C   0)                1.0898 -0.000021  0.0000    1.0899   
    17. B(H  16,C   0)                1.0995 -0.000021  0.0001    1.0996   
    18. B(H  17,C   0)                1.0998 -0.000016 -0.0000    1.0997   
    19. B(H  18,C   3)                1.0899 -0.000017  0.0000    1.0899   
    20. B(H  19,C   3)                1.0993 -0.000014  0.0000    1.0993   
    21. B(H  20,C   3)                1.1001 -0.000034  0.0000    1.1001   
    22. B(H  21,C   6)                1.0975 -0.000103  0.0001    1.0976   
    23. B(H  22,C   6)                1.0913  0.000022 -0.0000    1.0913   
    24. B(H  23,C   7)                1.0918 -0.000002  0.0000    1.0918   
    25. B(H  24,C   9)                1.0953 -0.000004  0.0000    1.0953   
    26. B(H  25,C   9)                1.0997 -0.000025  0.0000    1.0997   
    27. B(H  26,C   9)                1.0998  0.000012 -0.0000    1.0998   
    28. B(H  27,C  10)                1.0923  0.000029 -0.0001    1.0922   
    29. B(H  28,C  10)                1.0993 -0.000021 -0.0000    1.0993   
    30. B(C  29,C  11)                1.5138  0.000203 -0.0006    1.5132   
    31. B(H  30,C  29)                1.0910 -0.000054  0.0000    1.0910   
    32. B(H  31,C  29)                1.0972 -0.000024  0.0001    1.0973   
    33. B(H  32,C  29)                1.0976  0.000006 -0.0001    1.0976   
    34. B(H  33,C  10)                1.0993 -0.000103  0.0001    1.0994   
    35. B(H  34,O  13)                0.9703 -0.000050 -0.0000    0.9703   
    36. B(H  35,O  14)                0.9702 -0.000006 -0.0000    0.9702   
    37. A(H  15,C   0,H  16)          106.81  0.000064   -0.08    106.72   
    38. A(C   1,C   0,H  15)          113.05  0.000050   -0.01    113.04   
    39. A(H  16,C   0,H  17)          107.16  0.000047    0.01    107.17   
    40. A(C   1,C   0,H  17)          111.43 -0.000033   -0.02    111.41   
    41. A(H  15,C   0,H  17)          106.79 -0.000021    0.07    106.86   
    42. A(C   1,C   0,H  16)          111.28 -0.000101    0.03    111.31   
    43. A(C   0,C   1,C  12)          117.67 -0.000052    0.03    117.71   
    44. A(C   0,C   1,C   2)          123.88 -0.000040    0.00    123.88   
    45. A(C   2,C   1,C  12)          118.45  0.000093   -0.04    118.41   
    46. A(C   1,C   2,C   3)          123.67 -0.000093    0.02    123.69   
    47. A(C   1,C   2,C   4)          118.65  0.000108   -0.04    118.61   
    48. A(C   3,C   2,C   4)          117.67 -0.000015    0.02    117.70   
    49. A(C   2,C   3,H  19)          111.35 -0.000005   -0.02    111.33   
    50. A(H  18,C   3,H  19)          106.73 -0.000029    0.04    106.77   
    51. A(C   2,C   3,H  18)          112.98  0.000032    0.00    112.98   
    52. A(H  19,C   3,H  20)          107.17  0.000050   -0.00    107.17   
    53. A(C   2,C   3,H  20)          111.51 -0.000080    0.02    111.53   
    54. A(H  18,C   3,H  20)          106.75  0.000036   -0.04    106.72   
    55. A(C   2,C   4,C   5)          122.72 -0.000111    0.07    122.79   
    56. A(C   2,C   4,O  14)          120.85  0.000054   -0.02    120.84   
    57. A(C   5,C   4,O  14)          116.42  0.000057   -0.05    116.37   
    58. A(C   4,C   5,C   6)          118.79  0.000074    0.02    118.81   
    59. A(C   4,C   5,C  11)          118.60  0.000031   -0.03    118.57   
    60. A(C   6,C   5,C  11)          122.60 -0.000105    0.02    122.62   
    61. A(C   5,C   6,C   7)          112.51 -0.000160    0.06    112.57   
    62. A(C   7,C   6,H  22)          110.77  0.000039    0.02    110.79   
    63. A(H  21,C   6,H  22)          106.37  0.000022   -0.02    106.35   
    64. A(C   5,C   6,H  22)          109.01  0.000067   -0.03    108.99   
    65. A(C   7,C   6,H  21)          108.82  0.000016   -0.03    108.78   
    66. A(C   5,C   6,H  21)          109.16  0.000027   -0.01    109.15   
    67. A(C   8,C   7,H  23)          117.22  0.000051    0.02    117.23   
    68. A(C   6,C   7,H  23)          114.25  0.000148   -0.08    114.18   
    69. A(C   6,C   7,C   8)          128.53 -0.000199    0.06    128.59   
    70. A(C   9,C   8,C  10)          114.31  0.000106    0.01    114.32   
    71. A(C   7,C   8,C  10)          125.17 -0.000143   -0.03    125.14   
    72. A(C   7,C   8,C   9)          120.53  0.000037    0.02    120.54   
    73. A(H  25,C   9,H  26)          106.29  0.000009   -0.00    106.29   
    74. A(H  24,C   9,H  26)          108.19 -0.000010   -0.00    108.18   
    75. A(C   8,C   9,H  26)          110.96 -0.000061    0.01    110.97   
    76. A(H  24,C   9,H  25)          108.19  0.000013    0.00    108.19   
    77. A(C   8,C   9,H  25)          111.02  0.000028    0.01    111.03   
    78. A(C   8,C   9,H  24)          111.97  0.000022   -0.01    111.96   
    79. A(H  27,C  10,H  33)          108.14  0.000045   -0.03    108.11   
    80. A(C   8,C  10,H  33)          110.54  0.000031   -0.04    110.50   
    81. A(H  28,C  10,H  33)          106.33  0.000058   -0.02    106.31   
    82. A(H  27,C  10,H  28)          107.87 -0.000016    0.04    107.90   
    83. A(C   8,C  10,H  28)          110.35 -0.000012    0.06    110.40   
    84. A(C   8,C  10,H  27)          113.33 -0.000096    0.00    113.33   
    85. A(C  12,C  11,C  29)          117.71  0.000053    0.01    117.73   
    86. A(C   5,C  11,C  29)          123.58 -0.000050    0.02    123.61   
    87. A(C   5,C  11,C  12)          118.70 -0.000003   -0.04    118.66   
    88. A(C  11,C  12,O  13)          115.71  0.000149   -0.06    115.65   
    89. A(C   1,C  12,O  13)          121.43 -0.000032   -0.02    121.41   
    90. A(C   1,C  12,C  11)          122.87 -0.000118    0.07    122.94   
    91. A(C  12,O  13,H  34)          109.79  0.000147   -0.02    109.78   
    92. A(C   4,O  14,H  35)          109.68  0.000143   -0.00    109.67   
    93. A(H  31,C  29,H  32)          106.34  0.000074   -0.01    106.33   
    94. A(H  30,C  29,H  32)          107.73 -0.000043    0.01    107.74   
    95. A(C  11,C  29,H  32)          110.82  0.000014   -0.04    110.78   
    96. A(H  30,C  29,H  31)          108.04  0.000033   -0.01    108.03   
    97. A(C  11,C  29,H  31)          110.95 -0.000160    0.03    110.99   
    98. A(C  11,C  29,H  30)          112.69  0.000085    0.02    112.70   
    99. D(C  12,C   1,C   0,H  15)    178.63  0.000032   -0.50    178.14   
   100. D(C  12,C   1,C   0,H  17)    -61.09  0.000017   -0.42    -61.51   
   101. D(C  12,C   1,C   0,H  16)     58.44 -0.000013   -0.41     58.04   
   102. D(C   2,C   1,C   0,H  15)     -1.50  0.000034   -0.55     -2.06   
   103. D(C   2,C   1,C   0,H  17)    118.78  0.000019   -0.48    118.30   
   104. D(C   2,C   1,C   0,H  16)   -121.69 -0.000011   -0.46   -122.15   
   105. D(C   3,C   2,C   1,C   0)     -0.33  0.000006   -0.02     -0.35   
   106. D(C   4,C   2,C   1,C  12)     -0.38 -0.000004    0.00     -0.38   
   107. D(C   4,C   2,C   1,C   0)    179.75 -0.000005    0.06    179.81   
   108. D(C   3,C   2,C   1,C  12)    179.53  0.000008   -0.08    179.45   
   109. D(H  19,C   3,C   2,C   4)     57.85 -0.000025    0.63     58.48   
   110. D(H  20,C   3,C   2,C   1)    118.28 -0.000043    0.71    118.99   
   111. D(H  19,C   3,C   2,C   1)   -122.06 -0.000036    0.70   -121.36   
   112. D(H  18,C   3,C   2,C   4)    177.95 -0.000044    0.66    178.62   
   113. D(H  18,C   3,C   2,C   1)     -1.96 -0.000055    0.74     -1.22   
   114. D(H  20,C   3,C   2,C   4)    -61.81 -0.000032    0.63    -61.18   
   115. D(O  14,C   4,C   2,C   3)     -0.03 -0.000002    0.03      0.00   
   116. D(O  14,C   4,C   2,C   1)    179.89  0.000009   -0.04    179.85   
   117. D(C   5,C   4,C   2,C   3)    179.80 -0.000012    0.02    179.82   
   118. D(C   5,C   4,C   2,C   1)     -0.28 -0.000002   -0.05     -0.33   
   119. D(C  11,C   5,C   4,O  14)   -179.27 -0.000006    0.06   -179.20   
   120. D(C   6,C   5,C   4,O  14)     -0.14 -0.000002    0.10     -0.05   
   121. D(C   6,C   5,C   4,C   2)   -179.98  0.000009    0.10   -179.88   
   122. D(C  11,C   5,C   4,C   2)      0.90  0.000004    0.07      0.97   
   123. D(H  22,C   6,C   5,C  11)   -151.01 -0.000013    0.24   -150.77   
   124. D(H  22,C   6,C   5,C   4)     29.91 -0.000019    0.20     30.11   
   125. D(H  21,C   6,C   5,C  11)    -35.20  0.000065    0.19    -35.01   
   126. D(H  21,C   6,C   5,C   4)    145.71  0.000059    0.16    145.87   
   127. D(C   7,C   6,C   5,C  11)     85.70 -0.000001    0.19     85.89   
   128. D(C   7,C   6,C   5,C   4)    -93.38 -0.000007    0.15    -93.23   
   129. D(C   8,C   7,C   6,C   5)    121.67 -0.000028    0.61    122.28   
   130. D(H  23,C   7,C   6,H  22)    179.42 -0.000031    0.51    179.93   
   131. D(H  23,C   7,C   6,H  21)     62.83 -0.000089    0.54     63.36   
   132. D(H  23,C   7,C   6,C   5)    -58.28 -0.000030    0.54    -57.74   
   133. D(C   8,C   7,C   6,H  22)     -0.63 -0.000029    0.58     -0.05   
   134. D(C   8,C   7,C   6,H  21)   -117.23 -0.000088    0.61   -116.62   
   135. D(C  10,C   8,C   7,H  23)    179.88 -0.000012    0.08    179.96   
   136. D(C  10,C   8,C   7,C   6)     -0.07 -0.000014    0.00     -0.06   
   137. D(C   9,C   8,C   7,H  23)     -0.38  0.000008   -0.01     -0.39   
   138. D(C   9,C   8,C   7,C   6)    179.67  0.000007   -0.08    179.59   
   139. D(H  26,C   9,C   8,C  10)    -59.32 -0.000007    0.01    -59.31   
   140. D(H  26,C   9,C   8,C   7)    120.91 -0.000025    0.08    121.00   
   141. D(H  25,C   9,C   8,C  10)     58.65 -0.000018    0.01     58.66   
   142. D(H  25,C   9,C   8,C   7)   -121.11 -0.000035    0.09   -121.02   
   143. D(H  24,C   9,C   8,C  10)    179.69  0.000033    0.01    179.70   
   144. D(H  24,C   9,C   8,C   7)     -0.08  0.000015    0.09      0.01   
   145. D(H  33,C  10,C   8,C   9)    -61.13 -0.000003   -0.13    -61.26   
   146. D(H  33,C  10,C   8,C   7)    118.62  0.000016   -0.21    118.42   
   147. D(H  28,C  10,C   8,C   9)     56.21  0.000080   -0.14     56.06   
   148. D(H  28,C  10,C   8,C   7)   -124.04  0.000099   -0.22   -124.27   
   149. D(H  27,C  10,C   8,C   9)    177.29 -0.000017   -0.06    177.23   
   150. D(H  27,C  10,C   8,C   7)     -2.96  0.000002   -0.14     -3.10   
   151. D(C  29,C  11,C   5,C   6)     -0.16 -0.000024   -0.06     -0.23   
   152. D(C  29,C  11,C   5,C   4)    178.92 -0.000017   -0.03    178.90   
   153. D(C  12,C  11,C   5,C   6)   -179.91 -0.000010   -0.07   -179.98   
   154. D(C  12,C  11,C   5,C   4)     -0.83 -0.000003   -0.04     -0.86   
   155. D(C   1,C  12,C  11,C  29)   -179.58  0.000012   -0.02   -179.60   
   156. D(C   1,C  12,C  11,C   5)      0.18 -0.000002   -0.01      0.17   
   157. D(O  13,C  12,C   1,C   2)   -179.60 -0.000026    0.13   -179.46   
   158. D(O  13,C  12,C   1,C   0)      0.28 -0.000024    0.08      0.36   
   159. D(C  11,C  12,C   1,C   2)      0.43  0.000005    0.03      0.47   
   160. D(O  13,C  12,C  11,C   5)   -179.79  0.000027   -0.11   -179.90   
   161. D(C  11,C  12,C   1,C   0)   -179.69  0.000006   -0.02   -179.71   
   162. D(O  13,C  12,C  11,C  29)      0.45  0.000040   -0.11      0.33   
   163. D(H  34,O  13,C  12,C  11)   -178.98 -0.000006   -0.44   -179.42   
   164. D(H  34,O  13,C  12,C   1)      1.05  0.000022   -0.53      0.52   
   165. D(H  35,O  14,C   4,C   5)   -174.87  0.000005    0.08   -174.79   
   166. D(H  35,O  14,C   4,C   2)      4.97 -0.000005    0.07      5.04   
   167. D(H  32,C  29,C  11,C  12)     60.94  0.000056   -0.91     60.03   
   168. D(H  32,C  29,C  11,C   5)   -118.81  0.000070   -0.92   -119.73   
   169. D(H  31,C  29,C  11,C  12)    -56.95  0.000057   -0.90    -57.85   
   170. D(H  31,C  29,C  11,C   5)    123.30  0.000071   -0.90    122.39   
   171. D(H  30,C  29,C  11,C  12)   -178.25  0.000070   -0.92   -179.17   
   172. D(H  30,C  29,C  11,C   5)      2.00  0.000084   -0.93      1.07   
    ----------------------------------------------------------------------------

         *************************************************************
         *                GEOMETRY OPTIMIZATION CYCLE  13            *
         *************************************************************
---------------------------------
CARTESIAN COORDINATES (ANGSTROEM)
---------------------------------
  C     18.599770    1.823034   -0.015823
  C     17.200091    1.274205   -0.205380
  C     16.113694    2.037767   -0.682427
  C     16.215599    3.503187   -1.055650
  C     14.860232    1.413626   -0.819750
  C     14.645631    0.059500   -0.508263
  C     13.250115   -0.524673   -0.693940
  C     12.421348   -0.464645    0.572667
  C     11.230591    0.126900    0.767931
  C     10.554435    0.065815    2.119608
  C     10.451947    0.882201   -0.283801
  C     15.726519   -0.698227   -0.019575
  C     16.977756   -0.075454    0.119074
  O     17.993724   -0.876357    0.601281
  O     13.764825    2.118512   -1.279501
  H     18.694156    2.865267   -0.320176
  H     19.334920    1.254128   -0.603134
  H     18.913138    1.768518    1.036912
  H     17.212521    3.914211   -0.897444
  H     15.521951    4.116052   -0.462517
  H     15.969893    3.667960   -2.115225
  H     13.337396   -1.572191   -1.009890
  H     12.750517    0.001450   -1.509132
  H     12.870779   -0.976628    1.425818
  H     11.148584   -0.493944    2.849845
  H      9.565591   -0.409471    2.044998
  H     10.381909    1.075742    2.519364
  H     10.976035    0.957549   -1.239049
  H     10.230944    1.902119    0.061721
  C     15.617969   -2.155402    0.373644
  H     14.616364   -2.559585    0.219765
  H     16.323976   -2.770501   -0.198509
  H     15.875426   -2.293424    1.431627
  H      9.480528    0.400028   -0.464018
  H     18.812859   -0.360959    0.671495
  H     14.037652    3.012038   -1.540992

----------------------------
CARTESIAN COORDINATES (A.U.)
----------------------------
  NO LB      ZA    FRAG     MASS         X           Y           Z
   0 C     6.0000    0    12.011   35.148472    3.445034   -0.029900
   1 C     6.0000    0    12.011   32.503461    2.407899   -0.388113
   2 C     6.0000    0    12.011   30.450468    3.850821   -1.289601
   3 C     6.0000    0    12.011   30.643041    6.620063   -1.994889
   4 C     6.0000    0    12.011   28.081769    2.671366   -1.549102
   5 C     6.0000    0    12.011   27.676232    0.112438   -0.960478
   6 C     6.0000    0    12.011   25.039088   -0.991488   -1.311356
   7 C     6.0000    0    12.011   23.472945   -0.878052    1.082184
   8 C     6.0000    0    12.011   21.222740    0.239806    1.451179
   9 C     6.0000    0    12.011   19.944991    0.124373    4.005479
  10 C     6.0000    0    12.011   19.751317    1.667119   -0.536305
  11 C     6.0000    0    12.011   29.718815   -1.319459   -0.036991
  12 C     6.0000    0    12.011   32.083310   -0.142587    0.225018
  13 O     8.0000    0    15.999   34.003210   -1.656076    1.136257
  14 O     8.0000    0    15.999   26.011750    4.003408   -2.417906
  15 H     1.0000    0     1.008   35.326835    5.414570   -0.605046
  16 H     1.0000    0     1.008   36.537704    2.369959   -1.139758
  17 H     1.0000    0     1.008   35.740652    3.342015    1.959480
  18 H     1.0000    0     1.008   32.526950    7.396787   -1.695923
  19 H     1.0000    0     1.008   29.332236    7.778212   -0.874030
  20 H     1.0000    0     1.008   30.178724    6.931440   -3.997195
  21 H     1.0000    0     1.008   25.204027   -2.971011   -1.908416
  22 H     1.0000    0     1.008   24.094985    0.002739   -2.851847
  23 H     1.0000    0     1.008   24.322247   -1.845560    2.694406
  24 H     1.0000    0     1.008   21.067771   -0.933420    5.385427
  25 H     1.0000    0     1.008   18.076347   -0.773787    3.864486
  26 H     1.0000    0     1.008   19.618966    2.032858    4.760908
  27 H     1.0000    0     1.008   20.741701    1.809505   -2.341462
  28 H     1.0000    0     1.008   19.333682    3.594484    0.116636
  29 C     6.0000    0    12.011   29.513685   -4.073120    0.706085
  30 H     1.0000    0     1.008   27.620924   -4.836914    0.415295
  31 H     1.0000    0     1.008   30.847843   -5.235489   -0.375128
  32 H     1.0000    0     1.008   30.000207   -4.333943    2.705383
  33 H     1.0000    0     1.008   17.915602    0.755942   -0.876867
  34 H     1.0000    0     1.008   35.551151   -0.682113    1.268942
  35 H     1.0000    0     1.008   26.527318    5.691927   -2.912053

--------------------------------
INTERNAL COORDINATES (ANGSTROEM)
--------------------------------
 C      0   0   0     0.000000000000     0.00000000     0.00000000
 C      1   0   0     1.515337261811     0.00000000     0.00000000
 C      2   1   0     1.410977730418   123.88234395     0.00000000
 C      3   2   1     1.515630268720   123.69119479   359.64529126
 C      3   2   1     1.406973603596   118.61294572   179.81047310
 C      5   3   2     1.405964727389   122.79318115   359.66710912
 C      6   5   3     1.524204490028   118.80912082   180.12337408
 C      7   6   5     1.514843716184   112.57313930   266.76898308
 C      8   7   6     1.343858242994   128.58697164   122.27703395
 C      9   8   7     1.512596957564   120.54107025   179.58864609
 C      9   8   7     1.510928745657   125.13698760   359.93533578
 C      6   5   3     1.407581416065   118.56646300     0.96754026
 C     12   6   5     1.404515431469   118.66443986   359.13833895
 O     13  12   6     1.380637576760   115.64663694   180.10243583
 O      5   3   2     1.381358287871   120.83650775   179.84541254
 H      1   2   3     1.089858171488   113.04260186   357.94491518
 H      1   2   3     1.099560393247   111.30601617   237.84602160
 H      1   2   3     1.099736972611   111.40708862   118.29699856
 H      4   3   2     1.089872877547   112.97898455   358.78053066
 H      4   3   2     1.099344898133   111.32950177   238.64201124
 H      4   3   2     1.100100435454   111.52943067   118.98821685
 H      7   6   5     1.097605460866   109.14949935   145.87147148
 H      7   6   5     1.091302637045   108.98811475    30.11120952
 H      8   7   6     1.091779696876   114.17867376   302.25598188
 H     10   9   8     1.095258643668   111.95879359     0.00000000
 H     10   9   8     1.099670786830   111.02589548   238.97561281
 H     10   9   8     1.099782655110   110.96863493   120.99823439
 H     11   9   8     1.092174408844   113.32900584   356.90089614
 H     11   9   8     1.099299612064   110.40243640   235.73298452
 C     12   6   5     1.513196428029   123.60894861   178.89429186
 H     30  12   6     1.090988593466   112.70359077     1.07308643
 H     30  12   6     1.097338099691   110.98604373   122.39025202
 H     30  12   6     1.097570363801   110.77850890   240.27292438
 H     11   9   8     1.099374029713   110.50078595   118.41529328
 H     14  13  12     0.970333825233   109.77670076   180.58171138
 H     15   5   3     0.970155251617   109.67486914     5.04285128

---------------------------
INTERNAL COORDINATES (A.U.)
---------------------------
 C      0   0   0     0.000000000000     0.00000000     0.00000000
 C      1   0   0     2.863572425350     0.00000000     0.00000000
 C      2   1   0     2.666361491551   123.88234395     0.00000000
 C      3   2   1     2.864126128163   123.69119479   359.64529126
 C      3   2   1     2.658794788453   118.61294572   179.81047310
 C      5   3   2     2.656888288719   122.79318115   359.66710912
 C      6   5   3     2.880329058246   118.80912082   180.12337408
 C      7   6   5     2.862639759280   112.57313930   266.76898308
 C      8   7   6     2.539524042072   128.58697164   122.27703395
 C      9   8   7     2.858394000798   120.54107025   179.58864609
 C      9   8   7     2.855241537160   125.13698760   359.93533578
 C      6   5   3     2.659943387560   118.56646300     0.96754026
 C     12   6   5     2.654149516343   118.66443986   359.13833895
 O     13  12   6     2.609026910277   115.64663694   180.10243583
 O      5   3   2     2.610388856898   120.83650775   179.84541254
 H      1   2   3     2.059533468928   113.04260186   357.94491518
 H      1   2   3     2.077868010944   111.30601617   237.84602160
 H      1   2   3     2.078201697582   111.40708862   118.29699856
 H      4   3   2     2.059561259352   112.97898455   358.78053066
 H      4   3   2     2.077460784195   111.32950177   238.64201124
 H      4   3   2     2.078888542815   111.52943067   118.98821685
 H      7   6   5     2.074173724132   109.14949935   145.87147148
 H      7   6   5     2.062263113240   108.98811475    30.11120952
 H      8   7   6     2.063164625671   114.17867376   302.25598188
 H     10   9   8     2.069738882343   111.95879359     0.00000000
 H     10   9   8     2.078076624582   111.02589548   238.97561281
 H     10   9   8     2.078288024995   110.96863493   120.99823439
 H     11   9   8     2.063910523193   113.32900584   356.90089614
 H     11   9   8     2.077375205927   110.40243640   235.73298452
 C     12   6   5     2.859526835803   123.60894861   178.89429186
 H     30  12   6     2.061669656883   112.70359077     1.07308643
 H     30  12   6     2.073668484733   110.98604373   122.39025202
 H     30  12   6     2.074107400293   110.77850890   240.27292438
 H     11   9   8     2.077515834904   110.50078595   118.41529328
 H     14  13  12     1.833665188171   109.77670076   180.58171138
 H     15   5   3     1.833327732941   109.67486914     5.04285128


           ************************************************************
           *        Program running with 4 parallel MPI-processes     *
           *              working on a common directory               *
           ************************************************************
------------------------------------------------------------------------------
                   ___                                                        
                  /   \      - P O W E R E D   B Y -                         
                 /     \                                                     
                 |  |  |   _    _      __       _____    __    __             
                 |  |  |  | |  | |    /  \     |  _  \  |  |  /  |          
                  \  \/   | |  | |   /    \    | | | |  |  | /  /          
                 / \  \   | |__| |  /  /\  \   | |_| |  |  |/  /          
                |  |  |   |  __  | /  /__\  \  |    /   |      \           
                |  |  |   | |  | | |   __   |  |    \   |  |\   \          
                \     /   | |  | | |  |  |  |  | |\  \  |  | \   \       
                 \___/    |_|  |_| |__|  |__|  |_| \__\ |__|  \__/        
                                                                              
                      - O R C A' S   B I G   F R I E N D -                    
                                      &                                       
                       - I N T E G R A L  F E E D E R -                       
                                                                              
 v1 FN, 2020, v2 2021                                                         
------------------------------------------------------------------------------


Reading SHARK input file mPQ1_2e_2H_B3LYP_631Gd_opt.SHARKINP.tmp ... ok
----------------------
SHARK INTEGRAL PACKAGE
----------------------

Number of atoms                             ...     36
Number of basis functions                   ...    264
Number of shells                            ...    136
Maximum angular momentum                    ...      2
Integral batch strategy                     ... SHARK/LIBINT Hybrid
RI-J (if used) integral strategy            ... SPLIT-RIJ (Revised 2003 algorithm where possible)
Printlevel                                  ...      1
Contraction scheme used                     ... SEGMENTED contraction
Coulomb Range Separation                    ... NOT USED
Exchange Range Separation                   ... NOT USED
Finite Nucleus Model                        ... NOT USED
Auxiliary Coulomb fitting basis             ... AVAILABLE
   # of basis functions in Aux-J            ...   1004
   # of shells in Aux-J                     ...    340
   Maximum angular momentum in Aux-J        ...      4
Auxiliary J/K fitting basis                 ... NOT available
Auxiliary Correlation fitting basis         ... NOT available
Auxiliary 'external' fitting basis          ... NOT available
Integral threshold                          ...     2.500000e-11
Primitive cut-off                           ...     2.500000e-12
Primitive pair pre-selection threshold      ...     2.500000e-12

Calculating pre-screening integrals         ... done (  0.0 sec) Dimension = 136
Organizing shell pair data                  ... done (  0.0 sec)
Shell pair information
Total number of shell pairs                 ...      9316
Shell pairs after pre-screening             ...      7438
Total number of primitive shell pairs       ...     51756
Primitive shell pairs kept                  ...     23974
          la=0 lb=0:   2969 shell pairs
          la=1 lb=0:   2422 shell pairs
          la=1 lb=1:    489 shell pairs
          la=2 lb=0:   1019 shell pairs
          la=2 lb=1:    442 shell pairs
          la=2 lb=2:     97 shell pairs

Calculating one electron integrals          ... done (  0.0 sec)
Calculating RI/J V-Matrix + Cholesky decomp.... done (  0.1 sec)
Calculating Nuclear repulsion               ... done (  0.0 sec) ENN=   1111.425735298290 Eh

SHARK setup successfully completed in   0.3 seconds

Maximum memory used throughout the entire GTOINT-calculation: 18.1 MB
[1717802735.244055] [eu-g5-012-1:87564:0]          mpool.c:38   UCX  WARN  object 0x26298c0 was not returned to mpool ucp_requests
[1717802735.244073] [eu-g5-012-1:87564:0]          mpool.c:38   UCX  WARN  object 0x2629a80 was not returned to mpool ucp_requests
[1717802735.244077] [eu-g5-012-1:87564:0]          mpool.c:38   UCX  WARN  object 0x2629c40 was not returned to mpool ucp_requests
[1717802735.244080] [eu-g5-012-1:87564:0]          mpool.c:38   UCX  WARN  object 0x2629e00 was not returned to mpool ucp_requests
[1717802735.244083] [eu-g5-012-1:87564:0]          mpool.c:38   UCX  WARN  object 0x2629fc0 was not returned to mpool ucp_requests
[1717802735.244085] [eu-g5-012-1:87564:0]          mpool.c:38   UCX  WARN  object 0x262a180 was not returned to mpool ucp_requests
[1717802735.244088] [eu-g5-012-1:87564:0]          mpool.c:38   UCX  WARN  object 0x262a340 was not returned to mpool ucp_requests
[1717802735.244090] [eu-g5-012-1:87564:0]          mpool.c:38   UCX  WARN  object 0x262a500 was not returned to mpool ucp_requests
[1717802735.244093] [eu-g5-012-1:87564:0]          mpool.c:38   UCX  WARN  object 0x262a6c0 was not returned to mpool ucp_requests
[1717802735.244095] [eu-g5-012-1:87564:0]          mpool.c:38   UCX  WARN  object 0x262a880 was not returned to mpool ucp_requests
[1717802735.244098] [eu-g5-012-1:87564:0]          mpool.c:38   UCX  WARN  object 0x262aa40 was not returned to mpool ucp_requests
[1717802735.244101] [eu-g5-012-1:87564:0]          mpool.c:38   UCX  WARN  object 0x262ac00 was not returned to mpool ucp_requests
[1717802735.244104] [eu-g5-012-1:87564:0]          mpool.c:38   UCX  WARN  object 0x262adc0 was not returned to mpool ucp_requests
[1717802735.244106] [eu-g5-012-1:87564:0]          mpool.c:38   UCX  WARN  object 0x262af80 was not returned to mpool ucp_requests
[1717802735.244108] [eu-g5-012-1:87564:0]          mpool.c:38   UCX  WARN  object 0x262b140 was not returned to mpool ucp_requests
[1717802735.244111] [eu-g5-012-1:87564:0]          mpool.c:38   UCX  WARN  object 0x262b300 was not returned to mpool ucp_requests
[1717802735.244113] [eu-g5-012-1:87564:0]          mpool.c:38   UCX  WARN  object 0x262b4c0 was not returned to mpool ucp_requests
[1717802735.244719] [eu-g5-012-1:87563:0]          mpool.c:38   UCX  WARN  object 0x2e42980 was not returned to mpool ucp_requests
[1717802735.244739] [eu-g5-012-1:87563:0]          mpool.c:38   UCX  WARN  object 0x2e42b40 was not returned to mpool ucp_requests
[1717802735.244742] [eu-g5-012-1:87563:0]          mpool.c:38   UCX  WARN  object 0x2e42d00 was not returned to mpool ucp_requests
[1717802735.244745] [eu-g5-012-1:87563:0]          mpool.c:38   UCX  WARN  object 0x2e42ec0 was not returned to mpool ucp_requests
[1717802735.244748] [eu-g5-012-1:87563:0]          mpool.c:38   UCX  WARN  object 0x2e43080 was not returned to mpool ucp_requests
[1717802735.244750] [eu-g5-012-1:87563:0]          mpool.c:38   UCX  WARN  object 0x2e43240 was not returned to mpool ucp_requests
[1717802735.244753] [eu-g5-012-1:87563:0]          mpool.c:38   UCX  WARN  object 0x2e43400 was not returned to mpool ucp_requests
[1717802735.244756] [eu-g5-012-1:87563:0]          mpool.c:38   UCX  WARN  object 0x2e435c0 was not returned to mpool ucp_requests
[1717802735.244758] [eu-g5-012-1:87563:0]          mpool.c:38   UCX  WARN  object 0x2e43780 was not returned to mpool ucp_requests
[1717802735.244761] [eu-g5-012-1:87563:0]          mpool.c:38   UCX  WARN  object 0x2e43940 was not returned to mpool ucp_requests
[1717802735.244763] [eu-g5-012-1:87563:0]          mpool.c:38   UCX  WARN  object 0x2e43b00 was not returned to mpool ucp_requests
[1717802735.244766] [eu-g5-012-1:87563:0]          mpool.c:38   UCX  WARN  object 0x2e43cc0 was not returned to mpool ucp_requests
[1717802735.244769] [eu-g5-012-1:87563:0]          mpool.c:38   UCX  WARN  object 0x2e43e80 was not returned to mpool ucp_requests
[1717802735.244771] [eu-g5-012-1:87563:0]          mpool.c:38   UCX  WARN  object 0x2e44040 was not returned to mpool ucp_requests
[1717802735.244774] [eu-g5-012-1:87563:0]          mpool.c:38   UCX  WARN  object 0x2e44200 was not returned to mpool ucp_requests
[1717802735.244777] [eu-g5-012-1:87563:0]          mpool.c:38   UCX  WARN  object 0x2e443c0 was not returned to mpool ucp_requests
[1717802735.244780] [eu-g5-012-1:87563:0]          mpool.c:38   UCX  WARN  object 0x2e44580 was not returned to mpool ucp_requests
[1717802735.247955] [eu-g5-012-1:87562:0]          mpool.c:38   UCX  WARN  object 0x2c8f400 was not returned to mpool ucp_requests
[1717802735.247980] [eu-g5-012-1:87562:0]          mpool.c:38   UCX  WARN  object 0x2c8f5c0 was not returned to mpool ucp_requests
[1717802735.247987] [eu-g5-012-1:87562:0]          mpool.c:38   UCX  WARN  object 0x2c8f780 was not returned to mpool ucp_requests
[1717802735.247993] [eu-g5-012-1:87562:0]          mpool.c:38   UCX  WARN  object 0x2c8f940 was not returned to mpool ucp_requests
[1717802735.247999] [eu-g5-012-1:87562:0]          mpool.c:38   UCX  WARN  object 0x2c8fb00 was not returned to mpool ucp_requests
[1717802735.248004] [eu-g5-012-1:87562:0]          mpool.c:38   UCX  WARN  object 0x2c8fcc0 was not returned to mpool ucp_requests
[1717802735.248010] [eu-g5-012-1:87562:0]          mpool.c:38   UCX  WARN  object 0x2c8fe80 was not returned to mpool ucp_requests
[1717802735.248015] [eu-g5-012-1:87562:0]          mpool.c:38   UCX  WARN  object 0x2c90040 was not returned to mpool ucp_requests
[1717802735.248021] [eu-g5-012-1:87562:0]          mpool.c:38   UCX  WARN  object 0x2c90200 was not returned to mpool ucp_requests
[1717802735.248027] [eu-g5-012-1:87562:0]          mpool.c:38   UCX  WARN  object 0x2c903c0 was not returned to mpool ucp_requests
[1717802735.248033] [eu-g5-012-1:87562:0]          mpool.c:38   UCX  WARN  object 0x2c90580 was not returned to mpool ucp_requests


           ************************************************************
           *        Program running with 4 parallel MPI-processes     *
           *              working on a common directory               *
           ************************************************************

Diagonalization of the overlap matrix:
Smallest eigenvalue                        ... 3.091e-04
Time for diagonalization                   ...    0.011 sec
Threshold for overlap eigenvalues          ... 1.000e-08
Number of eigenvalues below threshold      ... 0
Time for construction of square roots      ...    0.004 sec
Total time needed                          ...    0.015 sec

-------------------
DFT GRID GENERATION
-------------------

General Integration Accuracy     IntAcc      ... 4.959
Radial Grid Type                 RadialGrid  ... OptM3 with GC (2021)
Angular Grid (max. ang.)         AngularGrid ... 6 (Lebedev-590)
Angular grid pruning method      GridPruning ... 4 (adaptive)
Weight generation scheme         WeightScheme... Becke
Basis function cutoff            BFCut       ... 1.0000e-11
Integration weight cutoff        WCut        ... 1.0000e-14
Angular grids for H and He will be reduced by one unit
Partially contracted basis set               ... off
Rotationally invariant grid construction     ... off

Total number of grid points                  ...   398237
Total number of batches                      ...     6241
Average number of points per batch           ...       63
Average number of grid points per atom       ...    11062
Time for grid setup =    4.569 sec

--------------------
COSX GRID GENERATION
--------------------

GRIDX 1
-------
General Integration Accuracy     IntAcc      ... 4.020
Radial Grid Type                 RadialGrid  ... OptM3 with GC (2021)
Angular Grid (max. ang.)         AngularGrid ... 2 (Lebedev-110)
Angular grid pruning method      GridPruning ... 4 (adaptive)
Weight generation scheme         WeightScheme... Becke
Basis function cutoff            BFCut       ... 1.0000e-11
Integration weight cutoff        WCut        ... 1.0000e-14
Angular grids for H and He will be reduced by one unit
Partially contracted basis set               ... on
Rotationally invariant grid construction     ... off

Total number of grid points                  ...    42917
Total number of batches                      ...      686
Average number of points per batch           ...       62
Average number of grid points per atom       ...     1192
UseSFitting                                  ... on

GRIDX 2
-------
General Integration Accuracy     IntAcc      ... 4.338
Radial Grid Type                 RadialGrid  ... OptM3 with GC (2021)
Angular Grid (max. ang.)         AngularGrid ... 3 (Lebedev-194)
Angular grid pruning method      GridPruning ... 4 (adaptive)
Weight generation scheme         WeightScheme... Becke
Basis function cutoff            BFCut       ... 1.0000e-11
Integration weight cutoff        WCut        ... 1.0000e-14
Angular grids for H and He will be reduced by one unit
Partially contracted basis set               ... on
Rotationally invariant grid construction     ... off

Total number of grid points                  ...    93536
Total number of batches                      ...     1481
Average number of points per batch           ...       63
Average number of grid points per atom       ...     2598
UseSFitting                                  ... on

GRIDX 3
-------
General Integration Accuracy     IntAcc      ... 4.871
Radial Grid Type                 RadialGrid  ... OptM3 with GC (2021)
Angular Grid (max. ang.)         AngularGrid ... 4 (Lebedev-302)
Angular grid pruning method      GridPruning ... 4 (adaptive)
Weight generation scheme         WeightScheme... Becke
Basis function cutoff            BFCut       ... 1.0000e-11
Integration weight cutoff        WCut        ... 1.0000e-14
Angular grids for H and He will be reduced by one unit
Partially contracted basis set               ... on
Rotationally invariant grid construction     ... off

Total number of grid points                  ...   179980
Total number of batches                      ...     2828
Average number of points per batch           ...       63
Average number of grid points per atom       ...     4999
UseSFitting                                  ... on

Time for X-Grid setup             =    2.366 sec


--------------------
CPCM SOLVATION MODEL
--------------------
CPCM parameters:
  Epsilon                                         ...      80.4000
  Refrac                                          ...       1.3300
  Rsolv                                           ...       1.3000
  Surface type                                    ... GAUSSIAN VDW
  Epsilon function type                           ...         CPCM
Radii:
 Radius for C  used is    3.8550 Bohr (=   2.0400 Ang.)
 Radius for O  used is    3.4469 Bohr (=   1.8240 Ang.)
 Radius for H  used is    2.4944 Bohr (=   1.3200 Ang.)
Calculating surface                               ...        done! (  0.0s)
GEPOL surface points                              ...         1903
GEPOL Volume                                      ...    1953.5113
GEPOL Surface-area                                ...    1024.6098
Calculating surface distance matrix               ...        done! (  0.0s)
Performing Cholesky decomposition & store         ...        done! (  0.1s)
Overall time for CPCM initialization              ...                 0.2s
--------------
SCF ITERATIONS
--------------
ITER       Energy         Delta-E        Max-DP      RMS-DP      [F,P]     Damp
               ***  Starting incremental Fock matrix formation  ***
                      *** Initiating the SOSCF procedure ***
                      *** Re-Reading the Fockian *** 
                      *** Removing any level shift *** 
ITER      Energy       Delta-E        Grad      Rot      Max-DP    RMS-DP
  0   -695.52763946 -695.5276394569  0.001348  0.001348  0.003198  0.000069
               *** Restarting incremental Fock matrix formation ***
  1   -695.52786592  -0.0002264614  0.000321  0.000885  0.001699  0.000040
  2   -695.52789140  -0.0000254857  0.000066  0.000230  0.000471  0.000010
  3   -695.52789136   0.0000000410  0.000131  0.000165  0.000331  0.000005
  4   -695.52789196  -0.0000005956  0.000010  0.000030  0.000045  0.000001
  5   -695.52789196  -0.0000000052  0.000012  0.000026  0.000027  0.000001
  6   -695.52789197  -0.0000000052  0.000005  0.000010  0.000013  0.000000
  7   -695.52789196   0.0000000107  0.000003  0.000003  0.000006  0.000000
                  ***Gradient check signals convergence***
              ***Rediagonalizing the Fockian in SOSCF/NRSCF***

               *****************************************************
               *                     SUCCESS                       *
               *           SCF CONVERGED AFTER   8 CYCLES          *
               *****************************************************

Old exchange energy                            =    -19.250078199 Eh
New exchange energy                            =    -19.250080595 Eh
Exchange energy change after final integration =     -0.000002396 Eh
Total energy after final integration           =   -695.527894356 Eh
Final COS-X integration done in                =    13.611 sec
Total Energy       :         -695.52789436 Eh          -18926.27620 eV
  Last Energy change         ...   -1.3385e-09  Tolerance :   1.0000e-08
  Last MAX-Density change    ...    3.5527e-15  Tolerance :   1.0000e-07
             **** THE GBW FILE WAS UPDATED (mPQ1_2e_2H_B3LYP_631Gd_opt.gbw) ****
             **** DENSITY mPQ1_2e_2H_B3LYP_631Gd_opt.scfp WAS UPDATED ****
             **** ENERGY FILE WAS UPDATED (mPQ1_2e_2H_B3LYP_631Gd_opt.en.tmp) ****
             **** THE GBW FILE WAS UPDATED (mPQ1_2e_2H_B3LYP_631Gd_opt.gbw) ****
             **** DENSITY mPQ1_2e_2H_B3LYP_631Gd_opt.scfp WAS UPDATED ****
Total SCF time: 0 days 0 hours 1 min 22 sec 

Maximum memory used throughout the entire SCF-calculation: 114.5 MB

-------------------------   --------------------
FINAL SINGLE POINT ENERGY      -695.527894355731
-------------------------   --------------------


           ************************************************************
           *        Program running with 4 parallel MPI-processes     *
           *              working on a common directory               *
           ************************************************************
------------------------------------------------------------------------------
                         ORCA SCF GRADIENT CALCULATION
------------------------------------------------------------------------------

 ... reading COSX grid (gridx3)
Gradient of the Kohn-Sham DFT energy:
Kohn-Sham wavefunction type      ... RKS
Hartree-Fock exchange scaling    ...    0.200
Number of operators              ...    1
Number of atoms                  ...   36
Basis set dimensions             ...  264
Integral neglect threshold       ... 2.5e-11
Integral primitive cutoff        ... 2.5e-12
SHARK Integral package           ... ON

Nuc. rep. gradient       (SHARK) ... done (  0.0 sec)
HCore & Overlap gradient (SHARK) ... done (  0.2 sec)
RI-J gradient            (SHARK) ... done (  1.1 sec)
COSX-gradient                    ... done ( 16.8 sec)
Exchange-correlation gradient    ... done

------------------
CARTESIAN GRADIENT
------------------

   1   C   :    0.000047526    0.000116258    0.000010693
   2   C   :    0.000406724   -0.000078860    0.000091565
   3   C   :   -0.000236743    0.000297979   -0.000099526
   4   C   :    0.000053528    0.000050873   -0.000029229
   5   C   :    0.000181047   -0.000016818    0.000161835
   6   C   :   -0.000625584    0.000263018   -0.000083292
   7   C   :   -0.000021674    0.000013646   -0.000202553
   8   C   :    0.000075919    0.000026938    0.000029619
   9   C   :   -0.000065145   -0.000022371    0.000239526
  10   C   :   -0.000043836   -0.000153489   -0.000091123
  11   C   :   -0.000166045    0.000086976   -0.000127594
  12   C   :    0.000415968   -0.000631032    0.000088180
  13   C   :   -0.000132120    0.000070208   -0.000126011
  14   O   :    0.000115964    0.000060585    0.000077252
  15   O   :    0.000024382    0.000074758   -0.000038358
  16   H   :    0.000025759   -0.000036344   -0.000028485
  17   H   :   -0.000021816   -0.000000970   -0.000022739
  18   H   :   -0.000079896   -0.000050544    0.000015457
  19   H   :   -0.000024286    0.000014741    0.000042440
  20   H   :    0.000001466   -0.000049129    0.000025888
  21   H   :    0.000030819   -0.000050894    0.000008300
  22   H   :    0.000052618    0.000027268    0.000129406
  23   H   :    0.000047492   -0.000033499   -0.000013147
  24   H   :   -0.000003020   -0.000075723   -0.000056844
  25   H   :    0.000023637    0.000027501   -0.000002402
  26   H   :    0.000001234    0.000033189    0.000007216
  27   H   :    0.000029468    0.000011113   -0.000011043
  28   H   :    0.000030191   -0.000022048    0.000076136
  29   H   :    0.000056930    0.000010595   -0.000066435
  30   C   :   -0.000127520   -0.000001070   -0.000007732
  31   H   :    0.000060379   -0.000053490   -0.000010720
  32   H   :    0.000054266    0.000094264   -0.000015910
  33   H   :   -0.000091106    0.000046105    0.000041594
  34   H   :    0.000066983    0.000002100    0.000038180
  35   H   :   -0.000006287   -0.000086102   -0.000029996
  36   H   :   -0.000073382   -0.000017887   -0.000026284

Difference to translation invariance:
           :    0.0000838397   -0.0000521568   -0.0000061330

Difference to rotation invariance:
           :    0.0006940798   -0.0003544291   -0.0015525858

Norm of the cartesian gradient     ...    0.0013673161
RMS gradient                       ...    0.0001315701
MAX gradient                       ...    0.0006310319

-------
TIMINGS
-------

Total SCF gradient time            ...       26.365 sec

One electron gradient       ....       0.237 sec  (  0.9%)
RI-J Coulomb gradient       ....       1.078 sec  (  4.1%)
COSX gradient               ....      16.846 sec  ( 63.9%)
XC gradient                 ....       6.699 sec  ( 25.4%)
CPCM gradient               ....       0.566 sec  (  2.1%)
   A-Matrix (El+Nuc)        ....       0.148 sec  (  0.6%)
   Potential                ....       0.418 sec  (  1.6%)

Maximum memory used throughout the entire SCFGRAD-calculation: 86.7 MB
------------------------------------------------------------------------------
                         ORCA GEOMETRY RELAXATION STEP
------------------------------------------------------------------------------

Reading the OPT-File                    .... done
Getting information on internals        .... done
Copying old internal coords+grads       .... done
Making the new internal coordinates     .... (new redundants).... done
Validating the new internal coordinates .... (new redundants).... done
Calculating the B-matrix                .... done
Calculating the G,G- and P matrices     .... done
Transforming gradient to internals      .... done
Projecting the internal gradient        .... done
Number of atoms                         ....  36
Number of internal coordinates          .... 172
Current Energy                          ....  -695.527894356 Eh
Current gradient norm                   ....     0.001367316 Eh/bohr
Maximum allowed component of the step   ....  0.300
Current trust radius                    ....  0.300
Updating the Hessian (BFGS)             .... done
Forming the augmented Hessian           .... done
Diagonalizing the augmented Hessian     .... done
Last element of RFO vector              ....  0.997619182
Lowest eigenvalues of augmented Hessian:
 -0.000011865  0.001101649  0.002133832  0.007111278  0.011896797
Length of the computed step             ....  0.069128111
The final length of the internal step   ....  0.069128111
Converting the step to cartesian space:
 Initial RMS(Int)=    0.0052709691
Transforming coordinates:
 Iter   0:  RMS(Cart)=    0.0147829318 RMS(Int)=    0.8284390514
 Iter   1:  RMS(Cart)=    0.0001081379 RMS(Int)=    0.0000732467
 Iter   2:  RMS(Cart)=    0.0000019720 RMS(Int)=    0.0000010908
 Iter   3:  RMS(Cart)=    0.0000000408 RMS(Int)=    0.0000000309
done
Storing new coordinates                 .... done

                                .--------------------.
          ----------------------|Geometry convergence|-------------------------
          Item                value                   Tolerance       Converged
          ---------------------------------------------------------------------
          Energy change      -0.0000105924            0.0000002000      NO
          RMS gradient        0.0000708407            0.0000080000      NO
          MAX gradient        0.0005148989            0.0000300000      NO
          RMS step            0.0052709691            0.0001000000      NO
          MAX step            0.0209851012            0.0002000000      NO
          ........................................................
          Max(Bonds)      0.0005      Max(Angles)    0.06
          Max(Dihed)        1.20      Max(Improp)    0.00
          ---------------------------------------------------------------------

The optimization has not yet converged - more geometry cycles are needed


    ---------------------------------------------------------------------------
                         Redundant Internal Coordinates
                            (Angstroem and degrees)

        Definition                    Value    dE/dq     Step     New-Value
    ----------------------------------------------------------------------------
     1. B(C   1,C   0)                1.5153 -0.000028 -0.0002    1.5151   
     2. B(C   2,C   1)                1.4110  0.000289 -0.0001    1.4109   
     3. B(C   3,C   2)                1.5156 -0.000037 -0.0003    1.5154   
     4. B(C   4,C   2)                1.4070  0.000083 -0.0001    1.4069   
     5. B(C   5,C   4)                1.4060  0.000145 -0.0001    1.4059   
     6. B(C   6,C   5)                1.5242 -0.000036 -0.0003    1.5239   
     7. B(C   7,C   6)                1.5148  0.000062  0.0001    1.5149   
     8. B(C   8,C   7)                1.3439  0.000085 -0.0000    1.3438   
     9. B(C   9,C   8)                1.5126 -0.000075 -0.0001    1.5125   
    10. B(C  10,C   8)                1.5109  0.000101 -0.0002    1.5107   
    11. B(C  11,C   5)                1.4076  0.000515 -0.0005    1.4071   
    12. B(C  12,C  11)                1.4045  0.000156 -0.0001    1.4044   
    13. B(C  12,C   1)                1.4058  0.000137 -0.0001    1.4057   
    14. B(O  13,C  12)                1.3806  0.000106  0.0002    1.3808   
    15. B(O  14,C   4)                1.3814  0.000096  0.0002    1.3815   
    16. B(H  15,C   0)                1.0899 -0.000022  0.0001    1.0899   
    17. B(H  16,C   0)                1.0996 -0.000002  0.0000    1.0996   
    18. B(H  17,C   0)                1.0997 -0.000011 -0.0000    1.0997   
    19. B(H  18,C   3)                1.0899 -0.000015  0.0000    1.0899   
    20. B(H  19,C   3)                1.0993 -0.000016  0.0000    1.0994   
    21. B(H  20,C   3)                1.1001 -0.000015  0.0000    1.1001   
    22. B(H  21,C   6)                1.0976 -0.000060  0.0001    1.0978   
    23. B(H  22,C   6)                1.0913 -0.000029  0.0001    1.0914   
    24. B(H  23,C   7)                1.0918 -0.000009  0.0000    1.0918   
    25. B(H  24,C   9)                1.0953 -0.000004  0.0000    1.0953   
    26. B(H  25,C   9)                1.0997 -0.000018  0.0000    1.0997   
    27. B(H  26,C   9)                1.0998  0.000008 -0.0000    1.0998   
    28. B(H  27,C  10)                1.0922 -0.000056  0.0000    1.0922   
    29. B(H  28,C  10)                1.0993 -0.000021  0.0000    1.0993   
    30. B(C  29,C  11)                1.5132 -0.000076 -0.0003    1.5129   
    31. B(H  30,C  29)                1.0910 -0.000034  0.0001    1.0910   
    32. B(H  31,C  29)                1.0973 -0.000015  0.0002    1.0975   
    33. B(H  32,C  29)                1.0976  0.000017 -0.0001    1.0975   
    34. B(H  33,C  10)                1.0994 -0.000064  0.0001    1.0995   
    35. B(H  34,O  13)                0.9703 -0.000053  0.0000    0.9704   
    36. B(H  35,O  14)                0.9702 -0.000032 -0.0000    0.9702   
    37. A(H  15,C   0,H  16)          106.72 -0.000016   -0.06    106.66   
    38. A(C   1,C   0,H  15)          113.04  0.000053   -0.01    113.03   
    39. A(H  16,C   0,H  17)          107.17  0.000066   -0.01    107.16   
    40. A(C   1,C   0,H  17)          111.41 -0.000125    0.01    111.42   
    41. A(H  15,C   0,H  17)          106.86  0.000062    0.04    106.90   
    42. A(C   1,C   0,H  16)          111.31 -0.000031    0.03    111.33   
    43. A(C   0,C   1,C  12)          117.71  0.000034    0.02    117.72   
    44. A(C   0,C   1,C   2)          123.88  0.000006   -0.00    123.88   
    45. A(C   2,C   1,C  12)          118.41 -0.000041   -0.02    118.40   
    46. A(C   1,C   2,C   3)          123.69 -0.000008    0.01    123.70   
    47. A(C   1,C   2,C   4)          118.61 -0.000030   -0.02    118.59   
    48. A(C   3,C   2,C   4)          117.70  0.000038    0.01    117.70   
    49. A(C   2,C   3,H  19)          111.33 -0.000066    0.00    111.33   
    50. A(H  18,C   3,H  19)          106.77  0.000005    0.03    106.81   
    51. A(C   2,C   3,H  18)          112.98  0.000037   -0.01    112.97   
    52. A(H  19,C   3,H  20)          107.17  0.000062   -0.01    107.16   
    53. A(C   2,C   3,H  20)          111.53 -0.000054    0.02    111.55   
    54. A(H  18,C   3,H  20)          106.72  0.000023   -0.04    106.68   
    55. A(C   2,C   4,C   5)          122.79  0.000125    0.03    122.82   
    56. A(C   2,C   4,O  14)          120.84 -0.000016   -0.01    120.83   
    57. A(C   5,C   4,O  14)          116.37 -0.000109   -0.02    116.35   
    58. A(C   4,C   5,C   6)          118.81  0.000131   -0.01    118.80   
    59. A(C   4,C   5,C  11)          118.57 -0.000071   -0.01    118.56   
    60. A(C   6,C   5,C  11)          122.62 -0.000060    0.02    122.64   
    61. A(C   5,C   6,C   7)          112.57 -0.000005    0.04    112.62   
    62. A(C   7,C   6,H  22)          110.79  0.000070   -0.01    110.78   
    63. A(H  21,C   6,H  22)          106.35  0.000035   -0.03    106.32   
    64. A(C   5,C   6,H  22)          108.99 -0.000023   -0.02    108.97   
    65. A(C   7,C   6,H  21)          108.78 -0.000064    0.01    108.79   
    66. A(C   5,C   6,H  21)          109.15 -0.000013    0.01    109.16   
    67. A(C   8,C   7,H  23)          117.23  0.000028    0.01    117.24   
    68. A(C   6,C   7,H  23)          114.18 -0.000063   -0.05    114.13   
    69. A(C   6,C   7,C   8)          128.59  0.000035    0.04    128.62   
    70. A(C   9,C   8,C  10)          114.32  0.000081   -0.01    114.32   
    71. A(C   7,C   8,C  10)          125.14 -0.000142    0.00    125.14   
    72. A(C   7,C   8,C   9)          120.54  0.000061    0.00    120.54   
    73. A(H  25,C   9,H  26)          106.29  0.000001   -0.00    106.29   
    74. A(H  24,C   9,H  26)          108.18 -0.000002    0.01    108.19   
    75. A(C   8,C   9,H  26)          110.97 -0.000056    0.02    110.99   
    76. A(H  24,C   9,H  25)          108.19  0.000021   -0.01    108.18   
    77. A(C   8,C   9,H  25)          111.03  0.000047   -0.01    111.02   
    78. A(C   8,C   9,H  24)          111.96 -0.000009   -0.00    111.95   
    79. A(H  27,C  10,H  33)          108.11  0.000060   -0.03    108.08   
    80. A(C   8,C  10,H  33)          110.50 -0.000036   -0.03    110.47   
    81. A(H  28,C  10,H  33)          106.31  0.000031   -0.03    106.28   
    82. A(H  27,C  10,H  28)          107.90 -0.000017    0.04    107.94   
    83. A(C   8,C  10,H  28)          110.40  0.000076    0.02    110.42   
    84. A(C   8,C  10,H  27)          113.33 -0.000106    0.03    113.36   
    85. A(C  12,C  11,C  29)          117.73  0.000081   -0.00    117.72   
    86. A(C   5,C  11,C  29)          123.61  0.000033    0.01    123.62   
    87. A(C   5,C  11,C  12)          118.66 -0.000113   -0.01    118.65   
    88. A(C  11,C  12,O  13)          115.65 -0.000048   -0.03    115.61   
    89. A(C   1,C  12,O  13)          121.41 -0.000082    0.00    121.41   
    90. A(C   1,C  12,C  11)          122.94  0.000130    0.03    122.97   
    91. A(C  12,O  13,H  34)          109.78  0.000096   -0.03    109.75   
    92. A(C   4,O  14,H  35)          109.67  0.000140   -0.02    109.65   
    93. A(H  31,C  29,H  32)          106.33  0.000090   -0.02    106.31   
    94. A(H  30,C  29,H  32)          107.74 -0.000036    0.02    107.76   
    95. A(C  11,C  29,H  32)          110.78 -0.000054   -0.02    110.76   
    96. A(H  30,C  29,H  31)          108.03  0.000025   -0.02    108.01   
    97. A(C  11,C  29,H  31)          110.99 -0.000146    0.05    111.04   
    98. A(C  11,C  29,H  30)          112.70  0.000123   -0.01    112.69   
    99. D(C  12,C   1,C   0,H  15)    178.14 -0.000013   -0.47    177.67   
   100. D(C  12,C   1,C   0,H  17)    -61.51  0.000014   -0.42    -61.93   
   101. D(C  12,C   1,C   0,H  16)     58.04 -0.000006   -0.40     57.64   
   102. D(C   2,C   1,C   0,H  15)     -2.06 -0.000019   -0.49     -2.54   
   103. D(C   2,C   1,C   0,H  17)    118.30  0.000008   -0.44    117.86   
   104. D(C   2,C   1,C   0,H  16)   -122.15 -0.000012   -0.42   -122.58   
   105. D(C   3,C   2,C   1,C   0)     -0.35  0.000002   -0.02     -0.37   
   106. D(C   4,C   2,C   1,C  12)     -0.38 -0.000008    0.02     -0.36   
   107. D(C   4,C   2,C   1,C   0)    179.81 -0.000002    0.05    179.86   
   108. D(C   3,C   2,C   1,C  12)    179.45 -0.000004   -0.04    179.41   
   109. D(H  19,C   3,C   2,C   4)     58.48 -0.000016    0.71     59.19   
   110. D(H  20,C   3,C   2,C   1)    118.99 -0.000018    0.78    119.77   
   111. D(H  19,C   3,C   2,C   1)   -121.36 -0.000020    0.78   -120.58   
   112. D(H  18,C   3,C   2,C   4)    178.62 -0.000031    0.75    179.37   
   113. D(H  18,C   3,C   2,C   1)     -1.22 -0.000035    0.82     -0.40   
   114. D(H  20,C   3,C   2,C   4)    -61.18 -0.000014    0.72    -60.46   
   115. D(O  14,C   4,C   2,C   3)      0.00  0.000024   -0.03     -0.03   
   116. D(O  14,C   4,C   2,C   1)    179.85  0.000028   -0.09    179.75   
   117. D(C   5,C   4,C   2,C   3)    179.82 -0.000003   -0.01    179.81   
   118. D(C   5,C   4,C   2,C   1)     -0.33  0.000001   -0.07     -0.40   
   119. D(C  11,C   5,C   4,O  14)   -179.20 -0.000022    0.11   -179.10   
   120. D(C   6,C   5,C   4,O  14)     -0.05 -0.000010    0.10      0.05   
   121. D(C   6,C   5,C   4,C   2)   -179.88  0.000016    0.08   -179.80   
   122. D(C  11,C   5,C   4,C   2)      0.97  0.000004    0.08      1.05   
   123. D(H  22,C   6,C   5,C  11)   -150.77  0.000025    0.19   -150.58   
   124. D(H  22,C   6,C   5,C   4)     30.11  0.000013    0.20     30.31   
   125. D(H  21,C   6,C   5,C  11)    -35.01  0.000048    0.15    -34.86   
   126. D(H  21,C   6,C   5,C   4)    145.87  0.000035    0.16    146.03   
   127. D(C   7,C   6,C   5,C  11)     85.89 -0.000045    0.19     86.08   
   128. D(C   7,C   6,C   5,C   4)    -93.23 -0.000057    0.20    -93.03   
   129. D(C   8,C   7,C   6,C   5)    122.28  0.000004    0.63    122.90   
   130. D(H  23,C   7,C   6,H  22)    179.93 -0.000034    0.63    180.55   
   131. D(H  23,C   7,C   6,H  21)     63.36 -0.000079    0.67     64.03   
   132. D(H  23,C   7,C   6,C   5)    -57.74 -0.000016    0.62    -57.12   
   133. D(C   8,C   7,C   6,H  22)     -0.05 -0.000015    0.63      0.58   
   134. D(C   8,C   7,C   6,H  21)   -116.62 -0.000059    0.67   -115.95   
   135. D(C  10,C   8,C   7,H  23)    179.96  0.000006    0.04    179.99   
   136. D(C  10,C   8,C   7,C   6)     -0.06 -0.000014    0.03     -0.03   
   137. D(C   9,C   8,C   7,H  23)     -0.39  0.000009   -0.02     -0.41   
   138. D(C   9,C   8,C   7,C   6)    179.59 -0.000011   -0.02    179.57   
   139. D(H  26,C   9,C   8,C  10)    -59.31 -0.000018    0.05    -59.26   
   140. D(H  26,C   9,C   8,C   7)    121.00 -0.000019    0.10    121.10   
   141. D(H  25,C   9,C   8,C  10)     58.66 -0.000023    0.06     58.72   
   142. D(H  25,C   9,C   8,C   7)   -121.02 -0.000024    0.11   -120.91   
   143. D(H  24,C   9,C   8,C  10)    179.70  0.000030    0.03    179.73   
   144. D(H  24,C   9,C   8,C   7)      0.01  0.000029    0.09      0.10   
   145. D(H  33,C  10,C   8,C   9)    -61.26 -0.000008    0.03    -61.23   
   146. D(H  33,C  10,C   8,C   7)    118.42 -0.000006   -0.02    118.39   
   147. D(H  28,C  10,C   8,C   9)     56.06  0.000055   -0.01     56.05   
   148. D(H  28,C  10,C   8,C   7)   -124.27  0.000057   -0.07   -124.34   
   149. D(H  27,C  10,C   8,C   9)    177.23  0.000015    0.07    177.30   
   150. D(H  27,C  10,C   8,C   7)     -3.10  0.000017    0.01     -3.09   
   151. D(C  29,C  11,C   5,C   6)     -0.23 -0.000036    0.03     -0.19   
   152. D(C  29,C  11,C   5,C   4)    178.89 -0.000021    0.02    178.92   
   153. D(C  12,C  11,C   5,C   6)   -179.98 -0.000015   -0.04   -180.02   
   154. D(C  12,C  11,C   5,C   4)     -0.86 -0.000001   -0.05     -0.91   
   155. D(C   1,C  12,C  11,C  29)   -179.60  0.000013   -0.06   -179.66   
   156. D(C   1,C  12,C  11,C   5)      0.17 -0.000006    0.00      0.17   
   157. D(O  13,C  12,C   1,C   2)   -179.46  0.000010    0.06   -179.41   
   158. D(O  13,C  12,C   1,C   0)      0.36  0.000004    0.03      0.39   
   159. D(C  11,C  12,C   1,C   2)      0.47  0.000011    0.01      0.48   
   160. D(O  13,C  12,C  11,C   5)   -179.90 -0.000005   -0.04   -179.94   
   161. D(C  11,C  12,C   1,C   0)   -179.71  0.000005   -0.01   -179.73   
   162. D(O  13,C  12,C  11,C  29)      0.33  0.000014   -0.10      0.23   
   163. D(H  34,O  13,C  12,C  11)   -179.42 -0.000042   -0.12   -179.54   
   164. D(H  34,O  13,C  12,C   1)      0.52 -0.000040   -0.16      0.36   
   165. D(H  35,O  14,C   4,C   5)   -174.79  0.000031   -0.12   -174.91   
   166. D(H  35,O  14,C   4,C   2)      5.04  0.000006   -0.09      4.95   
   167. D(H  32,C  29,C  11,C  12)     60.03  0.000043   -1.13     58.90   
   168. D(H  32,C  29,C  11,C   5)   -119.73  0.000064   -1.20   -120.93   
   169. D(H  31,C  29,C  11,C  12)    -57.85  0.000058   -1.12    -58.98   
   170. D(H  31,C  29,C  11,C   5)    122.39  0.000078   -1.19    121.20   
   171. D(H  30,C  29,C  11,C  12)   -179.17  0.000044   -1.13   -180.30   
   172. D(H  30,C  29,C  11,C   5)      1.07  0.000065   -1.20     -0.13   
    ----------------------------------------------------------------------------

         *************************************************************
         *                GEOMETRY OPTIMIZATION CYCLE  14            *
         *************************************************************
---------------------------------
CARTESIAN COORDINATES (ANGSTROEM)
---------------------------------
  C     18.604142    1.820330   -0.017671
  C     17.203727    1.273551   -0.205754
  C     16.117640    2.039040   -0.680204
  C     16.220402    3.504640   -1.051412
  C     14.863202    1.416496   -0.815286
  C     14.647317    0.062243   -0.505632
  C     13.251067   -0.519551   -0.690552
  C     12.421270   -0.456485    0.575305
  C     11.226043    0.127220    0.766597
  C     10.550285    0.070010    2.118512
  C     10.441197    0.868383   -0.290297
  C     15.727607   -0.697073   -0.019394
  C     16.979710   -0.075915    0.117725
  O     17.994934   -0.878859    0.598585
  O     13.767238    2.123648   -1.270684
  H     18.701147    2.860343   -0.328898
  H     19.339153    1.246861   -0.600781
  H     18.916246    1.771417    1.035709
  H     17.221508    3.910763   -0.907398
  H     15.538079    4.119130   -0.446864
  H     15.960046    3.673362   -2.106902
  H     13.336386   -1.567667   -1.005567
  H     12.752896    0.006410   -1.506799
  H     12.874825   -0.959077    1.431892
  H     11.149378   -0.479025    2.852856
  H      9.565925   -0.415079    2.047233
  H     10.368186    1.081104    2.510959
  H     10.963742    0.940715   -1.246664
  H     10.211122    1.888806    0.047798
  C     15.618462   -2.154570    0.371404
  H     14.611244   -2.551983    0.237435
  H     16.308295   -2.773005   -0.216957
  H     15.897447   -2.297178    1.423191
  H      9.473694    0.376605   -0.466375
  H     18.815331   -0.365046    0.666080
  H     14.040494    3.017783   -1.529630

----------------------------
CARTESIAN COORDINATES (A.U.)
----------------------------
  NO LB      ZA    FRAG     MASS         X           Y           Z
   0 C     6.0000    0    12.011   35.156733    3.439924   -0.033394
   1 C     6.0000    0    12.011   32.510332    2.406663   -0.388820
   2 C     6.0000    0    12.011   30.457926    3.853227   -1.285400
   3 C     6.0000    0    12.011   30.652117    6.622810   -1.986881
   4 C     6.0000    0    12.011   28.087382    2.676790   -1.540668
   5 C     6.0000    0    12.011   27.679418    0.117622   -0.955506
   6 C     6.0000    0    12.011   25.040887   -0.981808   -1.304954
   7 C     6.0000    0    12.011   23.472798   -0.862631    1.087168
   8 C     6.0000    0    12.011   21.214147    0.240410    1.448658
   9 C     6.0000    0    12.011   19.937150    0.132300    4.003408
  10 C     6.0000    0    12.011   19.731002    1.641006   -0.548581
  11 C     6.0000    0    12.011   29.720870   -1.317277   -0.036649
  12 C     6.0000    0    12.011   32.087001   -0.143458    0.222468
  13 O     8.0000    0    15.999   34.005498   -1.660804    1.131162
  14 O     8.0000    0    15.999   26.016309    4.013113   -2.401245
  15 H     1.0000    0     1.008   35.340045    5.405266   -0.621528
  16 H     1.0000    0     1.008   36.545703    2.356225   -1.135311
  17 H     1.0000    0     1.008   35.746524    3.347494    1.957207
  18 H     1.0000    0     1.008   32.543934    7.390272   -1.714734
  19 H     1.0000    0     1.008   29.362714    7.784027   -0.844450
  20 H     1.0000    0     1.008   30.160115    6.941648   -3.981468
  21 H     1.0000    0     1.008   25.202118   -2.962462   -1.900246
  22 H     1.0000    0     1.008   24.099480    0.012112   -2.847437
  23 H     1.0000    0     1.008   24.329894   -1.812393    2.705884
  24 H     1.0000    0     1.008   21.069270   -0.905226    5.391117
  25 H     1.0000    0     1.008   18.076979   -0.784385    3.868709
  26 H     1.0000    0     1.008   19.593032    2.042990    4.745026
  27 H     1.0000    0     1.008   20.718470    1.777694   -2.355854
  28 H     1.0000    0     1.008   19.296224    3.569326    0.090325
  29 C     6.0000    0    12.011   29.514615   -4.071547    0.701853
  30 H     1.0000    0     1.008   27.611250   -4.822548    0.448686
  31 H     1.0000    0     1.008   30.818211   -5.240220   -0.409989
  32 H     1.0000    0     1.008   30.041821   -4.341037    2.689441
  33 H     1.0000    0     1.008   17.902687    0.711681   -0.881321
  34 H     1.0000    0     1.008   35.555822   -0.689836    1.258708
  35 H     1.0000    0     1.008   26.532689    5.702783   -2.890582

--------------------------------
INTERNAL COORDINATES (ANGSTROEM)
--------------------------------
 C      0   0   0     0.000000000000     0.00000000     0.00000000
 C      1   0   0     1.515092400277     0.00000000     0.00000000
 C      2   1   0     1.410907517113   123.88026099     0.00000000
 C      3   2   1     1.515367363380   123.70420940   359.62689271
 C      3   2   1     1.406919197046   118.59170710   179.85736662
 C      5   3   2     1.405878644308   122.82041395   359.59599488
 C      6   5   3     1.523874805418   118.79888506   180.19799148
 C      7   6   5     1.514903413489   112.61817383   266.96790963
 C      8   7   6     1.343826809010   128.62454599   122.90390765
 C      9   8   7     1.512480704664   120.54330521   179.56502689
 C      9   8   7     1.510738526212   125.13987291   359.96987295
 C      6   5   3     1.407129436954   118.55643321     1.05196492
 C     12   6   5     1.404421877178   118.65479182   359.08963635
 O     13  12   6     1.380806767675   115.61405672   180.06357148
 O      5   3   2     1.381516985388   120.82929126   179.75189084
 H      1   2   3     1.089908713970   113.02820535   357.45563968
 H      1   2   3     1.099602248648   111.33364928   237.42342926
 H      1   2   3     1.099732478804   111.41839900   117.85590780
 H      4   3   2     1.089904059699   112.97351769   359.60043831
 H      4   3   2     1.099381932094   111.33328595   239.42036158
 H      4   3   2     1.100141554983   111.54911263   119.77001207
 H      7   6   5     1.097753382088   109.15545032   146.02911404
 H      7   6   5     1.091360482442   108.96576203    30.31296593
 H      8   7   6     1.091812404409   114.13366843   302.88013519
 H     10   9   8     1.095268185838   111.95439370     0.09657583
 H     10   9   8     1.099707367055   111.01872957   239.08562024
 H     10   9   8     1.099765989695   110.98768083   121.10327062
 H     11   9   8     1.092210884064   113.36060213   356.91433140
 H     11   9   8     1.099320138997   110.42357406   235.66340724
 C     12   6   5     1.512922420598   123.62294742   178.91502056
 H     30  12   6     1.091041808280   112.69267224   359.87108677
 H     30  12   6     1.097497629409   111.04067107   121.19787062
 H     30  12   6     1.097462634751   110.75667467   239.07048691
 H     11   9   8     1.099504486447   110.47172007   118.39021903
 H     14  13  12     0.970366036294   109.75033764   180.46226553
 H     15   5   3     0.970154649588   109.65139259     4.94827558

---------------------------
INTERNAL COORDINATES (A.U.)
---------------------------
 C      0   0   0     0.000000000000     0.00000000     0.00000000
 C      1   0   0     2.863109704110     0.00000000     0.00000000
 C      2   1   0     2.666228807635   123.88026099     0.00000000
 C      3   2   1     2.863629309070   123.70420940   359.62689271
 C      3   2   1     2.658691974973   118.59170710   179.85736662
 C      5   3   2     2.656725615270   122.82041395   359.59599488
 C      6   5   3     2.879706044623   118.79888506   180.19799148
 C      7   6   5     2.862752570837   112.61817383   266.96790963
 C      8   7   6     2.539464640450   128.62454599   122.90390765
 C      9   8   7     2.858174314655   120.54330521   179.56502689
 C      9   8   7     2.854882074505   125.13987291   359.96987295
 C      6   5   3     2.659089270822   118.55643321     1.05196492
 C     12   6   5     2.653972724353   118.65479182   359.08963635
 O     13  12   6     2.609346634770   115.61405672   180.06357148
 O      5   3   2     2.610688751743   120.82929126   179.75189084
 H      1   2   3     2.059628980378   113.02820535   357.45563968
 H      1   2   3     2.077947106188   111.33364928   237.42342926
 H      1   2   3     2.078193205518   111.41839900   117.85590780
 H      4   3   2     2.059620185079   112.97351769   359.60043831
 H      4   3   2     2.077530768240   111.33328595   239.42036158
 H      4   3   2     2.078966247464   111.54911263   119.77001207
 H      7   6   5     2.074453254733   109.15545032   146.02911404
 H      7   6   5     2.062372425199   108.96576203    30.31296593
 H      8   7   6     2.063226433951   114.13366843   302.88013519
 H     10   9   8     2.069756914431   111.95439370     0.09657583
 H     10   9   8     2.078145751189   111.01872957   239.08562024
 H     10   9   8     2.078256531924   110.98768083   121.10327062
 H     11   9   8     2.063979451370   113.36060213   356.91433140
 H     11   9   8     2.077413996208   110.42357406   235.66340724
 C     12   6   5     2.859009036800   123.62294742   178.91502056
 H     30  12   6     2.061770218308   112.69267224   359.87108677
 H     30  12   6     2.073969952211   111.04067107   121.19787062
 H     30  12   6     2.073903821892   110.75667467   239.07048691
 H     11   9   8     2.077762362402   110.47172007   118.39021903
 H     14  13  12     1.833726058255   109.75033764   180.46226553
 H     15   5   3     1.833326595272   109.65139259     4.94827558


           ************************************************************
           *        Program running with 4 parallel MPI-processes     *
           *              working on a common directory               *
           ************************************************************
------------------------------------------------------------------------------
                   ___                                                        
                  /   \      - P O W E R E D   B Y -                         
                 /     \                                                     
                 |  |  |   _    _      __       _____    __    __             
                 |  |  |  | |  | |    /  \     |  _  \  |  |  /  |          
                  \  \/   | |  | |   /    \    | | | |  |  | /  /          
                 / \  \   | |__| |  /  /\  \   | |_| |  |  |/  /          
                |  |  |   |  __  | /  /__\  \  |    /   |      \           
                |  |  |   | |  | | |   __   |  |    \   |  |\   \          
                \     /   | |  | | |  |  |  |  | |\  \  |  | \   \       
                 \___/    |_|  |_| |__|  |__|  |_| \__\ |__|  \__/        
                                                                              
                      - O R C A' S   B I G   F R I E N D -                    
                                      &                                       
                       - I N T E G R A L  F E E D E R -                       
                                                                              
 v1 FN, 2020, v2 2021                                                         
------------------------------------------------------------------------------


Reading SHARK input file mPQ1_2e_2H_B3LYP_631Gd_opt.SHARKINP.tmp ... ok
----------------------
SHARK INTEGRAL PACKAGE
----------------------

Number of atoms                             ...     36
Number of basis functions                   ...    264
Number of shells                            ...    136
Maximum angular momentum                    ...      2
Integral batch strategy                     ... SHARK/LIBINT Hybrid
RI-J (if used) integral strategy            ... SPLIT-RIJ (Revised 2003 algorithm where possible)
Printlevel                                  ...      1
Contraction scheme used                     ... SEGMENTED contraction
Coulomb Range Separation                    ... NOT USED
Exchange Range Separation                   ... NOT USED
Finite Nucleus Model                        ... NOT USED
Auxiliary Coulomb fitting basis             ... AVAILABLE
   # of basis functions in Aux-J            ...   1004
   # of shells in Aux-J                     ...    340
   Maximum angular momentum in Aux-J        ...      4
Auxiliary J/K fitting basis                 ... NOT available
Auxiliary Correlation fitting basis         ... NOT available
Auxiliary 'external' fitting basis          ... NOT available
Integral threshold                          ...     2.500000e-11
Primitive cut-off                           ...     2.500000e-12
Primitive pair pre-selection threshold      ...     2.500000e-12

Calculating pre-screening integrals         ... done (  0.0 sec) Dimension = 136
Organizing shell pair data                  ... done (  0.0 sec)
Shell pair information
Total number of shell pairs                 ...      9316
Shell pairs after pre-screening             ...      7436
Total number of primitive shell pairs       ...     51756
Primitive shell pairs kept                  ...     23967
          la=0 lb=0:   2969 shell pairs
          la=1 lb=0:   2421 shell pairs
          la=1 lb=1:    488 shell pairs
          la=2 lb=0:   1019 shell pairs
          la=2 lb=1:    442 shell pairs
          la=2 lb=2:     97 shell pairs

Calculating one electron integrals          ... done (  0.0 sec)
Calculating RI/J V-Matrix + Cholesky decomp.... done (  0.1 sec)
Calculating Nuclear repulsion               ... done (  0.0 sec) ENN=   1111.249909819431 Eh

SHARK setup successfully completed in   0.3 seconds

Maximum memory used throughout the entire GTOINT-calculation: 18.0 MB
[1717802846.169505] [eu-g5-012-1:87899:0]          mpool.c:38   UCX  WARN  object 0x3b5f340 was not returned to mpool ucp_requests
[1717802846.169522] [eu-g5-012-1:87899:0]          mpool.c:38   UCX  WARN  object 0x3b5f500 was not returned to mpool ucp_requests
[1717802846.169525] [eu-g5-012-1:87899:0]          mpool.c:38   UCX  WARN  object 0x3b5f6c0 was not returned to mpool ucp_requests
[1717802846.169528] [eu-g5-012-1:87899:0]          mpool.c:38   UCX  WARN  object 0x3b5f880 was not returned to mpool ucp_requests
[1717802846.169531] [eu-g5-012-1:87899:0]          mpool.c:38   UCX  WARN  object 0x3b5fa40 was not returned to mpool ucp_requests
[1717802846.169533] [eu-g5-012-1:87899:0]          mpool.c:38   UCX  WARN  object 0x3b5fc00 was not returned to mpool ucp_requests
[1717802846.169536] [eu-g5-012-1:87899:0]          mpool.c:38   UCX  WARN  object 0x3b5ff80 was not returned to mpool ucp_requests
[1717802846.169538] [eu-g5-012-1:87899:0]          mpool.c:38   UCX  WARN  object 0x3b60140 was not returned to mpool ucp_requests
[1717802846.169541] [eu-g5-012-1:87899:0]          mpool.c:38   UCX  WARN  object 0x3b60300 was not returned to mpool ucp_requests
[1717802846.169543] [eu-g5-012-1:87899:0]          mpool.c:38   UCX  WARN  object 0x3b604c0 was not returned to mpool ucp_requests
[1717802846.174307] [eu-g5-012-1:87900:0]          mpool.c:38   UCX  WARN  object 0x3a498c0 was not returned to mpool ucp_requests
[1717802846.174328] [eu-g5-012-1:87900:0]          mpool.c:38   UCX  WARN  object 0x3a49a80 was not returned to mpool ucp_requests
[1717802846.174334] [eu-g5-012-1:87900:0]          mpool.c:38   UCX  WARN  object 0x3a49c40 was not returned to mpool ucp_requests
[1717802846.174338] [eu-g5-012-1:87900:0]          mpool.c:38   UCX  WARN  object 0x3a49e00 was not returned to mpool ucp_requests
[1717802846.174343] [eu-g5-012-1:87900:0]          mpool.c:38   UCX  WARN  object 0x3a49fc0 was not returned to mpool ucp_requests
[1717802846.174347] [eu-g5-012-1:87900:0]          mpool.c:38   UCX  WARN  object 0x3a4a180 was not returned to mpool ucp_requests
[1717802846.174351] [eu-g5-012-1:87900:0]          mpool.c:38   UCX  WARN  object 0x3a4a340 was not returned to mpool ucp_requests
[1717802846.174355] [eu-g5-012-1:87900:0]          mpool.c:38   UCX  WARN  object 0x3a4a500 was not returned to mpool ucp_requests
[1717802846.174359] [eu-g5-012-1:87900:0]          mpool.c:38   UCX  WARN  object 0x3a4a6c0 was not returned to mpool ucp_requests
[1717802846.174363] [eu-g5-012-1:87900:0]          mpool.c:38   UCX  WARN  object 0x3a4a880 was not returned to mpool ucp_requests
[1717802846.174367] [eu-g5-012-1:87900:0]          mpool.c:38   UCX  WARN  object 0x3a4aa40 was not returned to mpool ucp_requests
[1717802846.174372] [eu-g5-012-1:87900:0]          mpool.c:38   UCX  WARN  object 0x3a4ac00 was not returned to mpool ucp_requests
[1717802846.174376] [eu-g5-012-1:87900:0]          mpool.c:38   UCX  WARN  object 0x3a4adc0 was not returned to mpool ucp_requests
[1717802846.174380] [eu-g5-012-1:87900:0]          mpool.c:38   UCX  WARN  object 0x3a4af80 was not returned to mpool ucp_requests
[1717802846.174384] [eu-g5-012-1:87900:0]          mpool.c:38   UCX  WARN  object 0x3a4b140 was not returned to mpool ucp_requests
[1717802846.174388] [eu-g5-012-1:87900:0]          mpool.c:38   UCX  WARN  object 0x3a4b300 was not returned to mpool ucp_requests
[1717802846.174393] [eu-g5-012-1:87900:0]          mpool.c:38   UCX  WARN  object 0x3a4b4c0 was not returned to mpool ucp_requests
[1717802846.174552] [eu-g5-012-1:87901:0]          mpool.c:38   UCX  WARN  object 0x238a880 was not returned to mpool ucp_requests
[1717802846.174566] [eu-g5-012-1:87901:0]          mpool.c:38   UCX  WARN  object 0x238aa40 was not returned to mpool ucp_requests
[1717802846.174570] [eu-g5-012-1:87901:0]          mpool.c:38   UCX  WARN  object 0x238ac00 was not returned to mpool ucp_requests
[1717802846.174573] [eu-g5-012-1:87901:0]          mpool.c:38   UCX  WARN  object 0x238adc0 was not returned to mpool ucp_requests
[1717802846.174576] [eu-g5-012-1:87901:0]          mpool.c:38   UCX  WARN  object 0x238af80 was not returned to mpool ucp_requests
[1717802846.174579] [eu-g5-012-1:87901:0]          mpool.c:38   UCX  WARN  object 0x238b140 was not returned to mpool ucp_requests
[1717802846.174582] [eu-g5-012-1:87901:0]          mpool.c:38   UCX  WARN  object 0x238b300 was not returned to mpool ucp_requests
[1717802846.174584] [eu-g5-012-1:87901:0]          mpool.c:38   UCX  WARN  object 0x238b4c0 was not returned to mpool ucp_requests
[1717802846.174587] [eu-g5-012-1:87901:0]          mpool.c:38   UCX  WARN  object 0x238b680 was not returned to mpool ucp_requests
[1717802846.174589] [eu-g5-012-1:87901:0]          mpool.c:38   UCX  WARN  object 0x238b840 was not returned to mpool ucp_requests
[1717802846.174591] [eu-g5-012-1:87901:0]          mpool.c:38   UCX  WARN  object 0x238ba00 was not returned to mpool ucp_requests
[1717802846.174594] [eu-g5-012-1:87901:0]          mpool.c:38   UCX  WARN  object 0x238bbc0 was not returned to mpool ucp_requests
[1717802846.174597] [eu-g5-012-1:87901:0]          mpool.c:38   UCX  WARN  object 0x238bd80 was not returned to mpool ucp_requests
[1717802846.174599] [eu-g5-012-1:87901:0]          mpool.c:38   UCX  WARN  object 0x238bf40 was not returned to mpool ucp_requests
[1717802846.174602] [eu-g5-012-1:87901:0]          mpool.c:38   UCX  WARN  object 0x238c100 was not returned to mpool ucp_requests
[1717802846.174604] [eu-g5-012-1:87901:0]          mpool.c:38   UCX  WARN  object 0x238c2c0 was not returned to mpool ucp_requests
[1717802846.174606] [eu-g5-012-1:87901:0]          mpool.c:38   UCX  WARN  object 0x238c480 was not returned to mpool ucp_requests


           ************************************************************
           *        Program running with 4 parallel MPI-processes     *
           *              working on a common directory               *
           ************************************************************

Diagonalization of the overlap matrix:
Smallest eigenvalue                        ... 3.086e-04
Time for diagonalization                   ...    0.008 sec
Threshold for overlap eigenvalues          ... 1.000e-08
Number of eigenvalues below threshold      ... 0
Time for construction of square roots      ...    0.005 sec
Total time needed                          ...    0.013 sec

-------------------
DFT GRID GENERATION
-------------------

General Integration Accuracy     IntAcc      ... 4.959
Radial Grid Type                 RadialGrid  ... OptM3 with GC (2021)
Angular Grid (max. ang.)         AngularGrid ... 6 (Lebedev-590)
Angular grid pruning method      GridPruning ... 4 (adaptive)
Weight generation scheme         WeightScheme... Becke
Basis function cutoff            BFCut       ... 1.0000e-11
Integration weight cutoff        WCut        ... 1.0000e-14
Angular grids for H and He will be reduced by one unit
Partially contracted basis set               ... off
Rotationally invariant grid construction     ... off

Total number of grid points                  ...   398248
Total number of batches                      ...     6241
Average number of points per batch           ...       63
Average number of grid points per atom       ...    11062
Time for grid setup =    4.571 sec

--------------------
COSX GRID GENERATION
--------------------

GRIDX 1
-------
General Integration Accuracy     IntAcc      ... 4.020
Radial Grid Type                 RadialGrid  ... OptM3 with GC (2021)
Angular Grid (max. ang.)         AngularGrid ... 2 (Lebedev-110)
Angular grid pruning method      GridPruning ... 4 (adaptive)
Weight generation scheme         WeightScheme... Becke
Basis function cutoff            BFCut       ... 1.0000e-11
Integration weight cutoff        WCut        ... 1.0000e-14
Angular grids for H and He will be reduced by one unit
Partially contracted basis set               ... on
Rotationally invariant grid construction     ... off

Total number of grid points                  ...    42908
Total number of batches                      ...      687
Average number of points per batch           ...       62
Average number of grid points per atom       ...     1192
UseSFitting                                  ... on

GRIDX 2
-------
General Integration Accuracy     IntAcc      ... 4.338
Radial Grid Type                 RadialGrid  ... OptM3 with GC (2021)
Angular Grid (max. ang.)         AngularGrid ... 3 (Lebedev-194)
Angular grid pruning method      GridPruning ... 4 (adaptive)
Weight generation scheme         WeightScheme... Becke
Basis function cutoff            BFCut       ... 1.0000e-11
Integration weight cutoff        WCut        ... 1.0000e-14
Angular grids for H and He will be reduced by one unit
Partially contracted basis set               ... on
Rotationally invariant grid construction     ... off

Total number of grid points                  ...    93539
Total number of batches                      ...     1480
Average number of points per batch           ...       63
Average number of grid points per atom       ...     2598
UseSFitting                                  ... on

GRIDX 3
-------
General Integration Accuracy     IntAcc      ... 4.871
Radial Grid Type                 RadialGrid  ... OptM3 with GC (2021)
Angular Grid (max. ang.)         AngularGrid ... 4 (Lebedev-302)
Angular grid pruning method      GridPruning ... 4 (adaptive)
Weight generation scheme         WeightScheme... Becke
Basis function cutoff            BFCut       ... 1.0000e-11
Integration weight cutoff        WCut        ... 1.0000e-14
Angular grids for H and He will be reduced by one unit
Partially contracted basis set               ... on
Rotationally invariant grid construction     ... off

Total number of grid points                  ...   179984
Total number of batches                      ...     2829
Average number of points per batch           ...       63
Average number of grid points per atom       ...     5000
UseSFitting                                  ... on

Time for X-Grid setup             =    2.366 sec


--------------------
CPCM SOLVATION MODEL
--------------------
CPCM parameters:
  Epsilon                                         ...      80.4000
  Refrac                                          ...       1.3300
  Rsolv                                           ...       1.3000
  Surface type                                    ... GAUSSIAN VDW
  Epsilon function type                           ...         CPCM
Radii:
 Radius for C  used is    3.8550 Bohr (=   2.0400 Ang.)
 Radius for O  used is    3.4469 Bohr (=   1.8240 Ang.)
 Radius for H  used is    2.4944 Bohr (=   1.3200 Ang.)
Calculating surface                               ...        done! (  0.0s)
GEPOL surface points                              ...         1904
GEPOL Volume                                      ...    1954.5065
GEPOL Surface-area                                ...    1025.3994
Calculating surface distance matrix               ...        done! (  0.0s)
Performing Cholesky decomposition & store         ...        done! (  0.1s)
Overall time for CPCM initialization              ...                 0.2s
--------------
SCF ITERATIONS
--------------
ITER       Energy         Delta-E        Max-DP      RMS-DP      [F,P]     Damp
               ***  Starting incremental Fock matrix formation  ***
                      *** Initiating the SOSCF procedure ***
                      *** Re-Reading the Fockian *** 
                      *** Removing any level shift *** 
ITER      Energy       Delta-E        Grad      Rot      Max-DP    RMS-DP
  0   -695.52760323 -695.5276032282  0.001521  0.001521  0.003860  0.000075
               *** Restarting incremental Fock matrix formation ***
  1   -695.52786924  -0.0002660070  0.000380  0.001047  0.002040  0.000043
  2   -695.52789953  -0.0000302953  0.000070  0.000234  0.000365  0.000009
  3   -695.52789970  -0.0000001694  0.000104  0.000143  0.000284  0.000004
  4   -695.52790007  -0.0000003706  0.000014  0.000039  0.000072  0.000002
  5   -695.52790010  -0.0000000270  0.000009  0.000023  0.000029  0.000001
  6   -695.52790010  -0.0000000038  0.000009  0.000013  0.000019  0.000000
                  ***Gradient check signals convergence***
              ***Rediagonalizing the Fockian in SOSCF/NRSCF***

               *****************************************************
               *                     SUCCESS                       *
               *           SCF CONVERGED AFTER   7 CYCLES          *
               *****************************************************

Old exchange energy                            =    -19.250213147 Eh
New exchange energy                            =    -19.250215171 Eh
Exchange energy change after final integration =     -0.000002024 Eh
Total energy after final integration           =   -695.527902128 Eh
Final COS-X integration done in                =    13.625 sec
Total Energy       :         -695.52790213 Eh          -18926.27641 eV
  Last Energy change         ...   -2.7626e-09  Tolerance :   1.0000e-08
  Last MAX-Density change    ...    3.9968e-15  Tolerance :   1.0000e-07
             **** THE GBW FILE WAS UPDATED (mPQ1_2e_2H_B3LYP_631Gd_opt.gbw) ****
             **** DENSITY mPQ1_2e_2H_B3LYP_631Gd_opt.scfp WAS UPDATED ****
             **** ENERGY FILE WAS UPDATED (mPQ1_2e_2H_B3LYP_631Gd_opt.en.tmp) ****
             **** THE GBW FILE WAS UPDATED (mPQ1_2e_2H_B3LYP_631Gd_opt.gbw) ****
             **** DENSITY mPQ1_2e_2H_B3LYP_631Gd_opt.scfp WAS UPDATED ****
Total SCF time: 0 days 0 hours 1 min 17 sec 

Maximum memory used throughout the entire SCF-calculation: 115.0 MB

-------------------------   --------------------
FINAL SINGLE POINT ENERGY      -695.527902128381
-------------------------   --------------------


           ************************************************************
           *        Program running with 4 parallel MPI-processes     *
           *              working on a common directory               *
           ************************************************************
------------------------------------------------------------------------------
                         ORCA SCF GRADIENT CALCULATION
------------------------------------------------------------------------------

 ... reading COSX grid (gridx3)
Gradient of the Kohn-Sham DFT energy:
Kohn-Sham wavefunction type      ... RKS
Hartree-Fock exchange scaling    ...    0.200
Number of operators              ...    1
Number of atoms                  ...   36
Basis set dimensions             ...  264
Integral neglect threshold       ... 2.5e-11
Integral primitive cutoff        ... 2.5e-12
SHARK Integral package           ... ON

Nuc. rep. gradient       (SHARK) ... done (  0.0 sec)
HCore & Overlap gradient (SHARK) ... done (  0.2 sec)
RI-J gradient            (SHARK) ... done (  1.1 sec)
COSX-gradient                    ... done ( 16.9 sec)
Exchange-correlation gradient    ... done

------------------
CARTESIAN GRADIENT
------------------

   1   C   :   -0.000112911    0.000039669    0.000068819
   2   C   :    0.000427456   -0.000039684    0.000143509
   3   C   :   -0.000157598    0.000419744   -0.000081599
   4   C   :    0.000026733   -0.000097768    0.000027450
   5   C   :    0.000385034   -0.000211223    0.000195796
   6   C   :   -0.000479658    0.000090197   -0.000086417
   7   C   :    0.000194540    0.000137698   -0.000032939
   8   C   :   -0.000107471    0.000037898   -0.000054843
   9   C   :   -0.000133827   -0.000001653    0.000275817
  10   C   :    0.000000232   -0.000088043   -0.000154629
  11   C   :    0.000022030    0.000076952   -0.000079529
  12   C   :    0.000208952   -0.000571602    0.000103866
  13   C   :   -0.000292655    0.000254040   -0.000295496
  14   O   :    0.000078032   -0.000062632    0.000194310
  15   O   :   -0.000095831    0.000101260   -0.000040908
  16   H   :    0.000033932   -0.000035152   -0.000111058
  17   H   :    0.000026339    0.000029757   -0.000028303
  18   H   :   -0.000079225   -0.000065025    0.000022897
  19   H   :    0.000008599    0.000000806    0.000018370
  20   H   :   -0.000015825   -0.000052476    0.000029350
  21   H   :    0.000004080   -0.000010254   -0.000005781
  22   H   :    0.000022391   -0.000030782    0.000084903
  23   H   :    0.000075227   -0.000029506   -0.000019143
  24   H   :    0.000055288   -0.000074110   -0.000075967
  25   H   :    0.000022563    0.000012235   -0.000006231
  26   H   :   -0.000008012    0.000017019    0.000006432
  27   H   :    0.000011469    0.000001450   -0.000001275
  28   H   :    0.000009010   -0.000024136    0.000073702
  29   H   :    0.000000212    0.000007816   -0.000046839
  30   C   :   -0.000028574    0.000166385   -0.000114462
  31   H   :    0.000020124   -0.000049238   -0.000013326
  32   H   :    0.000047791    0.000052133    0.000014236
  33   H   :   -0.000057813    0.000038002    0.000047275
  34   H   :    0.000004034   -0.000017790    0.000052315
  35   H   :   -0.000001148   -0.000044956   -0.000080596
  36   H   :   -0.000026628   -0.000025666   -0.000029844

Difference to translation invariance:
           :    0.0000868933   -0.0000486328   -0.0000001357

Difference to rotation invariance:
           :    0.0007042065   -0.0005331008   -0.0014811849

Norm of the cartesian gradient     ...    0.0014007335
RMS gradient                       ...    0.0001347856
MAX gradient                       ...    0.0005716016

-------
TIMINGS
-------

Total SCF gradient time            ...       26.395 sec

One electron gradient       ....       0.236 sec  (  0.9%)
RI-J Coulomb gradient       ....       1.081 sec  (  4.1%)
COSX gradient               ....      16.865 sec  ( 63.9%)
XC gradient                 ....       6.679 sec  ( 25.3%)
CPCM gradient               ....       0.566 sec  (  2.1%)
   A-Matrix (El+Nuc)        ....       0.148 sec  (  0.6%)
   Potential                ....       0.417 sec  (  1.6%)

Maximum memory used throughout the entire SCFGRAD-calculation: 86.3 MB
------------------------------------------------------------------------------
                         ORCA GEOMETRY RELAXATION STEP
------------------------------------------------------------------------------

Reading the OPT-File                    .... done
Getting information on internals        .... done
Copying old internal coords+grads       .... done
Making the new internal coordinates     .... (new redundants).... done
Validating the new internal coordinates .... (new redundants).... done
Calculating the B-matrix                .... done
Calculating the G,G- and P matrices     .... done
Transforming gradient to internals      .... done
Projecting the internal gradient        .... done
Number of atoms                         ....  36
Number of internal coordinates          .... 172
Current Energy                          ....  -695.527902128 Eh
Current gradient norm                   ....     0.001400733 Eh/bohr
Maximum allowed component of the step   ....  0.300
Current trust radius                    ....  0.300
Updating the Hessian (BFGS)             .... done
Forming the augmented Hessian           .... done
Diagonalizing the augmented Hessian     .... done
Last element of RFO vector              ....  0.995041009
Lowest eigenvalues of augmented Hessian:
 -0.000013564  0.000796534  0.001707552  0.006238657  0.011931618
Length of the computed step             ....  0.099961226
The final length of the internal step   ....  0.099961226
Converting the step to cartesian space:
 Initial RMS(Int)=    0.0076219720
Transforming coordinates:
 Iter   0:  RMS(Cart)=    0.0213649856 RMS(Int)=    0.6765791080
 Iter   1:  RMS(Cart)=    0.0002348759 RMS(Int)=    0.0001603520
 Iter   2:  RMS(Cart)=    0.0000065865 RMS(Int)=    0.0000036590
 Iter   3:  RMS(Cart)=    0.0000002088 RMS(Int)=    0.0000001585
 Iter   4:  RMS(Cart)=    0.0000000069 RMS(Int)=    0.0000000040
done
Storing new coordinates                 .... done

                                .--------------------.
          ----------------------|Geometry convergence|-------------------------
          Item                value                   Tolerance       Converged
          ---------------------------------------------------------------------
          Energy change      -0.0000077726            0.0000002000      NO
          RMS gradient        0.0000687897            0.0000080000      NO
          MAX gradient        0.0002350911            0.0000300000      NO
          RMS step            0.0076219720            0.0001000000      NO
          MAX step            0.0320513112            0.0002000000      NO
          ........................................................
          Max(Bonds)      0.0006      Max(Angles)    0.08
          Max(Dihed)        1.84      Max(Improp)    0.00
          ---------------------------------------------------------------------

The optimization has not yet converged - more geometry cycles are needed


    ---------------------------------------------------------------------------
                         Redundant Internal Coordinates
                            (Angstroem and degrees)

        Definition                    Value    dE/dq     Step     New-Value
    ----------------------------------------------------------------------------
     1. B(C   1,C   0)                1.5151 -0.000148 -0.0001    1.5150   
     2. B(C   2,C   1)                1.4109  0.000132 -0.0001    1.4108   
     3. B(C   3,C   2)                1.5154 -0.000166 -0.0001    1.5153   
     4. B(C   4,C   2)                1.4069  0.000023 -0.0000    1.4069   
     5. B(C   5,C   4)                1.4059  0.000036 -0.0001    1.4058   
     6. B(C   6,C   5)                1.5239 -0.000155 -0.0001    1.5237   
     7. B(C   7,C   6)                1.5149  0.000095 -0.0000    1.5149   
     8. B(C   8,C   7)                1.3438  0.000103 -0.0001    1.3437   
     9. B(C   9,C   8)                1.5125 -0.000135  0.0001    1.5125   
    10. B(C  10,C   8)                1.5107  0.000003 -0.0002    1.5105   
    11. B(C  11,C   5)                1.4071  0.000178 -0.0006    1.4065   
    12. B(C  12,C  11)                1.4044  0.000036 -0.0001    1.4043   
    13. B(C  12,C   1)                1.4057  0.000047 -0.0002    1.4055   
    14. B(O  13,C  12)                1.3808  0.000152  0.0000    1.3808   
    15. B(O  14,C   4)                1.3815  0.000166 -0.0000    1.3815   
    16. B(H  15,C   0)                1.0899  0.000004  0.0000    1.0899   
    17. B(H  16,C   0)                1.0996  0.000017  0.0000    1.0996   
    18. B(H  17,C   0)                1.0997 -0.000003  0.0000    1.0997   
    19. B(H  18,C   3)                1.0899  0.000006  0.0000    1.0899   
    20. B(H  19,C   3)                1.0994 -0.000005  0.0001    1.0994   
    21. B(H  20,C   3)                1.1001  0.000011  0.0000    1.1001   
    22. B(H  21,C   6)                1.0978  0.000006  0.0001    1.0979   
    23. B(H  22,C   6)                1.0914 -0.000036  0.0001    1.0915   
    24. B(H  23,C   7)                1.0918 -0.000002  0.0000    1.0918   
    25. B(H  24,C   9)                1.0953  0.000001  0.0000    1.0953   
    26. B(H  25,C   9)                1.0997 -0.000002  0.0000    1.0997   
    27. B(H  26,C   9)                1.0998  0.000005 -0.0000    1.0997   
    28. B(H  27,C  10)                1.0922 -0.000065  0.0001    1.0923   
    29. B(H  28,C  10)                1.0993 -0.000006  0.0000    1.0994   
    30. B(C  29,C  11)                1.5129 -0.000218 -0.0000    1.5129   
    31. B(H  30,C  29)                1.0910  0.000001  0.0000    1.0911   
    32. B(H  31,C  29)                1.0975 -0.000012  0.0002    1.0977   
    33. B(H  32,C  29)                1.0975  0.000030 -0.0002    1.0973   
    34. B(H  33,C  10)                1.0995 -0.000002  0.0001    1.0996   
    35. B(H  34,O  13)                0.9704 -0.000030  0.0001    0.9704   
    36. B(H  35,O  14)                0.9702 -0.000025  0.0000    0.9702   
    37. A(H  15,C   0,H  16)          106.66 -0.000068   -0.04    106.62   
    38. A(C   1,C   0,H  15)          113.03  0.000019   -0.02    113.01   
    39. A(H  16,C   0,H  17)          107.16  0.000045   -0.01    107.15   
    40. A(C   1,C   0,H  17)          111.42 -0.000128    0.04    111.45   
    41. A(H  15,C   0,H  17)          106.90  0.000103    0.01    106.91   
    42. A(C   1,C   0,H  16)          111.33  0.000036    0.03    111.36   
    43. A(C   0,C   1,C  12)          117.72  0.000089    0.00    117.73   
    44. A(C   0,C   1,C   2)          123.88  0.000021   -0.01    123.87   
    45. A(C   2,C   1,C  12)          118.40 -0.000110    0.00    118.40   
    46. A(C   1,C   2,C   3)          123.70  0.000062    0.00    123.71   
    47. A(C   1,C   2,C   4)          118.59 -0.000110   -0.00    118.59   
    48. A(C   3,C   2,C   4)          117.70  0.000048    0.00    117.71   
    49. A(C   2,C   3,H  19)          111.33 -0.000084    0.03    111.36   
    50. A(H  18,C   3,H  19)          106.81  0.000032    0.03    106.84   
    51. A(C   2,C   3,H  18)          112.97  0.000015   -0.01    112.97   
    52. A(H  19,C   3,H  20)          107.16  0.000037   -0.02    107.14   
    53. A(C   2,C   3,H  20)          111.55 -0.000004    0.02    111.57   
    54. A(H  18,C   3,H  20)          106.68  0.000011   -0.05    106.63   
    55. A(C   2,C   4,C   5)          122.82  0.000226   -0.01    122.81   
    56. A(C   2,C   4,O  14)          120.83 -0.000073    0.01    120.84   
    57. A(C   5,C   4,O  14)          116.35 -0.000153   -0.00    116.35   
    58. A(C   4,C   5,C   6)          118.80  0.000080   -0.02    118.78   
    59. A(C   4,C   5,C  11)          118.56 -0.000104    0.01    118.56   
    60. A(C   6,C   5,C  11)          122.64  0.000024    0.01    122.65   
    61. A(C   5,C   6,C   7)          112.62  0.000105    0.03    112.65   
    62. A(C   7,C   6,H  22)          110.79  0.000066   -0.04    110.74   
    63. A(H  21,C   6,H  22)          106.32  0.000033   -0.04    106.28   
    64. A(C   5,C   6,H  22)          108.97 -0.000081   -0.02    108.95   
    65. A(C   7,C   6,H  21)          108.79 -0.000110    0.05    108.84   
    66. A(C   5,C   6,H  21)          109.16 -0.000018    0.02    109.17   
    67. A(C   8,C   7,H  23)          117.24 -0.000003    0.00    117.24   
    68. A(C   6,C   7,H  23)          114.13 -0.000211   -0.01    114.12   
    69. A(C   6,C   7,C   8)          128.62  0.000214    0.01    128.63   
    70. A(C   9,C   8,C  10)          114.32  0.000030   -0.02    114.30   
    71. A(C   7,C   8,C  10)          125.14 -0.000076    0.02    125.16   
    72. A(C   7,C   8,C   9)          120.54  0.000046   -0.01    120.54   
    73. A(H  25,C   9,H  26)          106.29 -0.000008    0.00    106.29   
    74. A(H  24,C   9,H  26)          108.19 -0.000001    0.01    108.20   
    75. A(C   8,C   9,H  26)          110.99 -0.000020    0.03    111.01   
    76. A(H  24,C   9,H  25)          108.18  0.000015   -0.02    108.16   
    77. A(C   8,C   9,H  25)          111.02  0.000036   -0.02    111.00   
    78. A(C   8,C   9,H  24)          111.95 -0.000021   -0.00    111.95   
    79. A(H  27,C  10,H  33)          108.08  0.000061   -0.05    108.04   
    80. A(C   8,C  10,H  33)          110.47 -0.000071   -0.03    110.45   
    81. A(H  28,C  10,H  33)          106.28  0.000001   -0.04    106.23   
    82. A(H  27,C  10,H  28)          107.94 -0.000007    0.04    107.98   
    83. A(C   8,C  10,H  28)          110.42  0.000087    0.01    110.43   
    84. A(C   8,C  10,H  27)          113.36 -0.000066    0.06    113.42   
    85. A(C  12,C  11,C  29)          117.72  0.000035   -0.01    117.71   
    86. A(C   5,C  11,C  29)          123.62  0.000102   -0.00    123.62   
    87. A(C   5,C  11,C  12)          118.65 -0.000137    0.01    118.67   
    88. A(C  11,C  12,O  13)          115.61 -0.000170   -0.01    115.60   
    89. A(C   1,C  12,O  13)          121.41 -0.000065    0.02    121.43   
    90. A(C   1,C  12,C  11)          122.97  0.000235   -0.01    122.96   
    91. A(C  12,O  13,H  34)          109.75  0.000008   -0.03    109.72   
    92. A(C   4,O  14,H  35)          109.65  0.000058   -0.03    109.62   
    93. A(H  31,C  29,H  32)          106.31  0.000049   -0.03    106.27   
    94. A(H  30,C  29,H  32)          107.76 -0.000022    0.03    107.79   
    95. A(C  11,C  29,H  32)          110.76 -0.000062   -0.01    110.74   
    96. A(H  30,C  29,H  31)          108.01  0.000013   -0.03    107.98   
    97. A(C  11,C  29,H  31)          111.04 -0.000068    0.08    111.12   
    98. A(C  11,C  29,H  30)          112.69  0.000090   -0.03    112.66   
    99. D(C  12,C   1,C   0,H  15)    177.67 -0.000050   -0.48    177.19   
   100. D(C  12,C   1,C   0,H  17)    -61.93  0.000004   -0.46    -62.39   
   101. D(C  12,C   1,C   0,H  16)     57.64 -0.000001   -0.44     57.20   
   102. D(C   2,C   1,C   0,H  15)     -2.54 -0.000058   -0.49     -3.03   
   103. D(C   2,C   1,C   0,H  17)    117.86 -0.000005   -0.46    117.39   
   104. D(C   2,C   1,C   0,H  16)   -122.58 -0.000009   -0.44   -123.02   
   105. D(C   3,C   2,C   1,C   0)     -0.37 -0.000004   -0.00     -0.38   
   106. D(C   4,C   2,C   1,C  12)     -0.36 -0.000009    0.05     -0.31   
   107. D(C   4,C   2,C   1,C   0)    179.86 -0.000001    0.05    179.91   
   108. D(C   3,C   2,C   1,C  12)    179.41 -0.000012   -0.00    179.41   
   109. D(H  19,C   3,C   2,C   4)     59.19 -0.000009    0.97     60.16   
   110. D(H  20,C   3,C   2,C   1)    119.77  0.000007    1.02    120.79   
   111. D(H  19,C   3,C   2,C   1)   -120.58 -0.000006    1.02   -119.56   
   112. D(H  18,C   3,C   2,C   4)    179.37 -0.000018    1.02    180.39   
   113. D(H  18,C   3,C   2,C   1)     -0.40 -0.000014    1.07      0.67   
   114. D(H  20,C   3,C   2,C   4)    -60.46  0.000004    0.96    -59.49   
   115. D(O  14,C   4,C   2,C   3)     -0.03  0.000025   -0.08     -0.11   
   116. D(O  14,C   4,C   2,C   1)    179.75  0.000021   -0.13    179.63   
   117. D(C   5,C   4,C   2,C   3)    179.81  0.000007   -0.05    179.76   
   118. D(C   5,C   4,C   2,C   1)     -0.40  0.000003   -0.10     -0.51   
   119. D(C  11,C   5,C   4,O  14)   -179.10 -0.000016    0.14   -178.96   
   120. D(C   6,C   5,C   4,O  14)      0.05 -0.000007    0.11      0.16   
   121. D(C   6,C   5,C   4,C   2)   -179.80  0.000010    0.09   -179.71   
   122. D(C  11,C   5,C   4,C   2)      1.05  0.000001    0.12      1.17   
   123. D(H  22,C   6,C   5,C  11)   -150.58  0.000034    0.24   -150.33   
   124. D(H  22,C   6,C   5,C   4)     30.31  0.000026    0.27     30.59   
   125. D(H  21,C   6,C   5,C  11)    -34.86  0.000019    0.19    -34.67   
   126. D(H  21,C   6,C   5,C   4)    146.03  0.000011    0.22    146.25   
   127. D(C   7,C   6,C   5,C  11)     86.08 -0.000063    0.29     86.37   
   128. D(C   7,C   6,C   5,C   4)    -93.03 -0.000072    0.32    -92.71   
   129. D(C   8,C   7,C   6,C   5)    122.90  0.000000    0.88    123.79   
   130. D(H  23,C   7,C   6,H  22)   -179.45 -0.000034    0.94   -178.51   
   131. D(H  23,C   7,C   6,H  21)     64.03 -0.000046    0.98     65.01   
   132. D(H  23,C   7,C   6,C   5)    -57.12 -0.000016    0.91    -56.21   
   133. D(C   8,C   7,C   6,H  22)      0.58 -0.000018    0.91      1.49   
   134. D(C   8,C   7,C   6,H  21)   -115.95 -0.000031    0.96   -114.99   
   135. D(C  10,C   8,C   7,H  23)    179.99  0.000005    0.04    180.03   
   136. D(C  10,C   8,C   7,C   6)     -0.03 -0.000011    0.06      0.03   
   137. D(C   9,C   8,C   7,H  23)     -0.41 -0.000001   -0.01     -0.42   
   138. D(C   9,C   8,C   7,C   6)    179.57 -0.000017    0.01    179.58   
   139. D(H  26,C   9,C   8,C  10)    -59.26 -0.000015    0.10    -59.16   
   140. D(H  26,C   9,C   8,C   7)    121.10 -0.000009    0.15    121.25   
   141. D(H  25,C   9,C   8,C  10)     58.72 -0.000015    0.11     58.83   
   142. D(H  25,C   9,C   8,C   7)   -120.91 -0.000008    0.16   -120.76   
   143. D(H  24,C   9,C   8,C  10)    179.73  0.000015    0.07    179.80   
   144. D(H  24,C   9,C   8,C   7)      0.10  0.000021    0.11      0.21   
   145. D(H  33,C  10,C   8,C   9)    -61.23  0.000008    0.19    -61.03   
   146. D(H  33,C  10,C   8,C   7)    118.39  0.000002    0.15    118.54   
   147. D(H  28,C  10,C   8,C   9)     56.05  0.000019    0.13     56.18   
   148. D(H  28,C  10,C   8,C   7)   -124.34  0.000013    0.08   -124.25   
   149. D(H  27,C  10,C   8,C   9)    177.30  0.000027    0.23    177.53   
   150. D(H  27,C  10,C   8,C   7)     -3.09  0.000021    0.18     -2.90   
   151. D(C  29,C  11,C   5,C   6)     -0.20 -0.000021    0.07     -0.12   
   152. D(C  29,C  11,C   5,C   4)    178.92 -0.000011    0.04    178.96   
   153. D(C  12,C  11,C   5,C   6)    179.98 -0.000008   -0.04    179.94   
   154. D(C  12,C  11,C   5,C   4)     -0.91  0.000002   -0.07     -0.98   
   155. D(C   1,C  12,C  11,C  29)   -179.67  0.000006   -0.08   -179.75   
   156. D(C   1,C  12,C  11,C   5)      0.17 -0.000006    0.02      0.19   
   157. D(O  13,C  12,C   1,C   2)   -179.41  0.000028   -0.03   -179.43   
   158. D(O  13,C  12,C   1,C   0)      0.39  0.000020   -0.03      0.36   
   159. D(C  11,C  12,C   1,C   2)      0.48  0.000010   -0.01      0.47   
   160. D(O  13,C  12,C  11,C   5)   -179.94 -0.000023    0.04   -179.90   
   161. D(C  11,C  12,C   1,C   0)   -179.73  0.000003   -0.01   -179.74   
   162. D(O  13,C  12,C  11,C  29)      0.23 -0.000010   -0.07      0.16   
   163. D(H  34,O  13,C  12,C  11)   -179.54 -0.000066    0.26   -179.27   
   164. D(H  34,O  13,C  12,C   1)      0.36 -0.000082    0.28      0.64   
   165. D(H  35,O  14,C   4,C   5)   -174.91  0.000039   -0.38   -175.28   
   166. D(H  35,O  14,C   4,C   2)      4.95  0.000023   -0.35      4.59   
   167. D(H  32,C  29,C  11,C  12)     58.90  0.000039   -1.72     57.18   
   168. D(H  32,C  29,C  11,C   5)   -120.93  0.000053   -1.84   -122.77   
   169. D(H  31,C  29,C  11,C  12)    -58.98  0.000060   -1.72    -60.69   
   170. D(H  31,C  29,C  11,C   5)    121.20  0.000073   -1.83    119.36   
   171. D(H  30,C  29,C  11,C  12)    179.70  0.000029   -1.71    177.99   
   172. D(H  30,C  29,C  11,C   5)     -0.13  0.000042   -1.83     -1.96   
    ----------------------------------------------------------------------------

         *************************************************************
         *                GEOMETRY OPTIMIZATION CYCLE  15            *
         *************************************************************
---------------------------------
CARTESIAN COORDINATES (ANGSTROEM)
---------------------------------
  C     18.609809    1.816762   -0.019792
  C     17.208197    1.272532   -0.205780
  C     16.122495    2.040562   -0.676554
  C     16.226806    3.506594   -1.045358
  C     14.866579    1.420524   -0.809014
  C     14.649648    0.065869   -0.502207
  C     13.252266   -0.513220   -0.685930
  C     12.421754   -0.445309    0.579152
  C     11.220383    0.127481    0.764264
  C     10.545530    0.077808    2.117002
  C     10.426632    0.847514   -0.300239
  C     15.729230   -0.695552   -0.019534
  C     16.982686   -0.076950    0.115832
  O     17.997470   -0.882864    0.592677
  O     13.770069    2.130670   -1.258324
  H     18.709498    2.854632   -0.337395
  H     19.344097    1.238602   -0.599171
  H     18.921606    1.773408    1.033935
  H     17.233179    3.905989   -0.920362
  H     15.560123    4.123734   -0.426134
  H     15.947251    3.680427   -2.095100
  H     13.334988   -1.562008   -0.999868
  H     12.755406    0.012491   -1.503275
  H     12.880946   -0.933352    1.441172
  H     11.151619   -0.454865    2.857635
  H      9.567693   -0.421187    2.051554
  H     10.349980    1.090878    2.497606
  H     10.945361    0.912282   -1.259336
  H     10.186800    1.869751    0.025505
  C     15.618987   -2.154060    0.367122
  H     14.604150   -2.541012    0.263015
  H     16.283615   -2.776942   -0.245500
  H     15.930023   -2.304596    1.408551
  H      9.463353    0.344217   -0.467484
  H     18.817844   -0.369308    0.663076
  H     14.043311    3.026844   -1.510181

----------------------------
CARTESIAN COORDINATES (A.U.)
----------------------------
  NO LB      ZA    FRAG     MASS         X           Y           Z
   0 C     6.0000    0    12.011   35.167442    3.433183   -0.037401
   1 C     6.0000    0    12.011   32.518780    2.404737   -0.388867
   2 C     6.0000    0    12.011   30.467100    3.856103   -1.278501
   3 C     6.0000    0    12.011   30.664219    6.626503   -1.975440
   4 C     6.0000    0    12.011   28.093764    2.684401   -1.528815
   5 C     6.0000    0    12.011   27.683823    0.124475   -0.949034
   6 C     6.0000    0    12.011   25.043154   -0.969845   -1.296219
   7 C     6.0000    0    12.011   23.473713   -0.841512    1.094439
   8 C     6.0000    0    12.011   21.203450    0.240903    1.444250
   9 C     6.0000    0    12.011   19.928164    0.147035    4.000554
  10 C     6.0000    0    12.011   19.703480    1.601569   -0.567370
  11 C     6.0000    0    12.011   29.723937   -1.314402   -0.036913
  12 C     6.0000    0    12.011   32.092626   -0.145414    0.218890
  13 O     8.0000    0    15.999   34.010290   -1.668371    1.119998
  14 O     8.0000    0    15.999   26.021659    4.026383   -2.377888
  15 H     1.0000    0     1.008   35.355828    5.394473   -0.637585
  16 H     1.0000    0     1.008   36.555046    2.340619   -1.132270
  17 H     1.0000    0     1.008   35.756654    3.351255    1.953853
  18 H     1.0000    0     1.008   32.565989    7.381250   -1.739233
  19 H     1.0000    0     1.008   29.404371    7.792727   -0.805277
  20 H     1.0000    0     1.008   30.135937    6.954998   -3.959166
  21 H     1.0000    0     1.008   25.199475   -2.951768   -1.889477
  22 H     1.0000    0     1.008   24.104224    0.023605   -2.840778
  23 H     1.0000    0     1.008   24.341461   -1.763779    2.723420
  24 H     1.0000    0     1.008   21.073506   -0.859570    5.400148
  25 H     1.0000    0     1.008   18.080319   -0.795928    3.876875
  26 H     1.0000    0     1.008   19.558628    2.061460    4.719792
  27 H     1.0000    0     1.008   20.683734    1.723963   -2.379801
  28 H     1.0000    0     1.008   19.250263    3.533317    0.048198
  29 C     6.0000    0    12.011   29.515608   -4.070583    0.693760
  30 H     1.0000    0     1.008   27.597844   -4.801816    0.497026
  31 H     1.0000    0     1.008   30.771573   -5.247660   -0.463928
  32 H     1.0000    0     1.008   30.103381   -4.355055    2.661776
  33 H     1.0000    0     1.008   17.883145    0.650475   -0.883417
  34 H     1.0000    0     1.008   35.560572   -0.697890    1.253031
  35 H     1.0000    0     1.008   26.538011    5.719906   -2.853829

--------------------------------
INTERNAL COORDINATES (ANGSTROEM)
--------------------------------
 C      0   0   0     0.000000000000     0.00000000     0.00000000
 C      1   0   0     1.515022572330     0.00000000     0.00000000
 C      2   1   0     1.410761395327   123.87473274     0.00000000
 C      3   2   1     1.515304795740   123.70708509   359.62180632
 C      3   2   1     1.406881772577   118.58704269   179.90579338
 C      5   3   2     1.405801615573   122.81227975   359.49191693
 C      6   5   3     1.523736981036   118.77813397   180.28563815
 C      7   6   5     1.514857748701   112.64691971   267.28694476
 C      8   7   6     1.343744000863   128.63158839   123.78568768
 C      9   8   7     1.512544913155   120.53750488   179.57834264
 C      9   8   7     1.510514570103   125.16384840     0.03221224
 C      6   5   3     1.406496604182   118.56234155     1.16931207
 C     12   6   5     1.404330394214   118.66689132   359.01546509
 O     13  12   6     1.380820970119   115.60414185   180.10209077
 O      5   3   2     1.381492957523   120.83834744   179.62563801
 H      1   2   3     1.089946814876   113.01070443   356.97061046
 H      1   2   3     1.099604259799   111.36010550   236.98370436
 H      1   2   3     1.099743854360   111.45431151   117.39299728
 H      4   3   2     1.089920559437   112.96558379     0.67451836
 H      4   3   2     1.099438318045   111.36132107   240.44304259
 H      4   3   2     1.100149174162   111.56844395   120.78702675
 H      7   6   5     1.097887596769   109.17342886   146.25354504
 H      7   6   5     1.091465142661   108.94827063    30.58768458
 H      8   7   6     1.091842964168   114.12442878   303.78563775
 H     10   9   8     1.095272350062   111.95265355     0.21118460
 H     10   9   8     1.099748196681   111.00119441   239.24080247
 H     10   9   8     1.099731947518   111.01462262   121.25150791
 H     11   9   8     1.092310162366   113.42202989   357.09865995
 H     11   9   8     1.099362119355   110.43003516   235.74719543
 C     12   6   5     1.512911937322   123.61895551   178.95620755
 H     30  12   6     1.091084162557   112.66150141   358.04466692
 H     30  12   6     1.097733016972   111.11705724   119.36414604
 H     30  12   6     1.097260191895   110.74259939   237.23417847
 H     11   9   8     1.099630376944   110.44655073   118.53787271
 H     14  13  12     0.970417233037   109.72230708   180.72554742
 H     15   5   3     0.970165019223   109.61663562     4.59376598

---------------------------
INTERNAL COORDINATES (A.U.)
---------------------------
 C      0   0   0     0.000000000000     0.00000000     0.00000000
 C      1   0   0     2.862977748412     0.00000000     0.00000000
 C      2   1   0     2.665952677477   123.87473274     0.00000000
 C      3   2   1     2.863511073367   123.70708509   359.62180632
 C      3   2   1     2.658621252975   118.58704269   179.90579338
 C      5   3   2     2.656580052056   122.81227975   359.49191693
 C      6   5   3     2.879445594285   118.77813397   180.28563815
 C      7   6   5     2.862666276893   112.64691971   267.28694476
 C      8   7   6     2.539308155731   128.63158839   123.78568768
 C      9   8   7     2.858295651118   120.53750488   179.57834264
 C      9   8   7     2.854458858792   125.16384840     0.03221224
 C      6   5   3     2.657893390195   118.56234155     1.16931207
 C     12   6   5     2.653799846606   118.66689132   359.01546509
 O     13  12   6     2.609373473501   115.60414185   180.10209077
 O      5   3   2     2.610643345659   120.83834744   179.62563801
 H      1   2   3     2.059700980655   113.01070443   356.97061046
 H      1   2   3     2.077950906713   111.36010550   236.98370436
 H      1   2   3     2.078214702204   111.45431151   117.39299728
 H      4   3   2     2.059651365066   112.96558379     0.67451836
 H      4   3   2     2.077637322244   111.36132107   240.44304259
 H      4   3   2     2.078980645626   111.56844395   120.78702675
 H      7   6   5     2.074706883722   109.17342886   146.25354504
 H      7   6   5     2.062570204350   108.94827063    30.58768458
 H      8   7   6     2.063284183527   114.12442878   303.78563775
 H     10   9   8     2.069764783674   111.95265355     0.21118460
 H     10   9   8     2.078222908001   111.00119441   239.24080247
 H     10   9   8     2.078192201533   111.01462262   121.25150791
 H     11   9   8     2.064167060171   113.42202989   357.09865995
 H     11   9   8     2.077493327588   110.43003516   235.74719543
 C     12   6   5     2.858989226279   123.61895551   178.95620755
 H     30  12   6     2.061850256291   112.66150141   358.04466692
 H     30  12   6     2.074414770241   111.11705724   119.36414604
 H     30  12   6     2.073521260335   110.74259939   237.23417847
 H     11   9   8     2.078000260965   110.44655073   118.53787271
 H     14  13  12     1.833822806078   109.72230708   180.72554742
 H     15   5   3     1.833346191041   109.61663562     4.59376598


           ************************************************************
           *        Program running with 4 parallel MPI-processes     *
           *              working on a common directory               *
           ************************************************************
------------------------------------------------------------------------------
                   ___                                                        
                  /   \      - P O W E R E D   B Y -                         
                 /     \                                                     
                 |  |  |   _    _      __       _____    __    __             
                 |  |  |  | |  | |    /  \     |  _  \  |  |  /  |          
                  \  \/   | |  | |   /    \    | | | |  |  | /  /          
                 / \  \   | |__| |  /  /\  \   | |_| |  |  |/  /          
                |  |  |   |  __  | /  /__\  \  |    /   |      \           
                |  |  |   | |  | | |   __   |  |    \   |  |\   \          
                \     /   | |  | | |  |  |  |  | |\  \  |  | \   \       
                 \___/    |_|  |_| |__|  |__|  |_| \__\ |__|  \__/        
                                                                              
                      - O R C A' S   B I G   F R I E N D -                    
                                      &                                       
                       - I N T E G R A L  F E E D E R -                       
                                                                              
 v1 FN, 2020, v2 2021                                                         
------------------------------------------------------------------------------


Reading SHARK input file mPQ1_2e_2H_B3LYP_631Gd_opt.SHARKINP.tmp ... ok
----------------------
SHARK INTEGRAL PACKAGE
----------------------

Number of atoms                             ...     36
Number of basis functions                   ...    264
Number of shells                            ...    136
Maximum angular momentum                    ...      2
Integral batch strategy                     ... SHARK/LIBINT Hybrid
RI-J (if used) integral strategy            ... SPLIT-RIJ (Revised 2003 algorithm where possible)
Printlevel                                  ...      1
Contraction scheme used                     ... SEGMENTED contraction
Coulomb Range Separation                    ... NOT USED
Exchange Range Separation                   ... NOT USED
Finite Nucleus Model                        ... NOT USED
Auxiliary Coulomb fitting basis             ... AVAILABLE
   # of basis functions in Aux-J            ...   1004
   # of shells in Aux-J                     ...    340
   Maximum angular momentum in Aux-J        ...      4
Auxiliary J/K fitting basis                 ... NOT available
Auxiliary Correlation fitting basis         ... NOT available
Auxiliary 'external' fitting basis          ... NOT available
Integral threshold                          ...     2.500000e-11
Primitive cut-off                           ...     2.500000e-12
Primitive pair pre-selection threshold      ...     2.500000e-12

Calculating pre-screening integrals         ... done (  0.0 sec) Dimension = 136
Organizing shell pair data                  ... done (  0.0 sec)
Shell pair information
Total number of shell pairs                 ...      9316
Shell pairs after pre-screening             ...      7437
Total number of primitive shell pairs       ...     51756
Primitive shell pairs kept                  ...     23967
          la=0 lb=0:   2970 shell pairs
          la=1 lb=0:   2420 shell pairs
          la=1 lb=1:    488 shell pairs
          la=2 lb=0:   1020 shell pairs
          la=2 lb=1:    442 shell pairs
          la=2 lb=2:     97 shell pairs

Calculating one electron integrals          ... done (  0.0 sec)
Calculating RI/J V-Matrix + Cholesky decomp.... done (  0.0 sec)
Calculating Nuclear repulsion               ... done (  0.0 sec) ENN=   1111.011494167358 Eh

SHARK setup successfully completed in   0.3 seconds

Maximum memory used throughout the entire GTOINT-calculation: 18.0 MB
[1717802951.752763] [eu-g5-012-1:88223:0]          mpool.c:38   UCX  WARN  object 0x32c89c0 was not returned to mpool ucp_requests
[1717802951.752781] [eu-g5-012-1:88223:0]          mpool.c:38   UCX  WARN  object 0x32c8b80 was not returned to mpool ucp_requests
[1717802951.752784] [eu-g5-012-1:88223:0]          mpool.c:38   UCX  WARN  object 0x32c8d40 was not returned to mpool ucp_requests
[1717802951.752788] [eu-g5-012-1:88223:0]          mpool.c:38   UCX  WARN  object 0x32c8f00 was not returned to mpool ucp_requests
[1717802951.752790] [eu-g5-012-1:88223:0]          mpool.c:38   UCX  WARN  object 0x32c90c0 was not returned to mpool ucp_requests
[1717802951.752793] [eu-g5-012-1:88223:0]          mpool.c:38   UCX  WARN  object 0x32c9280 was not returned to mpool ucp_requests
[1717802951.752796] [eu-g5-012-1:88223:0]          mpool.c:38   UCX  WARN  object 0x32c9440 was not returned to mpool ucp_requests
[1717802951.752798] [eu-g5-012-1:88223:0]          mpool.c:38   UCX  WARN  object 0x32c9600 was not returned to mpool ucp_requests
[1717802951.752801] [eu-g5-012-1:88223:0]          mpool.c:38   UCX  WARN  object 0x32c97c0 was not returned to mpool ucp_requests
[1717802951.752804] [eu-g5-012-1:88223:0]          mpool.c:38   UCX  WARN  object 0x32c9980 was not returned to mpool ucp_requests
[1717802951.752808] [eu-g5-012-1:88223:0]          mpool.c:38   UCX  WARN  object 0x32c9b40 was not returned to mpool ucp_requests
[1717802951.752811] [eu-g5-012-1:88223:0]          mpool.c:38   UCX  WARN  object 0x32c9d00 was not returned to mpool ucp_requests
[1717802951.752814] [eu-g5-012-1:88223:0]          mpool.c:38   UCX  WARN  object 0x32c9ec0 was not returned to mpool ucp_requests
[1717802951.752816] [eu-g5-012-1:88223:0]          mpool.c:38   UCX  WARN  object 0x32ca080 was not returned to mpool ucp_requests
[1717802951.752819] [eu-g5-012-1:88223:0]          mpool.c:38   UCX  WARN  object 0x32ca240 was not returned to mpool ucp_requests
[1717802951.752822] [eu-g5-012-1:88223:0]          mpool.c:38   UCX  WARN  object 0x32ca400 was not returned to mpool ucp_requests
[1717802951.752824] [eu-g5-012-1:88223:0]          mpool.c:38   UCX  WARN  object 0x32ca5c0 was not returned to mpool ucp_requests
[1717802951.753096] [eu-g5-012-1:88224:0]          mpool.c:38   UCX  WARN  object 0x2582880 was not returned to mpool ucp_requests
[1717802951.753112] [eu-g5-012-1:88224:0]          mpool.c:38   UCX  WARN  object 0x2582a40 was not returned to mpool ucp_requests
[1717802951.753116] [eu-g5-012-1:88224:0]          mpool.c:38   UCX  WARN  object 0x2582c00 was not returned to mpool ucp_requests
[1717802951.753120] [eu-g5-012-1:88224:0]          mpool.c:38   UCX  WARN  object 0x2582dc0 was not returned to mpool ucp_requests
[1717802951.753122] [eu-g5-012-1:88224:0]          mpool.c:38   UCX  WARN  object 0x2582f80 was not returned to mpool ucp_requests
[1717802951.753125] [eu-g5-012-1:88224:0]          mpool.c:38   UCX  WARN  object 0x2583140 was not returned to mpool ucp_requests
[1717802951.753127] [eu-g5-012-1:88224:0]          mpool.c:38   UCX  WARN  object 0x2583300 was not returned to mpool ucp_requests
[1717802951.753130] [eu-g5-012-1:88224:0]          mpool.c:38   UCX  WARN  object 0x25834c0 was not returned to mpool ucp_requests
[1717802951.753132] [eu-g5-012-1:88224:0]          mpool.c:38   UCX  WARN  object 0x2583680 was not returned to mpool ucp_requests
[1717802951.753135] [eu-g5-012-1:88224:0]          mpool.c:38   UCX  WARN  object 0x2583840 was not returned to mpool ucp_requests
[1717802951.753138] [eu-g5-012-1:88224:0]          mpool.c:38   UCX  WARN  object 0x2583a00 was not returned to mpool ucp_requests
[1717802951.753140] [eu-g5-012-1:88224:0]          mpool.c:38   UCX  WARN  object 0x2583bc0 was not returned to mpool ucp_requests
[1717802951.753143] [eu-g5-012-1:88224:0]          mpool.c:38   UCX  WARN  object 0x2583d80 was not returned to mpool ucp_requests
[1717802951.753145] [eu-g5-012-1:88224:0]          mpool.c:38   UCX  WARN  object 0x2583f40 was not returned to mpool ucp_requests
[1717802951.753148] [eu-g5-012-1:88224:0]          mpool.c:38   UCX  WARN  object 0x2584100 was not returned to mpool ucp_requests
[1717802951.753150] [eu-g5-012-1:88224:0]          mpool.c:38   UCX  WARN  object 0x25842c0 was not returned to mpool ucp_requests
[1717802951.753153] [eu-g5-012-1:88224:0]          mpool.c:38   UCX  WARN  object 0x2584480 was not returned to mpool ucp_requests
[1717802951.753278] [eu-g5-012-1:88222:0]          mpool.c:38   UCX  WARN  object 0x3e3c080 was not returned to mpool ucp_requests
[1717802951.753290] [eu-g5-012-1:88222:0]          mpool.c:38   UCX  WARN  object 0x3e3c240 was not returned to mpool ucp_requests
[1717802951.753294] [eu-g5-012-1:88222:0]          mpool.c:38   UCX  WARN  object 0x3e3c400 was not returned to mpool ucp_requests
[1717802951.753296] [eu-g5-012-1:88222:0]          mpool.c:38   UCX  WARN  object 0x3e3c5c0 was not returned to mpool ucp_requests
[1717802951.753299] [eu-g5-012-1:88222:0]          mpool.c:38   UCX  WARN  object 0x3e3c780 was not returned to mpool ucp_requests
[1717802951.753302] [eu-g5-012-1:88222:0]          mpool.c:38   UCX  WARN  object 0x3e3c940 was not returned to mpool ucp_requests
[1717802951.753305] [eu-g5-012-1:88222:0]          mpool.c:38   UCX  WARN  object 0x3e3cb00 was not returned to mpool ucp_requests
[1717802951.753308] [eu-g5-012-1:88222:0]          mpool.c:38   UCX  WARN  object 0x3e3ccc0 was not returned to mpool ucp_requests
[1717802951.753310] [eu-g5-012-1:88222:0]          mpool.c:38   UCX  WARN  object 0x3e3ce80 was not returned to mpool ucp_requests
[1717802951.753313] [eu-g5-012-1:88222:0]          mpool.c:38   UCX  WARN  object 0x3e3d040 was not returned to mpool ucp_requests
[1717802951.753315] [eu-g5-012-1:88222:0]          mpool.c:38   UCX  WARN  object 0x3e3d200 was not returned to mpool ucp_requests
[1717802951.753317] [eu-g5-012-1:88222:0]          mpool.c:38   UCX  WARN  object 0x3e3d3c0 was not returned to mpool ucp_requests
[1717802951.753320] [eu-g5-012-1:88222:0]          mpool.c:38   UCX  WARN  object 0x3e3d580 was not returned to mpool ucp_requests


           ************************************************************
           *        Program running with 4 parallel MPI-processes     *
           *              working on a common directory               *
           ************************************************************

Diagonalization of the overlap matrix:
Smallest eigenvalue                        ... 3.081e-04
Time for diagonalization                   ...    0.009 sec
Threshold for overlap eigenvalues          ... 1.000e-08
Number of eigenvalues below threshold      ... 0
Time for construction of square roots      ...    0.003 sec
Total time needed                          ...    0.013 sec

-------------------
DFT GRID GENERATION
-------------------

General Integration Accuracy     IntAcc      ... 4.959
Radial Grid Type                 RadialGrid  ... OptM3 with GC (2021)
Angular Grid (max. ang.)         AngularGrid ... 6 (Lebedev-590)
Angular grid pruning method      GridPruning ... 4 (adaptive)
Weight generation scheme         WeightScheme... Becke
Basis function cutoff            BFCut       ... 1.0000e-11
Integration weight cutoff        WCut        ... 1.0000e-14
Angular grids for H and He will be reduced by one unit
Partially contracted basis set               ... off
Rotationally invariant grid construction     ... off

Total number of grid points                  ...   398269
Total number of batches                      ...     6240
Average number of points per batch           ...       63
Average number of grid points per atom       ...    11063
Time for grid setup =    4.567 sec

--------------------
COSX GRID GENERATION
--------------------

GRIDX 1
-------
General Integration Accuracy     IntAcc      ... 4.020
Radial Grid Type                 RadialGrid  ... OptM3 with GC (2021)
Angular Grid (max. ang.)         AngularGrid ... 2 (Lebedev-110)
Angular grid pruning method      GridPruning ... 4 (adaptive)
Weight generation scheme         WeightScheme... Becke
Basis function cutoff            BFCut       ... 1.0000e-11
Integration weight cutoff        WCut        ... 1.0000e-14
Angular grids for H and He will be reduced by one unit
Partially contracted basis set               ... on
Rotationally invariant grid construction     ... off

Total number of grid points                  ...    42905
Total number of batches                      ...      689
Average number of points per batch           ...       62
Average number of grid points per atom       ...     1192
UseSFitting                                  ... on

GRIDX 2
-------
General Integration Accuracy     IntAcc      ... 4.338
Radial Grid Type                 RadialGrid  ... OptM3 with GC (2021)
Angular Grid (max. ang.)         AngularGrid ... 3 (Lebedev-194)
Angular grid pruning method      GridPruning ... 4 (adaptive)
Weight generation scheme         WeightScheme... Becke
Basis function cutoff            BFCut       ... 1.0000e-11
Integration weight cutoff        WCut        ... 1.0000e-14
Angular grids for H and He will be reduced by one unit
Partially contracted basis set               ... on
Rotationally invariant grid construction     ... off

Total number of grid points                  ...    93530
Total number of batches                      ...     1481
Average number of points per batch           ...       63
Average number of grid points per atom       ...     2598
UseSFitting                                  ... on

GRIDX 3
-------
General Integration Accuracy     IntAcc      ... 4.871
Radial Grid Type                 RadialGrid  ... OptM3 with GC (2021)
Angular Grid (max. ang.)         AngularGrid ... 4 (Lebedev-302)
Angular grid pruning method      GridPruning ... 4 (adaptive)
Weight generation scheme         WeightScheme... Becke
Basis function cutoff            BFCut       ... 1.0000e-11
Integration weight cutoff        WCut        ... 1.0000e-14
Angular grids for H and He will be reduced by one unit
Partially contracted basis set               ... on
Rotationally invariant grid construction     ... off

Total number of grid points                  ...   180009
Total number of batches                      ...     2830
Average number of points per batch           ...       63
Average number of grid points per atom       ...     5000
UseSFitting                                  ... on

Time for X-Grid setup             =    2.369 sec


--------------------
CPCM SOLVATION MODEL
--------------------
CPCM parameters:
  Epsilon                                         ...      80.4000
  Refrac                                          ...       1.3300
  Rsolv                                           ...       1.3000
  Surface type                                    ... GAUSSIAN VDW
  Epsilon function type                           ...         CPCM
Radii:
 Radius for C  used is    3.8550 Bohr (=   2.0400 Ang.)
 Radius for O  used is    3.4469 Bohr (=   1.8240 Ang.)
 Radius for H  used is    2.4944 Bohr (=   1.3200 Ang.)
Calculating surface                               ...        done! (  0.0s)
GEPOL surface points                              ...         1910
GEPOL Volume                                      ...    1956.4811
GEPOL Surface-area                                ...    1026.4923
Calculating surface distance matrix               ...        done! (  0.0s)
Performing Cholesky decomposition & store         ...        done! (  0.1s)
Overall time for CPCM initialization              ...                 0.2s
--------------
SCF ITERATIONS
--------------
ITER       Energy         Delta-E        Max-DP      RMS-DP      [F,P]     Damp
               ***  Starting incremental Fock matrix formation  ***
                      *** Initiating the SOSCF procedure ***
                      *** Re-Reading the Fockian *** 
                      *** Removing any level shift *** 
ITER      Energy       Delta-E        Grad      Rot      Max-DP    RMS-DP
  0   -695.52728298 -695.5272829849  0.002375  0.002375  0.005747  0.000111
               *** Restarting incremental Fock matrix formation ***
  1   -695.52784297  -0.0005599881  0.000573  0.001581  0.003033  0.000063
  2   -695.52790708  -0.0000641045  0.000104  0.000335  0.000484  0.000011
  3   -695.52790783  -0.0000007503  0.000076  0.000134  0.000324  0.000005
  4   -695.52790803  -0.0000002014  0.000036  0.000069  0.000120  0.000003
  5   -695.52790816  -0.0000001279  0.000005  0.000016  0.000031  0.000001
  6   -695.52790817  -0.0000000080  0.000007  0.000012  0.000021  0.000000
                  ***Gradient check signals convergence***
              ***Rediagonalizing the Fockian in SOSCF/NRSCF***

               *****************************************************
               *                     SUCCESS                       *
               *           SCF CONVERGED AFTER   7 CYCLES          *
               *****************************************************

Old exchange energy                            =    -19.250342777 Eh
New exchange energy                            =    -19.250344718 Eh
Exchange energy change after final integration =     -0.000001941 Eh
Total energy after final integration           =   -695.527910105 Eh
Final COS-X integration done in                =    13.624 sec
Total Energy       :         -695.52791011 Eh          -18926.27663 eV
  Last Energy change         ...    6.6404e-10  Tolerance :   1.0000e-08
  Last MAX-Density change    ...    3.9968e-15  Tolerance :   1.0000e-07
             **** THE GBW FILE WAS UPDATED (mPQ1_2e_2H_B3LYP_631Gd_opt.gbw) ****
             **** DENSITY mPQ1_2e_2H_B3LYP_631Gd_opt.scfp WAS UPDATED ****
             **** ENERGY FILE WAS UPDATED (mPQ1_2e_2H_B3LYP_631Gd_opt.en.tmp) ****
             **** THE GBW FILE WAS UPDATED (mPQ1_2e_2H_B3LYP_631Gd_opt.gbw) ****
             **** DENSITY mPQ1_2e_2H_B3LYP_631Gd_opt.scfp WAS UPDATED ****
Total SCF time: 0 days 0 hours 1 min 17 sec 

Maximum memory used throughout the entire SCF-calculation: 115.1 MB

-------------------------   --------------------
FINAL SINGLE POINT ENERGY      -695.527910105312
-------------------------   --------------------


           ************************************************************
           *        Program running with 4 parallel MPI-processes     *
           *              working on a common directory               *
           ************************************************************
------------------------------------------------------------------------------
                         ORCA SCF GRADIENT CALCULATION
------------------------------------------------------------------------------

 ... reading COSX grid (gridx3)
Gradient of the Kohn-Sham DFT energy:
Kohn-Sham wavefunction type      ... RKS
Hartree-Fock exchange scaling    ...    0.200
Number of operators              ...    1
Number of atoms                  ...   36
Basis set dimensions             ...  264
Integral neglect threshold       ... 2.5e-11
Integral primitive cutoff        ... 2.5e-12
SHARK Integral package           ... ON

Nuc. rep. gradient       (SHARK) ... done (  0.0 sec)
HCore & Overlap gradient (SHARK) ... done (  0.2 sec)
RI-J gradient            (SHARK) ... done (  1.1 sec)
COSX-gradient                    ... done ( 16.8 sec)
Exchange-correlation gradient    ... done

------------------
CARTESIAN GRADIENT
------------------

   1   C   :   -0.000223294   -0.000053654    0.000134785
   2   C   :    0.000241126   -0.000016333    0.000142675
   3   C   :   -0.000017327    0.000341116   -0.000007312
   4   C   :   -0.000001904   -0.000197901    0.000069588
   5   C   :    0.000417086   -0.000301334    0.000120303
   6   C   :   -0.000095606   -0.000126925   -0.000022607
   7   C   :    0.000322005    0.000209990    0.000170596
   8   C   :   -0.000271299    0.000045821   -0.000140382
   9   C   :   -0.000110066    0.000015216    0.000171965
  10   C   :    0.000043915    0.000017561   -0.000135205
  11   C   :    0.000229222    0.000022802   -0.000018146
  12   C   :   -0.000118680   -0.000225269    0.000045963
  13   C   :   -0.000290102    0.000344688   -0.000362257
  14   O   :   -0.000000958   -0.000169401    0.000250435
  15   O   :   -0.000179288    0.000099074   -0.000010311
  16   H   :    0.000035172   -0.000036478   -0.000163694
  17   H   :    0.000075043    0.000057695   -0.000015596
  18   H   :   -0.000037062   -0.000048798    0.000012810
  19   H   :    0.000029112   -0.000013236   -0.000015434
  20   H   :   -0.000027294   -0.000030854    0.000021478
  21   H   :   -0.000024046    0.000050501   -0.000011356
  22   H   :   -0.000026536   -0.000072557    0.000010504
  23   H   :    0.000061248   -0.000020581   -0.000021359
  24   H   :    0.000093297   -0.000058126   -0.000067589
  25   H   :    0.000005878   -0.000012570   -0.000007290
  26   H   :   -0.000010492   -0.000011093    0.000000782
  27   H   :   -0.000016084   -0.000015462    0.000011815
  28   H   :   -0.000034683   -0.000020270    0.000038038
  29   H   :   -0.000055830    0.000001052   -0.000004852
  30   C   :    0.000082380    0.000257613   -0.000182158
  31   H   :   -0.000020262   -0.000022427   -0.000024702
  32   H   :    0.000040489   -0.000011443    0.000062897
  33   H   :   -0.000010360   -0.000009466    0.000039063
  34   H   :   -0.000070078   -0.000018870    0.000057433
  35   H   :    0.000009770    0.000014907   -0.000117710
  36   H   :    0.000045730   -0.000027993   -0.000026690

Difference to translation invariance:
           :    0.0000902231   -0.0000430049    0.0000064800

Difference to rotation invariance:
           :    0.0006925894   -0.0006797964   -0.0013754814

Norm of the cartesian gradient     ...    0.0013280116
RMS gradient                       ...    0.0001277880
MAX gradient                       ...    0.0004170855

-------
TIMINGS
-------

Total SCF gradient time            ...       26.367 sec

One electron gradient       ....       0.234 sec  (  0.9%)
RI-J Coulomb gradient       ....       1.093 sec  (  4.1%)
COSX gradient               ....      16.824 sec  ( 63.8%)
XC gradient                 ....       6.641 sec  ( 25.2%)
CPCM gradient               ....       0.569 sec  (  2.2%)
   A-Matrix (El+Nuc)        ....       0.149 sec  (  0.6%)
   Potential                ....       0.420 sec  (  1.6%)

Maximum memory used throughout the entire SCFGRAD-calculation: 87.3 MB
------------------------------------------------------------------------------
                         ORCA GEOMETRY RELAXATION STEP
------------------------------------------------------------------------------

Reading the OPT-File                    .... done
Getting information on internals        .... done
Copying old internal coords+grads       .... done
Making the new internal coordinates     .... (new redundants).... done
Validating the new internal coordinates .... (new redundants).... done
Calculating the B-matrix                .... done
Calculating the G,G- and P matrices     .... done
Transforming gradient to internals      .... done
Projecting the internal gradient        .... done
Number of atoms                         ....  36
Number of internal coordinates          .... 172
Current Energy                          ....  -695.527910105 Eh
Current gradient norm                   ....     0.001328012 Eh/bohr
Maximum allowed component of the step   ....  0.300
Current trust radius                    ....  0.300
Updating the Hessian (BFGS)             .... done
Forming the augmented Hessian           .... done
Diagonalizing the augmented Hessian     .... done
Last element of RFO vector              ....  0.997148573
Lowest eigenvalues of augmented Hessian:
 -0.000009813  0.000680323  0.001572045  0.005686144  0.011933164
Length of the computed step             ....  0.075679186
The final length of the internal step   ....  0.075679186
Converting the step to cartesian space:
 Initial RMS(Int)=    0.0057704838
Transforming coordinates:
 Iter   0:  RMS(Cart)=    0.0161150339 RMS(Int)=    0.0057700514
 Iter   1:  RMS(Cart)=    0.0001439952 RMS(Int)=    0.0000997745
 Iter   2:  RMS(Cart)=    0.0000033904 RMS(Int)=    0.0000019037
 Iter   3:  RMS(Cart)=    0.0000000891 RMS(Int)=    0.0000000679
done
Storing new coordinates                 .... done

                                .--------------------.
          ----------------------|Geometry convergence|-------------------------
          Item                value                   Tolerance       Converged
          ---------------------------------------------------------------------
          Energy change      -0.0000079769            0.0000002000      NO
          RMS gradient        0.0000772696            0.0000080000      NO
          MAX gradient        0.0003347777            0.0000300000      NO
          RMS step            0.0057704838            0.0001000000      NO
          MAX step            0.0259749474            0.0002000000      NO
          ........................................................
          Max(Bonds)      0.0003      Max(Angles)    0.08
          Max(Dihed)        1.49      Max(Improp)    0.00
          ---------------------------------------------------------------------

The optimization has not yet converged - more geometry cycles are needed


    ---------------------------------------------------------------------------
                         Redundant Internal Coordinates
                            (Angstroem and degrees)

        Definition                    Value    dE/dq     Step     New-Value
    ----------------------------------------------------------------------------
     1. B(C   1,C   0)                1.5150 -0.000182  0.0001    1.5152   
     2. B(C   2,C   1)                1.4108 -0.000065 -0.0001    1.4107   
     3. B(C   3,C   2)                1.5153 -0.000199  0.0002    1.5155   
     4. B(C   4,C   2)                1.4069 -0.000046  0.0000    1.4069   
     5. B(C   5,C   4)                1.4058 -0.000070 -0.0000    1.4058   
     6. B(C   6,C   5)                1.5237 -0.000172  0.0001    1.5238   
     7. B(C   7,C   6)                1.5149  0.000063 -0.0001    1.5148   
     8. B(C   8,C   7)                1.3437  0.000050 -0.0001    1.3437   
     9. B(C   9,C   8)                1.5125 -0.000113  0.0002    1.5127   
    10. B(C  10,C   8)                1.5105 -0.000094 -0.0001    1.5105   
    11. B(C  11,C   5)                1.4065 -0.000243 -0.0003    1.4061   
    12. B(C  12,C  11)                1.4043 -0.000093 -0.0000    1.4043   
    13. B(C  12,C   1)                1.4055 -0.000095 -0.0000    1.4055   
    14. B(O  13,C  12)                1.3808  0.000136 -0.0002    1.3807   
    15. B(O  14,C   4)                1.3815  0.000161 -0.0002    1.3813   
    16. B(H  15,C   0)                1.0899  0.000019  0.0000    1.0900   
    17. B(H  16,C   0)                1.0996  0.000028 -0.0000    1.0996   
    18. B(H  17,C   0)                1.0997 -0.000002  0.0000    1.0998   
    19. B(H  18,C   3)                1.0899  0.000016  0.0000    1.0899   
    20. B(H  19,C   3)                1.0994  0.000009  0.0000    1.0995   
    21. B(H  20,C   3)                1.1001  0.000033 -0.0000    1.1001   
    22. B(H  21,C   6)                1.0979  0.000064  0.0000    1.0979   
    23. B(H  22,C   6)                1.0915 -0.000023  0.0001    1.0915   
    24. B(H  23,C   7)                1.0918  0.000013 -0.0000    1.0918   
    25. B(H  24,C   9)                1.0953  0.000003 -0.0000    1.0953   
    26. B(H  25,C   9)                1.0997  0.000013  0.0000    1.0998   
    27. B(H  26,C   9)                1.0997 -0.000002 -0.0000    1.0997   
    28. B(H  27,C  10)                1.0923 -0.000054  0.0001    1.0924   
    29. B(H  28,C  10)                1.0994  0.000012  0.0000    1.0994   
    30. B(C  29,C  11)                1.5129 -0.000243  0.0003    1.5132   
    31. B(H  30,C  29)                1.0911  0.000029  0.0000    1.0911   
    32. B(H  31,C  29)                1.0977 -0.000009  0.0002    1.0979   
    33. B(H  32,C  29)                1.0973  0.000039 -0.0002    1.0971   
    34. B(H  33,C  10)                1.0996  0.000064  0.0000    1.0997   
    35. B(H  34,O  13)                0.9704  0.000008  0.0000    0.9704   
    36. B(H  35,O  14)                0.9702 -0.000008  0.0000    0.9702   
    37. A(H  15,C   0,H  16)          106.62 -0.000109    0.02    106.64   
    38. A(C   1,C   0,H  15)          113.01 -0.000029   -0.01    113.00   
    39. A(H  16,C   0,H  17)          107.15 -0.000008   -0.01    107.13   
    40. A(C   1,C   0,H  17)          111.45 -0.000061    0.03    111.49   
    41. A(H  15,C   0,H  17)          106.91  0.000102   -0.04    106.87   
    42. A(C   1,C   0,H  16)          111.36  0.000104    0.01    111.37   
    43. A(C   0,C   1,C  12)          117.73  0.000101   -0.01    117.71   
    44. A(C   0,C   1,C   2)          123.87  0.000030   -0.01    123.87   
    45. A(C   2,C   1,C  12)          118.40 -0.000131    0.02    118.42   
    46. A(C   1,C   2,C   3)          123.71  0.000111   -0.01    123.69   
    47. A(C   1,C   2,C   4)          118.59 -0.000134    0.01    118.60   
    48. A(C   3,C   2,C   4)          117.71  0.000024   -0.00    117.70   
    49. A(C   2,C   3,H  19)          111.36 -0.000068    0.04    111.40   
    50. A(H  18,C   3,H  19)          106.84  0.000044    0.01    106.84   
    51. A(C   2,C   3,H  18)          112.97 -0.000010   -0.01    112.96   
    52. A(H  19,C   3,H  20)          107.14 -0.000015   -0.01    107.13   
    53. A(C   2,C   3,H  20)          111.57  0.000066    0.00    111.57   
    54. A(H  18,C   3,H  20)          106.63 -0.000015   -0.03    106.60   
    55. A(C   2,C   4,C   5)          122.81  0.000218   -0.04    122.77   
    56. A(C   2,C   4,O  14)          120.84 -0.000115    0.02    120.86   
    57. A(C   5,C   4,O  14)          116.35 -0.000102    0.01    116.36   
    58. A(C   4,C   5,C   6)          118.78  0.000017   -0.02    118.76   
    59. A(C   4,C   5,C  11)          118.56 -0.000101    0.02    118.58   
    60. A(C   6,C   5,C  11)          122.65  0.000084   -0.00    122.65   
    61. A(C   5,C   6,C   7)          112.65  0.000167   -0.01    112.64   
    62. A(C   7,C   6,H  22)          110.75  0.000035   -0.05    110.69   
    63. A(H  21,C   6,H  22)          106.28  0.000014   -0.03    106.25   
    64. A(C   5,C   6,H  22)          108.95 -0.000093   -0.01    108.94   
    65. A(C   7,C   6,H  21)          108.84 -0.000123    0.08    108.92   
    66. A(C   5,C   6,H  21)          109.17 -0.000010    0.02    109.19   
    67. A(C   8,C   7,H  23)          117.24 -0.000042    0.00    117.25   
    68. A(C   6,C   7,H  23)          114.12 -0.000293    0.05    114.17   
    69. A(C   6,C   7,C   8)          128.63  0.000335   -0.05    128.58   
    70. A(C   9,C   8,C  10)          114.30 -0.000045   -0.01    114.29   
    71. A(C   7,C   8,C  10)          125.16  0.000047    0.02    125.18   
    72. A(C   7,C   8,C   9)          120.54 -0.000002   -0.01    120.53   
    73. A(H  25,C   9,H  26)          106.29 -0.000016    0.00    106.29   
    74. A(H  24,C   9,H  26)          108.20 -0.000003    0.01    108.21   
    75. A(C   8,C   9,H  26)          111.01  0.000035    0.01    111.03   
    76. A(H  24,C   9,H  25)          108.16 -0.000002   -0.01    108.14   
    77. A(C   8,C   9,H  25)          111.00  0.000003   -0.01    110.99   
    78. A(C   8,C   9,H  24)          111.95 -0.000017    0.00    111.95   
    79. A(H  27,C  10,H  33)          108.04  0.000031   -0.04    107.99   
    80. A(C   8,C  10,H  33)          110.45 -0.000081    0.00    110.45   
    81. A(H  28,C  10,H  33)          106.23 -0.000037   -0.02    106.22   
    82. A(H  27,C  10,H  28)          107.98  0.000004    0.02    108.00   
    83. A(C   8,C  10,H  28)          110.43  0.000053   -0.01    110.42   
    84. A(C   8,C  10,H  27)          113.42  0.000026    0.04    113.46   
    85. A(C  12,C  11,C  29)          117.71 -0.000052    0.00    117.72   
    86. A(C   5,C  11,C  29)          123.62  0.000135   -0.03    123.59   
    87. A(C   5,C  11,C  12)          118.67 -0.000083    0.02    118.69   
    88. A(C  11,C  12,O  13)          115.60 -0.000222    0.02    115.63   
    89. A(C   1,C  12,O  13)          121.43 -0.000009    0.02    121.45   
    90. A(C   1,C  12,C  11)          122.96  0.000232   -0.04    122.92   
    91. A(C  12,O  13,H  34)          109.72 -0.000094   -0.01    109.71   
    92. A(C   4,O  14,H  35)          109.62 -0.000070   -0.02    109.60   
    93. A(H  31,C  29,H  32)          106.27 -0.000034   -0.01    106.26   
    94. A(H  30,C  29,H  32)          107.79 -0.000007    0.03    107.82   
    95. A(C  11,C  29,H  32)          110.74 -0.000015   -0.00    110.74   
    96. A(H  30,C  29,H  31)          107.98 -0.000001   -0.03    107.95   
    97. A(C  11,C  29,H  31)          111.12  0.000045    0.05    111.16   
    98. A(C  11,C  29,H  30)          112.66  0.000008   -0.03    112.63   
    99. D(C  12,C   1,C   0,H  15)    177.19 -0.000082   -0.08    177.11   
   100. D(C  12,C   1,C   0,H  17)    -62.39 -0.000015   -0.11    -62.50   
   101. D(C  12,C   1,C   0,H  16)     57.20  0.000004   -0.10     57.10   
   102. D(C   2,C   1,C   0,H  15)     -3.03 -0.000088   -0.05     -3.08   
   103. D(C   2,C   1,C   0,H  17)    117.39 -0.000021   -0.08    117.31   
   104. D(C   2,C   1,C   0,H  16)   -123.02 -0.000002   -0.07   -123.09   
   105. D(C   3,C   2,C   1,C   0)     -0.38 -0.000012    0.03     -0.35   
   106. D(C   4,C   2,C   1,C  12)     -0.31 -0.000006    0.05     -0.26   
   107. D(C   4,C   2,C   1,C   0)    179.91 -0.000000    0.02    179.93   
   108. D(C   3,C   2,C   1,C  12)    179.41 -0.000018    0.05    179.46   
   109. D(H  19,C   3,C   2,C   4)     60.16  0.000000    0.59     60.75   
   110. D(H  20,C   3,C   2,C   1)    120.79  0.000033    0.58    121.36   
   111. D(H  19,C   3,C   2,C   1)   -119.56  0.000012    0.59   -118.97   
   112. D(H  18,C   3,C   2,C   4)   -179.61  0.000001    0.62   -178.98   
   113. D(H  18,C   3,C   2,C   1)      0.67  0.000013    0.62      1.30   
   114. D(H  20,C   3,C   2,C   4)    -59.49  0.000021    0.58    -58.92   
   115. D(O  14,C   4,C   2,C   3)     -0.11  0.000014   -0.07     -0.18   
   116. D(O  14,C   4,C   2,C   1)    179.63  0.000004   -0.07    179.55   
   117. D(C   5,C   4,C   2,C   3)    179.76  0.000016   -0.08    179.68   
   118. D(C   5,C   4,C   2,C   1)     -0.51  0.000005   -0.08     -0.59   
   119. D(C  11,C   5,C   4,O  14)   -178.96 -0.000002    0.07   -178.88   
   120. D(C   6,C   5,C   4,O  14)      0.16 -0.000001    0.05      0.21   
   121. D(C   6,C   5,C   4,C   2)   -179.71 -0.000003    0.06   -179.66   
   122. D(C  11,C   5,C   4,C   2)      1.17 -0.000003    0.08      1.25   
   123. D(H  22,C   6,C   5,C  11)   -150.33  0.000025    0.19   -150.15   
   124. D(H  22,C   6,C   5,C   4)     30.59  0.000027    0.21     30.80   
   125. D(H  21,C   6,C   5,C  11)    -34.67 -0.000014    0.16    -34.51   
   126. D(H  21,C   6,C   5,C   4)    146.25 -0.000013    0.19    146.44   
   127. D(C   7,C   6,C   5,C  11)     86.37 -0.000067    0.27     86.63   
   128. D(C   7,C   6,C   5,C   4)    -92.71 -0.000066    0.29    -92.42   
   129. D(C   8,C   7,C   6,C   5)    123.79  0.000003    0.63    124.42   
   130. D(H  23,C   7,C   6,H  22)   -178.51 -0.000028    0.72   -177.79   
   131. D(H  23,C   7,C   6,H  21)     65.01  0.000007    0.74     65.75   
   132. D(H  23,C   7,C   6,C   5)    -56.21 -0.000003    0.67    -55.55   
   133. D(C   8,C   7,C   6,H  22)      1.49 -0.000021    0.69      2.18   
   134. D(C   8,C   7,C   6,H  21)   -114.99  0.000014    0.71   -114.28   
   135. D(C  10,C   8,C   7,H  23)   -179.97  0.000016   -0.01   -179.98   
   136. D(C  10,C   8,C   7,C   6)      0.03  0.000009    0.02      0.05   
   137. D(C   9,C   8,C   7,H  23)     -0.42 -0.000000   -0.01     -0.43   
   138. D(C   9,C   8,C   7,C   6)    179.58 -0.000007    0.02    179.60   
   139. D(H  26,C   9,C   8,C  10)    -59.16 -0.000003    0.08    -59.08   
   140. D(H  26,C   9,C   8,C   7)    121.25  0.000011    0.08    121.33   
   141. D(H  25,C   9,C   8,C  10)     58.83  0.000001    0.08     58.92   
   142. D(H  25,C   9,C   8,C   7)   -120.76  0.000015    0.08   -120.68   
   143. D(H  24,C   9,C   8,C  10)    179.80 -0.000012    0.05    179.86   
   144. D(H  24,C   9,C   8,C   7)      0.21  0.000003    0.05      0.26   
   145. D(H  33,C  10,C   8,C   9)    -61.03  0.000041   -0.03    -61.07   
   146. D(H  33,C  10,C   8,C   7)    118.54  0.000025   -0.03    118.51   
   147. D(H  28,C  10,C   8,C   9)     56.18 -0.000022   -0.05     56.12   
   148. D(H  28,C  10,C   8,C   7)   -124.25 -0.000037   -0.05   -124.30   
   149. D(H  27,C  10,C   8,C   9)    177.53  0.000041   -0.01    177.52   
   150. D(H  27,C  10,C   8,C   7)     -2.90  0.000026   -0.00     -2.90   
   151. D(C  29,C  11,C   5,C   6)     -0.12  0.000006    0.05     -0.07   
   152. D(C  29,C  11,C   5,C   4)    178.96  0.000005    0.03    178.98   
   153. D(C  12,C  11,C   5,C   6)    179.94  0.000005   -0.03    179.90   
   154. D(C  12,C  11,C   5,C   4)     -0.98  0.000005   -0.06     -1.04   
   155. D(C   1,C  12,C  11,C  29)   -179.75 -0.000005   -0.05   -179.80   
   156. D(C   1,C  12,C  11,C   5)      0.19 -0.000004    0.03      0.23   
   157. D(O  13,C  12,C   1,C   2)   -179.44  0.000032   -0.10   -179.54   
   158. D(O  13,C  12,C   1,C   0)      0.36  0.000026   -0.08      0.29   
   159. D(C  11,C  12,C   1,C   2)      0.47  0.000006   -0.03      0.44   
   160. D(O  13,C  12,C  11,C   5)   -179.90 -0.000028    0.10   -179.80   
   161. D(C  11,C  12,C   1,C   0)   -179.74  0.000000   -0.01   -179.74   
   162. D(O  13,C  12,C  11,C  29)      0.16 -0.000029    0.02      0.18   
   163. D(H  34,O  13,C  12,C  11)   -179.27 -0.000081    0.52   -178.75   
   164. D(H  34,O  13,C  12,C   1)      0.63 -0.000105    0.59      1.22   
   165. D(H  35,O  14,C   4,C   5)   -175.28  0.000039   -0.39   -175.67   
   166. D(H  35,O  14,C   4,C   2)      4.59  0.000041   -0.40      4.20   
   167. D(H  32,C  29,C  11,C  12)     57.18  0.000034   -1.39     55.78   
   168. D(H  32,C  29,C  11,C   5)   -122.77  0.000033   -1.48   -124.24   
   169. D(H  31,C  29,C  11,C  12)    -60.69  0.000058   -1.40    -62.10   
   170. D(H  31,C  29,C  11,C   5)    119.36  0.000057   -1.49    117.88   
   171. D(H  30,C  29,C  11,C  12)    177.99  0.000020   -1.38    176.61   
   172. D(H  30,C  29,C  11,C   5)     -1.96  0.000020   -1.46     -3.42   
    ----------------------------------------------------------------------------

         *************************************************************
         *                GEOMETRY OPTIMIZATION CYCLE  16            *
         *************************************************************
---------------------------------
CARTESIAN COORDINATES (ANGSTROEM)
---------------------------------
  C     18.613471    1.814470   -0.021546
  C     17.210900    1.271658   -0.205622
  C     16.125160    2.041358   -0.673246
  C     16.230724    3.507816   -1.040701
  C     14.868113    1.423192   -0.803829
  C     14.651243    0.068022   -0.499388
  C     13.253027   -0.509701   -0.681903
  C     12.422598   -0.437392    0.582891
  C     11.216868    0.127802    0.762502
  C     10.542242    0.085557    2.115798
  C     10.417488    0.831753   -0.308443
  C     15.730714   -0.694898   -0.019858
  C     16.985250   -0.078217    0.114123
  O     18.000526   -0.886199    0.585918
  O     13.771153    2.135122   -1.248593
  H     18.713541    2.852434   -0.338762
  H     19.346380    1.235794   -0.602084
  H     18.927253    1.770953    1.031615
  H     17.240225    3.902846   -0.927596
  H     15.574146    4.126983   -0.412716
  H     15.939499    3.684638   -2.086723
  H     13.334029   -1.558900   -0.995020
  H     12.756562    0.015675   -1.499817
  H     12.885497   -0.913601    1.449523
  H     11.152776   -0.434650    2.861622
  H      9.568967   -0.422903    2.055030
  H     10.337505    1.100452    2.486502
  H     10.935140    0.892120   -1.268561
  H     10.169012    1.854743    0.008379
  C     15.619501   -2.154538    0.363268
  H     14.599285   -2.533025    0.283336
  H     16.263075   -2.780415   -0.268794
  H     15.956088   -2.311989    1.395475
  H      9.458328    0.319173   -0.471300
  H     18.819464   -0.371309    0.663388
  H     14.043637    3.033521   -1.493310

----------------------------
CARTESIAN COORDINATES (A.U.)
----------------------------
  NO LB      ZA    FRAG     MASS         X           Y           Z
   0 C     6.0000    0    12.011   35.174362    3.428851   -0.040717
   1 C     6.0000    0    12.011   32.523887    2.403086   -0.388570
   2 C     6.0000    0    12.011   30.472137    3.857607   -1.272251
   3 C     6.0000    0    12.011   30.671623    6.628812   -1.966639
   4 C     6.0000    0    12.011   28.096661    2.689443   -1.519016
   5 C     6.0000    0    12.011   27.686837    0.128544   -0.943706
   6 C     6.0000    0    12.011   25.044591   -0.963195   -1.288610
   7 C     6.0000    0    12.011   23.475308   -0.826551    1.101504
   8 C     6.0000    0    12.011   21.196809    0.241511    1.440920
   9 C     6.0000    0    12.011   19.921950    0.161680    3.998279
  10 C     6.0000    0    12.011   19.686199    1.571786   -0.582874
  11 C     6.0000    0    12.011   29.726740   -1.313167   -0.037527
  12 C     6.0000    0    12.011   32.097472   -0.147809    0.215661
  13 O     8.0000    0    15.999   34.016064   -1.674673    1.107225
  14 O     8.0000    0    15.999   26.023708    4.034797   -2.359499
  15 H     1.0000    0     1.008   35.363467    5.390319   -0.640167
  16 H     1.0000    0     1.008   36.559359    2.335311   -1.137774
  17 H     1.0000    0     1.008   35.767325    3.346615    1.949470
  18 H     1.0000    0     1.008   32.579304    7.375309   -1.752903
  19 H     1.0000    0     1.008   29.430870    7.798868   -0.779920
  20 H     1.0000    0     1.008   30.121287    6.962956   -3.943334
  21 H     1.0000    0     1.008   25.197663   -2.945893   -1.880314
  22 H     1.0000    0     1.008   24.106409    0.029622   -2.834243
  23 H     1.0000    0     1.008   24.350060   -1.726455    2.739202
  24 H     1.0000    0     1.008   21.075693   -0.821369    5.407682
  25 H     1.0000    0     1.008   18.082727   -0.799171    3.883443
  26 H     1.0000    0     1.008   19.535053    2.079552    4.698807
  27 H     1.0000    0     1.008   20.664419    1.685863   -2.397233
  28 H     1.0000    0     1.008   19.216648    3.504956    0.015833
  29 C     6.0000    0    12.011   29.516579   -4.071487    0.686477
  30 H     1.0000    0     1.008   27.588650   -4.786723    0.535428
  31 H     1.0000    0     1.008   30.732758   -5.254223   -0.507947
  32 H     1.0000    0     1.008   30.152636   -4.369026    2.637065
  33 H     1.0000    0     1.008   17.873650    0.603149   -0.890628
  34 H     1.0000    0     1.008   35.563633   -0.701672    1.253622
  35 H     1.0000    0     1.008   26.538629    5.732524   -2.821946

--------------------------------
INTERNAL COORDINATES (ANGSTROEM)
--------------------------------
 C      0   0   0     0.000000000000     0.00000000     0.00000000
 C      1   0   0     1.515167791769     0.00000000     0.00000000
 C      2   1   0     1.410652109944   123.86749449     0.00000000
 C      3   2   1     1.515475982015   123.69344562   359.64846547
 C      3   2   1     1.406893424028   118.60192696   179.93090628
 C      5   3   2     1.405774163196   122.77255499   359.41329616
 C      6   5   3     1.523838661328   118.75663224   180.34390697
 C      7   6   5     1.514774733580   112.63878477   267.57745580
 C      8   7   6     1.343685096941   128.58126869   124.42028809
 C      9   8   7     1.512717861819   120.53195274   179.60113866
 C      9   8   7     1.510456684973   125.18057102     0.05285556
 C      6   5   3     1.406148276735   118.58439314     1.25158437
 C     12   6   5     1.404318091279   118.69066201   358.95736275
 O     13  12   6     1.380655192929   115.62894732   180.20186444
 O      5   3   2     1.381296568868   120.86336926   179.55452603
 H      1   2   3     1.089958380109   113.00383100   356.92049663
 H      1   2   3     1.099566031066   111.36627381   236.91367826
 H      1   2   3     1.099773711992   111.48618165   117.31282071
 H      4   3   2     1.089923927246   112.95887639     1.29603014
 H      4   3   2     1.099466702040   111.39827383   241.03367356
 H      4   3   2     1.100109024376   111.57011369   121.36257496
 H      7   6   5     1.097917028444   109.19370139   146.43872913
 H      7   6   5     1.091549440572   108.94143473    30.79896544
 H      8   7   6     1.091834407115   114.17372479   304.45295313
 H     10   9   8     1.095272117589   111.95347571     0.26383451
 H     10   9   8     1.099767584962   110.98686735   239.32209402
 H     10   9   8     1.099704113475   111.02799832   121.32801491
 H     11   9   8     1.092443389787   113.46050572   357.09466438
 H     11   9   8     1.099374501961   110.42349273   235.69595294
 C     12   6   5     1.513176499139   123.59287146   178.98364425
 H     30  12   6     1.091091761415   112.63062184   356.58118486
 H     30  12   6     1.097912823792   111.16455869   117.87603842
 H     30  12   6     1.097055961274   110.73958321   235.75870168
 H     11   9   8     1.099658618953   110.44927368   118.50847636
 H     14  13  12     0.970449982377   109.71440002   181.24952951
 H     15   5   3     0.970182410437   109.59967416     4.19765025

---------------------------
INTERNAL COORDINATES (A.U.)
---------------------------
 C      0   0   0     0.000000000000     0.00000000     0.00000000
 C      1   0   0     2.863252173382     0.00000000     0.00000000
 C      2   1   0     2.665746158032   123.86749449     0.00000000
 C      3   2   1     2.863834568543   123.69344562   359.64846547
 C      3   2   1     2.658643271027   118.60192696   179.93090628
 C      5   3   2     2.656528174583   122.77255499   359.41329616
 C      6   5   3     2.879637742192   118.75663224   180.34390697
 C      7   6   5     2.862509401050   112.63878477   267.57745580
 C      8   7   6     2.539196843450   128.58126869   124.42028809
 C      9   8   7     2.858622476729   120.53195274   179.60113866
 C      9   8   7     2.854349471750   125.18057102     0.05285556
 C      6   5   3     2.657235146715   118.58439314     1.25158437
 C     12   6   5     2.653776597428   118.69066201   358.95736275
 O     13  12   6     2.609060200012   115.62894732   180.20186444
 O      5   3   2     2.610272224886   120.86336926   179.55452603
 H      1   2   3     2.059722835778   113.00383100   356.92049663
 H      1   2   3     2.077878664877   111.36627381   236.91367826
 H      1   2   3     2.078271124951   111.48618165   117.31282071
 H      4   3   2     2.059657729302   112.95887639     1.29603014
 H      4   3   2     2.077690960222   111.39827383   241.03367356
 H      4   3   2     2.078904773525   111.57011369   121.36257496
 H      7   6   5     2.074762501527   109.19370139   146.43872913
 H      7   6   5     2.062729504316   108.94143473    30.79896544
 H      8   7   6     2.063268013039   114.17372479   304.45295313
 H     10   9   8     2.069764344364   111.95347571     0.26383451
 H     10   9   8     2.078259546542   110.98686735   239.32209402
 H     10   9   8     2.078139602814   111.02799832   121.32801491
 H     11   9   8     2.064418823511   113.46050572   357.09466438
 H     11   9   8     2.077516727323   110.42349273   235.69595294
 C     12   6   5     2.859489175658   123.59287146   178.98364425
 H     30  12   6     2.061864616052   112.63062184   356.58118486
 H     30  12   6     2.074754555888   111.16455869   117.87603842
 H     30  12   6     2.073135320393   110.73958321   235.75870168
 H     11   9   8     2.078053630627   110.44927368   118.50847636
 H     14  13  12     1.833884693361   109.71440002   181.24952951
 H     15   5   3     1.833379055673   109.59967416     4.19765025


           ************************************************************
           *        Program running with 4 parallel MPI-processes     *
           *              working on a common directory               *
           ************************************************************
------------------------------------------------------------------------------
                   ___                                                        
                  /   \      - P O W E R E D   B Y -                         
                 /     \                                                     
                 |  |  |   _    _      __       _____    __    __             
                 |  |  |  | |  | |    /  \     |  _  \  |  |  /  |          
                  \  \/   | |  | |   /    \    | | | |  |  | /  /          
                 / \  \   | |__| |  /  /\  \   | |_| |  |  |/  /          
                |  |  |   |  __  | /  /__\  \  |    /   |      \           
                |  |  |   | |  | | |   __   |  |    \   |  |\   \          
                \     /   | |  | | |  |  |  |  | |\  \  |  | \   \       
                 \___/    |_|  |_| |__|  |__|  |_| \__\ |__|  \__/        
                                                                              
                      - O R C A' S   B I G   F R I E N D -                    
                                      &                                       
                       - I N T E G R A L  F E E D E R -                       
                                                                              
 v1 FN, 2020, v2 2021                                                         
------------------------------------------------------------------------------


Reading SHARK input file mPQ1_2e_2H_B3LYP_631Gd_opt.SHARKINP.tmp ... ok
----------------------
SHARK INTEGRAL PACKAGE
----------------------

Number of atoms                             ...     36
Number of basis functions                   ...    264
Number of shells                            ...    136
Maximum angular momentum                    ...      2
Integral batch strategy                     ... SHARK/LIBINT Hybrid
RI-J (if used) integral strategy            ... SPLIT-RIJ (Revised 2003 algorithm where possible)
Printlevel                                  ...      1
Contraction scheme used                     ... SEGMENTED contraction
Coulomb Range Separation                    ... NOT USED
Exchange Range Separation                   ... NOT USED
Finite Nucleus Model                        ... NOT USED
Auxiliary Coulomb fitting basis             ... AVAILABLE
   # of basis functions in Aux-J            ...   1004
   # of shells in Aux-J                     ...    340
   Maximum angular momentum in Aux-J        ...      4
Auxiliary J/K fitting basis                 ... NOT available
Auxiliary Correlation fitting basis         ... NOT available
Auxiliary 'external' fitting basis          ... NOT available
Integral threshold                          ...     2.500000e-11
Primitive cut-off                           ...     2.500000e-12
Primitive pair pre-selection threshold      ...     2.500000e-12

Calculating pre-screening integrals         ... done (  0.0 sec) Dimension = 136
Organizing shell pair data                  ... done (  0.0 sec)
Shell pair information
Total number of shell pairs                 ...      9316
Shell pairs after pre-screening             ...      7436
Total number of primitive shell pairs       ...     51756
Primitive shell pairs kept                  ...     23962
          la=0 lb=0:   2971 shell pairs
          la=1 lb=0:   2420 shell pairs
          la=1 lb=1:    488 shell pairs
          la=2 lb=0:   1018 shell pairs
          la=2 lb=1:    442 shell pairs
          la=2 lb=2:     97 shell pairs

Calculating one electron integrals          ... done (  0.0 sec)
Calculating RI/J V-Matrix + Cholesky decomp.... done (  0.1 sec)
Calculating Nuclear repulsion               ... done (  0.0 sec) ENN=   1110.854822554162 Eh

SHARK setup successfully completed in   0.3 seconds

Maximum memory used throughout the entire GTOINT-calculation: 18.0 MB
[1717803057.819788] [eu-g5-012-1:88653:0]          mpool.c:38   UCX  WARN  object 0x29b2400 was not returned to mpool ucp_requests
[1717803057.819801] [eu-g5-012-1:88653:0]          mpool.c:38   UCX  WARN  object 0x29b25c0 was not returned to mpool ucp_requests
[1717803057.819804] [eu-g5-012-1:88653:0]          mpool.c:38   UCX  WARN  object 0x29b2780 was not returned to mpool ucp_requests
[1717803057.819807] [eu-g5-012-1:88653:0]          mpool.c:38   UCX  WARN  object 0x29b2940 was not returned to mpool ucp_requests
[1717803057.819809] [eu-g5-012-1:88653:0]          mpool.c:38   UCX  WARN  object 0x29b2b00 was not returned to mpool ucp_requests
[1717803057.819812] [eu-g5-012-1:88653:0]          mpool.c:38   UCX  WARN  object 0x29b2cc0 was not returned to mpool ucp_requests
[1717803057.819815] [eu-g5-012-1:88653:0]          mpool.c:38   UCX  WARN  object 0x29b2e80 was not returned to mpool ucp_requests
[1717803057.819817] [eu-g5-012-1:88653:0]          mpool.c:38   UCX  WARN  object 0x29b3040 was not returned to mpool ucp_requests
[1717803057.819820] [eu-g5-012-1:88653:0]          mpool.c:38   UCX  WARN  object 0x29b3200 was not returned to mpool ucp_requests
[1717803057.819822] [eu-g5-012-1:88653:0]          mpool.c:38   UCX  WARN  object 0x29b3580 was not returned to mpool ucp_requests
[1717803057.819639] [eu-g5-012-1:88655:0]          mpool.c:38   UCX  WARN  object 0x2547980 was not returned to mpool ucp_requests
[1717803057.819655] [eu-g5-012-1:88655:0]          mpool.c:38   UCX  WARN  object 0x2547b40 was not returned to mpool ucp_requests
[1717803057.819659] [eu-g5-012-1:88655:0]          mpool.c:38   UCX  WARN  object 0x2547d00 was not returned to mpool ucp_requests
[1717803057.819661] [eu-g5-012-1:88655:0]          mpool.c:38   UCX  WARN  object 0x2547ec0 was not returned to mpool ucp_requests
[1717803057.819664] [eu-g5-012-1:88655:0]          mpool.c:38   UCX  WARN  object 0x2548080 was not returned to mpool ucp_requests
[1717803057.819666] [eu-g5-012-1:88655:0]          mpool.c:38   UCX  WARN  object 0x2548240 was not returned to mpool ucp_requests
[1717803057.819669] [eu-g5-012-1:88655:0]          mpool.c:38   UCX  WARN  object 0x2548400 was not returned to mpool ucp_requests
[1717803057.819672] [eu-g5-012-1:88655:0]          mpool.c:38   UCX  WARN  object 0x25485c0 was not returned to mpool ucp_requests
[1717803057.819674] [eu-g5-012-1:88655:0]          mpool.c:38   UCX  WARN  object 0x2548780 was not returned to mpool ucp_requests
[1717803057.819677] [eu-g5-012-1:88655:0]          mpool.c:38   UCX  WARN  object 0x2548940 was not returned to mpool ucp_requests
[1717803057.819679] [eu-g5-012-1:88655:0]          mpool.c:38   UCX  WARN  object 0x2548b00 was not returned to mpool ucp_requests
[1717803057.819682] [eu-g5-012-1:88655:0]          mpool.c:38   UCX  WARN  object 0x2548cc0 was not returned to mpool ucp_requests
[1717803057.819684] [eu-g5-012-1:88655:0]          mpool.c:38   UCX  WARN  object 0x2548e80 was not returned to mpool ucp_requests
[1717803057.819687] [eu-g5-012-1:88655:0]          mpool.c:38   UCX  WARN  object 0x2549040 was not returned to mpool ucp_requests
[1717803057.819690] [eu-g5-012-1:88655:0]          mpool.c:38   UCX  WARN  object 0x2549200 was not returned to mpool ucp_requests
[1717803057.819692] [eu-g5-012-1:88655:0]          mpool.c:38   UCX  WARN  object 0x25493c0 was not returned to mpool ucp_requests
[1717803057.819694] [eu-g5-012-1:88655:0]          mpool.c:38   UCX  WARN  object 0x2549580 was not returned to mpool ucp_requests
[1717803057.829139] [eu-g5-012-1:88654:0]          mpool.c:38   UCX  WARN  object 0x249e980 was not returned to mpool ucp_requests
[1717803057.829156] [eu-g5-012-1:88654:0]          mpool.c:38   UCX  WARN  object 0x249eb40 was not returned to mpool ucp_requests
[1717803057.829159] [eu-g5-012-1:88654:0]          mpool.c:38   UCX  WARN  object 0x249ed00 was not returned to mpool ucp_requests
[1717803057.829162] [eu-g5-012-1:88654:0]          mpool.c:38   UCX  WARN  object 0x249eec0 was not returned to mpool ucp_requests
[1717803057.829165] [eu-g5-012-1:88654:0]          mpool.c:38   UCX  WARN  object 0x249f080 was not returned to mpool ucp_requests
[1717803057.829167] [eu-g5-012-1:88654:0]          mpool.c:38   UCX  WARN  object 0x249f240 was not returned to mpool ucp_requests
[1717803057.829170] [eu-g5-012-1:88654:0]          mpool.c:38   UCX  WARN  object 0x249f400 was not returned to mpool ucp_requests
[1717803057.829172] [eu-g5-012-1:88654:0]          mpool.c:38   UCX  WARN  object 0x249f5c0 was not returned to mpool ucp_requests
[1717803057.829175] [eu-g5-012-1:88654:0]          mpool.c:38   UCX  WARN  object 0x249f780 was not returned to mpool ucp_requests
[1717803057.829178] [eu-g5-012-1:88654:0]          mpool.c:38   UCX  WARN  object 0x249f940 was not returned to mpool ucp_requests
[1717803057.829180] [eu-g5-012-1:88654:0]          mpool.c:38   UCX  WARN  object 0x249fb00 was not returned to mpool ucp_requests
[1717803057.829183] [eu-g5-012-1:88654:0]          mpool.c:38   UCX  WARN  object 0x249fcc0 was not returned to mpool ucp_requests
[1717803057.829185] [eu-g5-012-1:88654:0]          mpool.c:38   UCX  WARN  object 0x249fe80 was not returned to mpool ucp_requests
[1717803057.829188] [eu-g5-012-1:88654:0]          mpool.c:38   UCX  WARN  object 0x24a0040 was not returned to mpool ucp_requests
[1717803057.829190] [eu-g5-012-1:88654:0]          mpool.c:38   UCX  WARN  object 0x24a0200 was not returned to mpool ucp_requests
[1717803057.829194] [eu-g5-012-1:88654:0]          mpool.c:38   UCX  WARN  object 0x24a03c0 was not returned to mpool ucp_requests
[1717803057.829197] [eu-g5-012-1:88654:0]          mpool.c:38   UCX  WARN  object 0x24a0580 was not returned to mpool ucp_requests


           ************************************************************
           *        Program running with 4 parallel MPI-processes     *
           *              working on a common directory               *
           ************************************************************

Diagonalization of the overlap matrix:
Smallest eigenvalue                        ... 3.081e-04
Time for diagonalization                   ...    0.012 sec
Threshold for overlap eigenvalues          ... 1.000e-08
Number of eigenvalues below threshold      ... 0
Time for construction of square roots      ...    0.004 sec
Total time needed                          ...    0.021 sec

-------------------
DFT GRID GENERATION
-------------------

General Integration Accuracy     IntAcc      ... 4.959
Radial Grid Type                 RadialGrid  ... OptM3 with GC (2021)
Angular Grid (max. ang.)         AngularGrid ... 6 (Lebedev-590)
Angular grid pruning method      GridPruning ... 4 (adaptive)
Weight generation scheme         WeightScheme... Becke
Basis function cutoff            BFCut       ... 1.0000e-11
Integration weight cutoff        WCut        ... 1.0000e-14
Angular grids for H and He will be reduced by one unit
Partially contracted basis set               ... off
Rotationally invariant grid construction     ... off

Total number of grid points                  ...   398254
Total number of batches                      ...     6237
Average number of points per batch           ...       63
Average number of grid points per atom       ...    11063
Time for grid setup =    4.571 sec

--------------------
COSX GRID GENERATION
--------------------

GRIDX 1
-------
General Integration Accuracy     IntAcc      ... 4.020
Radial Grid Type                 RadialGrid  ... OptM3 with GC (2021)
Angular Grid (max. ang.)         AngularGrid ... 2 (Lebedev-110)
Angular grid pruning method      GridPruning ... 4 (adaptive)
Weight generation scheme         WeightScheme... Becke
Basis function cutoff            BFCut       ... 1.0000e-11
Integration weight cutoff        WCut        ... 1.0000e-14
Angular grids for H and He will be reduced by one unit
Partially contracted basis set               ... on
Rotationally invariant grid construction     ... off

Total number of grid points                  ...    42906
Total number of batches                      ...      688
Average number of points per batch           ...       62
Average number of grid points per atom       ...     1192
UseSFitting                                  ... on

GRIDX 2
-------
General Integration Accuracy     IntAcc      ... 4.338
Radial Grid Type                 RadialGrid  ... OptM3 with GC (2021)
Angular Grid (max. ang.)         AngularGrid ... 3 (Lebedev-194)
Angular grid pruning method      GridPruning ... 4 (adaptive)
Weight generation scheme         WeightScheme... Becke
Basis function cutoff            BFCut       ... 1.0000e-11
Integration weight cutoff        WCut        ... 1.0000e-14
Angular grids for H and He will be reduced by one unit
Partially contracted basis set               ... on
Rotationally invariant grid construction     ... off

Total number of grid points                  ...    93534
Total number of batches                      ...     1480
Average number of points per batch           ...       63
Average number of grid points per atom       ...     2598
UseSFitting                                  ... on

GRIDX 3
-------
General Integration Accuracy     IntAcc      ... 4.871
Radial Grid Type                 RadialGrid  ... OptM3 with GC (2021)
Angular Grid (max. ang.)         AngularGrid ... 4 (Lebedev-302)
Angular grid pruning method      GridPruning ... 4 (adaptive)
Weight generation scheme         WeightScheme... Becke
Basis function cutoff            BFCut       ... 1.0000e-11
Integration weight cutoff        WCut        ... 1.0000e-14
Angular grids for H and He will be reduced by one unit
Partially contracted basis set               ... on
Rotationally invariant grid construction     ... off

Total number of grid points                  ...   180023
Total number of batches                      ...     2830
Average number of points per batch           ...       63
Average number of grid points per atom       ...     5001
UseSFitting                                  ... on

Time for X-Grid setup             =    2.367 sec


--------------------
CPCM SOLVATION MODEL
--------------------
CPCM parameters:
  Epsilon                                         ...      80.4000
  Refrac                                          ...       1.3300
  Rsolv                                           ...       1.3000
  Surface type                                    ... GAUSSIAN VDW
  Epsilon function type                           ...         CPCM
Radii:
 Radius for C  used is    3.8550 Bohr (=   2.0400 Ang.)
 Radius for O  used is    3.4469 Bohr (=   1.8240 Ang.)
 Radius for H  used is    2.4944 Bohr (=   1.3200 Ang.)
Calculating surface                               ...        done! (  0.0s)
GEPOL surface points                              ...         1912
GEPOL Volume                                      ...    1958.3072
GEPOL Surface-area                                ...    1027.1396
Calculating surface distance matrix               ...        done! (  0.0s)
Performing Cholesky decomposition & store         ...        done! (  0.1s)
Overall time for CPCM initialization              ...                 0.2s
--------------
SCF ITERATIONS
--------------
ITER       Energy         Delta-E        Max-DP      RMS-DP      [F,P]     Damp
               ***  Starting incremental Fock matrix formation  ***
                      *** Initiating the SOSCF procedure ***
                      *** Re-Reading the Fockian *** 
                      *** Removing any level shift *** 
ITER      Energy       Delta-E        Grad      Rot      Max-DP    RMS-DP
  0   -695.52754508 -695.5275450813  0.002039  0.002039  0.004591  0.000086
               *** Restarting incremental Fock matrix formation ***
  1   -695.52787594  -0.0003308550  0.000460  0.001269  0.002425  0.000049
  2   -695.52791373  -0.0000377898  0.000081  0.000257  0.000378  0.000008
  3   -695.52791429  -0.0000005625  0.000026  0.000109  0.000113  0.000003
  4   -695.52791428   0.0000000099  0.000033  0.000070  0.000061  0.000002
  5   -695.52791433  -0.0000000536  0.000005  0.000020  0.000021  0.000001
  6   -695.52791433  -0.0000000011  0.000006  0.000011  0.000012  0.000000
                  ***Gradient check signals convergence***
              ***Rediagonalizing the Fockian in SOSCF/NRSCF***

               *****************************************************
               *                     SUCCESS                       *
               *           SCF CONVERGED AFTER   7 CYCLES          *
               *****************************************************

Old exchange energy                            =    -19.250366556 Eh
New exchange energy                            =    -19.250368781 Eh
Exchange energy change after final integration =     -0.000002224 Eh
Total energy after final integration           =   -695.527916562 Eh
Final COS-X integration done in                =    13.598 sec
Total Energy       :         -695.52791656 Eh          -18926.27680 eV
  Last Energy change         ...   -4.5881e-09  Tolerance :   1.0000e-08
  Last MAX-Density change    ...    4.8850e-15  Tolerance :   1.0000e-07
             **** THE GBW FILE WAS UPDATED (mPQ1_2e_2H_B3LYP_631Gd_opt.gbw) ****
             **** DENSITY mPQ1_2e_2H_B3LYP_631Gd_opt.scfp WAS UPDATED ****
             **** ENERGY FILE WAS UPDATED (mPQ1_2e_2H_B3LYP_631Gd_opt.en.tmp) ****
             **** THE GBW FILE WAS UPDATED (mPQ1_2e_2H_B3LYP_631Gd_opt.gbw) ****
             **** DENSITY mPQ1_2e_2H_B3LYP_631Gd_opt.scfp WAS UPDATED ****
Total SCF time: 0 days 0 hours 1 min 17 sec 

Maximum memory used throughout the entire SCF-calculation: 115.9 MB

-------------------------   --------------------
FINAL SINGLE POINT ENERGY      -695.527916562269
-------------------------   --------------------


           ************************************************************
           *        Program running with 4 parallel MPI-processes     *
           *              working on a common directory               *
           ************************************************************
------------------------------------------------------------------------------
                         ORCA SCF GRADIENT CALCULATION
------------------------------------------------------------------------------

 ... reading COSX grid (gridx3)
Gradient of the Kohn-Sham DFT energy:
Kohn-Sham wavefunction type      ... RKS
Hartree-Fock exchange scaling    ...    0.200
Number of operators              ...    1
Number of atoms                  ...   36
Basis set dimensions             ...  264
Integral neglect threshold       ... 2.5e-11
Integral primitive cutoff        ... 2.5e-12
SHARK Integral package           ... ON

Nuc. rep. gradient       (SHARK) ... done (  0.0 sec)
HCore & Overlap gradient (SHARK) ... done (  0.2 sec)
RI-J gradient            (SHARK) ... done (  1.1 sec)
COSX-gradient                    ... done ( 16.8 sec)
Exchange-correlation gradient    ... done

------------------
CARTESIAN GRADIENT
------------------

   1   C   :   -0.000212248   -0.000098009    0.000154025
   2   C   :   -0.000001150   -0.000002144    0.000085914
   3   C   :    0.000073004    0.000122461    0.000058711
   4   C   :   -0.000017759   -0.000180826    0.000074645
   5   C   :    0.000238885   -0.000215911    0.000004389
   6   C   :    0.000235886   -0.000225576    0.000055028
   7   C   :    0.000258117    0.000166289    0.000242817
   8   C   :   -0.000267059    0.000031167   -0.000129562
   9   C   :   -0.000034968   -0.000014953    0.000008556
  10   C   :    0.000058172    0.000088578   -0.000049712
  11   C   :    0.000288415   -0.000005835    0.000044149
  12   C   :   -0.000328632    0.000139231   -0.000045245
  13   C   :   -0.000113357    0.000237718   -0.000268052
  14   O   :   -0.000065436   -0.000171960    0.000204261
  15   O   :   -0.000167404    0.000059256    0.000037997
  16   H   :    0.000025321   -0.000020602   -0.000149400
  17   H   :    0.000088522    0.000063396   -0.000000243
  18   H   :    0.000017321   -0.000011985   -0.000002881
  19   H   :    0.000037412   -0.000016924   -0.000034466
  20   H   :   -0.000020146   -0.000001246    0.000007696
  21   H   :   -0.000021581    0.000086694   -0.000004517
  22   H   :   -0.000054253   -0.000068498   -0.000058703
  23   H   :    0.000012223    0.000004366   -0.000013899
  24   H   :    0.000082682   -0.000016352   -0.000030770
  25   H   :   -0.000010214   -0.000027393   -0.000003670
  26   H   :   -0.000005292   -0.000031507   -0.000006841
  27   H   :   -0.000030927   -0.000024779    0.000016969
  28   H   :   -0.000052364   -0.000025091   -0.000033196
  29   H   :   -0.000075339   -0.000002509    0.000021582
  30   C   :    0.000126234    0.000202343   -0.000149360
  31   H   :   -0.000034503    0.000004862   -0.000038097
  32   H   :    0.000034671   -0.000044960    0.000088368
  33   H   :    0.000010333   -0.000057432    0.000016827
  34   H   :   -0.000084085   -0.000004873    0.000035078
  35   H   :    0.000017305    0.000045640   -0.000108124
  36   H   :    0.000083246   -0.000022438   -0.000020550

Difference to translation invariance:
           :    0.0000910299   -0.0000398026    0.0000097229

Difference to rotation invariance:
           :    0.0006950391   -0.0007412742   -0.0012884157

Norm of the cartesian gradient     ...    0.0011362442
RMS gradient                       ...    0.0001093352
MAX gradient                       ...    0.0003286320

-------
TIMINGS
-------

Total SCF gradient time            ...       26.331 sec

One electron gradient       ....       0.234 sec  (  0.9%)
RI-J Coulomb gradient       ....       1.090 sec  (  4.1%)
COSX gradient               ....      16.815 sec  ( 63.9%)
XC gradient                 ....       6.704 sec  ( 25.5%)
CPCM gradient               ....       0.568 sec  (  2.2%)
   A-Matrix (El+Nuc)        ....       0.149 sec  (  0.6%)
   Potential                ....       0.419 sec  (  1.6%)

Maximum memory used throughout the entire SCFGRAD-calculation: 88.1 MB
------------------------------------------------------------------------------
                         ORCA GEOMETRY RELAXATION STEP
------------------------------------------------------------------------------

Reading the OPT-File                    .... done
Getting information on internals        .... done
Copying old internal coords+grads       .... done
Making the new internal coordinates     .... (new redundants).... done
Validating the new internal coordinates .... (new redundants).... done
Calculating the B-matrix                .... done
Calculating the G,G- and P matrices     .... done
Transforming gradient to internals      .... done
Projecting the internal gradient        .... done
Number of atoms                         ....  36
Number of internal coordinates          .... 172
Current Energy                          ....  -695.527916562 Eh
Current gradient norm                   ....     0.001136244 Eh/bohr
Maximum allowed component of the step   ....  0.300
Current trust radius                    ....  0.300
Updating the Hessian (BFGS)             .... done
Forming the augmented Hessian           .... done
Diagonalizing the augmented Hessian     .... done
Last element of RFO vector              ....  0.997848226
Lowest eigenvalues of augmented Hessian:
 -0.000010236  0.000691142  0.001469152  0.004824799  0.010450304
Length of the computed step             ....  0.065707515
The final length of the internal step   ....  0.065707515
Converting the step to cartesian space:
 Initial RMS(Int)=    0.0050101511
Transforming coordinates:
 Iter   0:  RMS(Cart)=    0.0115435533 RMS(Int)=    0.4790164287
 Iter   1:  RMS(Cart)=    0.0000995307 RMS(Int)=    0.0000733017
 Iter   2:  RMS(Cart)=    0.0000022345 RMS(Int)=    0.0000012973
 Iter   3:  RMS(Cart)=    0.0000000528 RMS(Int)=    0.0000000403
done
Storing new coordinates                 .... done

                                .--------------------.
          ----------------------|Geometry convergence|-------------------------
          Item                value                   Tolerance       Converged
          ---------------------------------------------------------------------
          Energy change      -0.0000064570            0.0000002000      NO
          RMS gradient        0.0000680816            0.0000080000      NO
          MAX gradient        0.0004346781            0.0000300000      NO
          RMS step            0.0050101511            0.0001000000      NO
          MAX step            0.0229688654            0.0002000000      NO
          ........................................................
          Max(Bonds)      0.0004      Max(Angles)    0.09
          Max(Dihed)        1.32      Max(Improp)    0.00
          ---------------------------------------------------------------------

The optimization has not yet converged - more geometry cycles are needed


    ---------------------------------------------------------------------------
                         Redundant Internal Coordinates
                            (Angstroem and degrees)

        Definition                    Value    dE/dq     Step     New-Value
    ----------------------------------------------------------------------------
     1. B(C   1,C   0)                1.5152 -0.000109  0.0003    1.5154   
     2. B(C   2,C   1)                1.4107 -0.000164 -0.0000    1.4106   
     3. B(C   3,C   2)                1.5155 -0.000118  0.0003    1.5158   
     4. B(C   4,C   2)                1.4069 -0.000061  0.0000    1.4069   
     5. B(C   5,C   4)                1.4058 -0.000102  0.0000    1.4058   
     6. B(C   6,C   5)                1.5238 -0.000093  0.0002    1.5241   
     7. B(C   7,C   6)                1.5148 -0.000003 -0.0001    1.5147   
     8. B(C   8,C   7)                1.3437 -0.000037  0.0000    1.3437   
     9. B(C   9,C   8)                1.5127 -0.000032  0.0002    1.5129   
    10. B(C  10,C   8)                1.5105 -0.000105  0.0001    1.5105   
    11. B(C  11,C   5)                1.4061 -0.000435 -0.0000    1.4061   
    12. B(C  12,C  11)                1.4043 -0.000120  0.0000    1.4044   
    13. B(C  12,C   1)                1.4055 -0.000145  0.0001    1.4056   
    14. B(O  13,C  12)                1.3807  0.000065 -0.0003    1.3804   
    15. B(O  14,C   4)                1.3813  0.000087 -0.0003    1.3810   
    16. B(H  15,C   0)                1.0900  0.000029 -0.0000    1.0899   
    17. B(H  16,C   0)                1.0996  0.000025 -0.0001    1.0995   
    18. B(H  17,C   0)                1.0998 -0.000003  0.0001    1.0998   
    19. B(H  18,C   3)                1.0899  0.000020 -0.0000    1.0899   
    20. B(H  19,C   3)                1.0995  0.000013  0.0000    1.0995   
    21. B(H  20,C   3)                1.1001  0.000032 -0.0001    1.1000   
    22. B(H  21,C   6)                1.0979  0.000078 -0.0001    1.0978   
    23. B(H  22,C   6)                1.0915  0.000006  0.0000    1.0916   
    24. B(H  23,C   7)                1.0918  0.000018 -0.0000    1.0918   
    25. B(H  24,C   9)                1.0953  0.000004 -0.0000    1.0953   
    26. B(H  25,C   9)                1.0998  0.000019 -0.0000    1.0998   
    27. B(H  26,C   9)                1.0997 -0.000006 -0.0000    1.0997   
    28. B(H  27,C  10)                1.0924  0.000001  0.0001    1.0925   
    29. B(H  28,C  10)                1.0994  0.000021 -0.0000    1.0994   
    30. B(C  29,C  11)                1.5132 -0.000134  0.0004    1.5136   
    31. B(H  30,C  29)                1.0911  0.000034 -0.0000    1.0911   
    32. B(H  31,C  29)                1.0979 -0.000010  0.0002    1.0981   
    33. B(H  32,C  29)                1.0971  0.000031 -0.0002    1.0968   
    34. B(H  33,C  10)                1.0997  0.000073 -0.0000    1.0996   
    35. B(H  34,O  13)                0.9704  0.000030  0.0000    0.9705   
    36. B(H  35,O  14)                0.9702  0.000006  0.0000    0.9702   
    37. A(H  15,C   0,H  16)          106.64 -0.000105    0.07    106.71   
    38. A(C   1,C   0,H  15)          113.00 -0.000063    0.01    113.01   
    39. A(H  16,C   0,H  17)          107.13 -0.000051   -0.01    107.13   
    40. A(C   1,C   0,H  17)          111.49  0.000031    0.02    111.50   
    41. A(H  15,C   0,H  17)          106.87  0.000059   -0.07    106.80   
    42. A(C   1,C   0,H  16)          111.37  0.000121   -0.02    111.35   
    43. A(C   0,C   1,C  12)          117.71  0.000098   -0.03    117.68   
    44. A(C   0,C   1,C   2)          123.87 -0.000016    0.00    123.87   
    45. A(C   2,C   1,C  12)          118.42 -0.000082    0.03    118.45   
    46. A(C   1,C   2,C   3)          123.69  0.000052   -0.02    123.68   
    47. A(C   1,C   2,C   4)          118.60 -0.000077    0.02    118.63   
    48. A(C   3,C   2,C   4)          117.70  0.000025   -0.01    117.70   
    49. A(C   2,C   3,H  19)          111.40 -0.000025    0.04    111.44   
    50. A(H  18,C   3,H  19)          106.84  0.000034   -0.01    106.83   
    51. A(C   2,C   3,H  18)          112.96 -0.000030   -0.00    112.96   
    52. A(H  19,C   3,H  20)          107.13 -0.000052    0.00    107.13   
    53. A(C   2,C   3,H  20)          111.57  0.000108   -0.02    111.55   
    54. A(H  18,C   3,H  20)          106.60 -0.000039   -0.01    106.58   
    55. A(C   2,C   4,C   5)          122.77  0.000095   -0.05    122.72   
    56. A(C   2,C   4,O  14)          120.86 -0.000081    0.03    120.90   
    57. A(C   5,C   4,O  14)          116.36 -0.000015    0.02    116.38   
    58. A(C   4,C   5,C   6)          118.76 -0.000022   -0.02    118.74   
    59. A(C   4,C   5,C  11)          118.58 -0.000048    0.03    118.62   
    60. A(C   6,C   5,C  11)          122.65  0.000070   -0.01    122.64   
    61. A(C   5,C   6,C   7)          112.64  0.000133   -0.04    112.60   
    62. A(C   7,C   6,H  22)          110.69 -0.000015   -0.05    110.64   
    63. A(H  21,C   6,H  22)          106.25 -0.000007   -0.01    106.24   
    64. A(C   5,C   6,H  22)          108.94 -0.000046   -0.00    108.94   
    65. A(C   7,C   6,H  21)          108.92 -0.000070    0.09    109.01   
    66. A(C   5,C   6,H  21)          109.19 -0.000002    0.02    109.21   
    67. A(C   8,C   7,H  23)          117.24 -0.000025   -0.00    117.24   
    68. A(C   6,C   7,H  23)          114.17 -0.000196    0.09    114.26   
    69. A(C   6,C   7,C   8)          128.58  0.000221   -0.08    128.50   
    70. A(C   9,C   8,C  10)          114.29 -0.000056   -0.01    114.28   
    71. A(C   7,C   8,C  10)          125.18  0.000079    0.01    125.19   
    72. A(C   7,C   8,C   9)          120.53 -0.000023   -0.01    120.53   
    73. A(H  25,C   9,H  26)          106.29 -0.000015    0.01    106.30   
    74. A(H  24,C   9,H  26)          108.21 -0.000006    0.01    108.22   
    75. A(C   8,C   9,H  26)          111.03  0.000062   -0.00    111.03   
    76. A(H  24,C   9,H  25)          108.14 -0.000014   -0.01    108.13   
    77. A(C   8,C   9,H  25)          110.99 -0.000027   -0.01    110.98   
    78. A(C   8,C   9,H  24)          111.95 -0.000002    0.00    111.95   
    79. A(H  27,C  10,H  33)          107.99 -0.000015   -0.03    107.96   
    80. A(C   8,C  10,H  33)          110.45 -0.000056    0.03    110.48   
    81. A(H  28,C  10,H  33)          106.22 -0.000054    0.01    106.23   
    82. A(H  27,C  10,H  28)          108.00  0.000011   -0.01    107.99   
    83. A(C   8,C  10,H  28)          110.42  0.000019   -0.02    110.40   
    84. A(C   8,C  10,H  27)          113.46  0.000086    0.01    113.47   
    85. A(C  12,C  11,C  29)          117.72 -0.000101    0.02    117.73   
    86. A(C   5,C  11,C  29)          123.59  0.000093   -0.04    123.55   
    87. A(C   5,C  11,C  12)          118.69  0.000009    0.02    118.72   
    88. A(C  11,C  12,O  13)          115.63 -0.000158    0.05    115.68   
    89. A(C   1,C  12,O  13)          121.45  0.000055    0.01    121.46   
    90. A(C   1,C  12,C  11)          122.92  0.000103   -0.06    122.86   
    91. A(C  12,O  13,H  34)          109.71 -0.000126    0.01    109.73   
    92. A(C   4,O  14,H  35)          109.60 -0.000135    0.01    109.60   
    93. A(H  31,C  29,H  32)          106.26 -0.000092    0.01    106.27   
    94. A(H  30,C  29,H  32)          107.82 -0.000002    0.02    107.84   
    95. A(C  11,C  29,H  32)          110.74  0.000052   -0.01    110.73   
    96. A(H  30,C  29,H  31)          107.95 -0.000005   -0.03    107.92   
    97. A(C  11,C  29,H  31)          111.16  0.000101    0.02    111.18   
    98. A(C  11,C  29,H  30)          112.63 -0.000059   -0.02    112.61   
    99. D(C  12,C   1,C   0,H  15)    177.11 -0.000083    0.31    177.42   
   100. D(C  12,C   1,C   0,H  17)    -62.50 -0.000028    0.24    -62.26   
   101. D(C  12,C   1,C   0,H  16)     57.10  0.000010    0.23     57.33   
   102. D(C   2,C   1,C   0,H  15)     -3.08 -0.000085    0.36     -2.72   
   103. D(C   2,C   1,C   0,H  17)    117.31 -0.000030    0.28    117.59   
   104. D(C   2,C   1,C   0,H  16)   -123.09  0.000008    0.27   -122.82   
   105. D(C   3,C   2,C   1,C   0)     -0.35 -0.000015    0.07     -0.28   
   106. D(C   4,C   2,C   1,C  12)     -0.26 -0.000003    0.05     -0.21   
   107. D(C   4,C   2,C   1,C   0)    179.93 -0.000001    0.01    179.94   
   108. D(C   3,C   2,C   1,C  12)    179.46 -0.000016    0.11    179.57   
   109. D(H  19,C   3,C   2,C   4)     60.75  0.000009    0.27     61.02   
   110. D(H  20,C   3,C   2,C   1)    121.36  0.000033    0.20    121.56   
   111. D(H  19,C   3,C   2,C   1)   -118.97  0.000023    0.21   -118.75   
   112. D(H  18,C   3,C   2,C   4)   -178.98  0.000014    0.28   -178.70   
   113. D(H  18,C   3,C   2,C   1)      1.30  0.000028    0.23      1.52   
   114. D(H  20,C   3,C   2,C   4)    -58.92  0.000020    0.25    -58.67   
   115. D(O  14,C   4,C   2,C   3)     -0.18 -0.000002   -0.04     -0.22   
   116. D(O  14,C   4,C   2,C   1)    179.55 -0.000015    0.01    179.57   
   117. D(C   5,C   4,C   2,C   3)    179.68  0.000014   -0.08    179.60   
   118. D(C   5,C   4,C   2,C   1)     -0.59  0.000002   -0.03     -0.62   
   119. D(C  11,C   5,C   4,O  14)   -178.88  0.000015   -0.02   -178.90   
   120. D(C   6,C   5,C   4,O  14)      0.21  0.000008   -0.03      0.18   
   121. D(C   6,C   5,C   4,C   2)   -179.66 -0.000007    0.01   -179.64   
   122. D(C  11,C   5,C   4,C   2)      1.25 -0.000001    0.02      1.27   
   123. D(H  22,C   6,C   5,C  11)   -150.15  0.000004    0.15   -150.00   
   124. D(H  22,C   6,C   5,C   4)     30.80  0.000012    0.15     30.95   
   125. D(H  21,C   6,C   5,C  11)    -34.51 -0.000031    0.14    -34.37   
   126. D(H  21,C   6,C   5,C   4)    146.44 -0.000023    0.15    146.59   
   127. D(C   7,C   6,C   5,C  11)     86.63 -0.000035    0.24     86.87   
   128. D(C   7,C   6,C   5,C   4)    -92.42 -0.000027    0.25    -92.17   
   129. D(C   8,C   7,C   6,C   5)    124.42  0.000014    0.34    124.76   
   130. D(H  23,C   7,C   6,H  22)   -177.79 -0.000005    0.43   -177.36   
   131. D(H  23,C   7,C   6,H  21)     65.75  0.000054    0.42     66.17   
   132. D(H  23,C   7,C   6,C   5)    -55.55  0.000020    0.36    -55.19   
   133. D(C   8,C   7,C   6,H  22)      2.18 -0.000011    0.42      2.60   
   134. D(C   8,C   7,C   6,H  21)   -114.28  0.000048    0.41   -113.88   
   135. D(C  10,C   8,C   7,H  23)   -179.98  0.000025   -0.07   -180.05   
   136. D(C  10,C   8,C   7,C   6)      0.05  0.000031   -0.06     -0.00   
   137. D(C   9,C   8,C   7,H  23)     -0.43  0.000009   -0.03     -0.46   
   138. D(C   9,C   8,C   7,C   6)    179.60  0.000016   -0.02    179.59   
   139. D(H  26,C   9,C   8,C  10)    -59.08  0.000010    0.04    -59.04   
   140. D(H  26,C   9,C   8,C   7)    121.33  0.000023   -0.00    121.33   
   141. D(H  25,C   9,C   8,C  10)     58.92  0.000014    0.04     58.96   
   142. D(H  25,C   9,C   8,C   7)   -120.68  0.000027    0.00   -120.68   
   143. D(H  24,C   9,C   8,C  10)    179.86 -0.000025    0.03    179.89   
   144. D(H  24,C   9,C   8,C   7)      0.26 -0.000012   -0.01      0.25   
   145. D(H  33,C  10,C   8,C   9)    -61.06  0.000049   -0.28    -61.35   
   146. D(H  33,C  10,C   8,C   7)    118.51  0.000035   -0.24    118.27   
   147. D(H  28,C  10,C   8,C   9)     56.12 -0.000040   -0.26     55.86   
   148. D(H  28,C  10,C   8,C   7)   -124.30 -0.000054   -0.22   -124.53   
   149. D(H  27,C  10,C   8,C   9)    177.52  0.000049   -0.27    177.25   
   150. D(H  27,C  10,C   8,C   7)     -2.91  0.000035   -0.23     -3.14   
   151. D(C  29,C  11,C   5,C   6)     -0.07  0.000021    0.02     -0.05   
   152. D(C  29,C  11,C   5,C   4)    178.98  0.000013    0.01    178.99   
   153. D(C  12,C  11,C   5,C   6)    179.90  0.000010   -0.03    179.87   
   154. D(C  12,C  11,C   5,C   4)     -1.04  0.000002   -0.04     -1.08   
   155. D(C   1,C  12,C  11,C  29)   -179.80 -0.000013    0.02   -179.78   
   156. D(C   1,C  12,C  11,C   5)      0.23 -0.000003    0.06      0.29   
   157. D(O  13,C  12,C   1,C   2)   -179.54  0.000023   -0.18   -179.72   
   158. D(O  13,C  12,C   1,C   0)      0.29  0.000022   -0.14      0.14   
   159. D(C  11,C  12,C   1,C   2)      0.44  0.000004   -0.07      0.36   
   160. D(O  13,C  12,C  11,C   5)   -179.80 -0.000021    0.17   -179.63   
   161. D(C  11,C  12,C   1,C   0)   -179.74  0.000003   -0.03   -179.78   
   162. D(O  13,C  12,C  11,C  29)      0.18 -0.000032    0.12      0.30   
   163. D(H  34,O  13,C  12,C  11)   -178.75 -0.000072    0.79   -177.96   
   164. D(H  34,O  13,C  12,C   1)      1.22 -0.000090    0.90      2.12   
   165. D(H  35,O  14,C   4,C   5)   -175.67  0.000032   -0.44   -176.11   
   166. D(H  35,O  14,C   4,C   2)      4.20  0.000047   -0.48      3.72   
   167. D(H  32,C  29,C  11,C  12)     55.78  0.000032   -1.24     54.54   
   168. D(H  32,C  29,C  11,C   5)   -124.24  0.000021   -1.29   -125.53   
   169. D(H  31,C  29,C  11,C  12)    -62.10  0.000049   -1.27    -63.37   
   170. D(H  31,C  29,C  11,C   5)    117.88  0.000038   -1.32    116.56   
   171. D(H  30,C  29,C  11,C  12)    176.61  0.000025   -1.23    175.38   
   172. D(H  30,C  29,C  11,C   5)     -3.42  0.000014   -1.28     -4.70   
    ----------------------------------------------------------------------------

         *************************************************************
         *                GEOMETRY OPTIMIZATION CYCLE  17            *
         *************************************************************
---------------------------------
CARTESIAN COORDINATES (ANGSTROEM)
---------------------------------
  C     18.614956    1.813625   -0.022481
  C     17.211850    1.271054   -0.205388
  C     16.125579    2.041354   -0.670682
  C     16.231544    3.508151   -1.037927
  C     14.867985    1.424011   -0.800278
  C     14.652196    0.068318   -0.497300
  C     13.253555   -0.509375   -0.678611
  C     12.423688   -0.432983    0.586248
  C     11.215551    0.128509    0.761319
  C     10.540151    0.092315    2.114623
  C     10.414221    0.823093   -0.314373
  C     15.732239   -0.695328   -0.020270
  C     16.987424   -0.079592    0.112466
  O     18.004267   -0.888583    0.578288
  O     13.770669    2.136125   -1.242912
  H     18.713393    2.853788   -0.332809
  H     19.346133    1.238379   -0.608440
  H     18.932242    1.764433    1.029435
  H     17.242336    3.901362   -0.930369
  H     15.579682    4.128654   -0.406349
  H     15.935121    3.685606   -2.082299
  H     13.333812   -1.558840   -0.990757
  H     12.756889    0.015310   -1.496891
  H     12.888026   -0.901135    1.456432
  H     11.152215   -0.420722    2.864144
  H      9.569010   -0.420501    2.056442
  H     10.331132    1.108761    2.478568
  H     10.933905    0.883652   -1.273481
  H     10.158185    1.845477   -0.001729
  C     15.620382   -2.155967    0.360507
  H     14.596125   -2.527348    0.302183
  H     16.245039   -2.784141   -0.288297
  H     15.979237   -2.319001    1.384085
  H      9.459044    0.303596   -0.478423
  H     18.820235   -0.370791    0.667043
  H     14.041369    3.037085   -1.480158

----------------------------
CARTESIAN COORDINATES (A.U.)
----------------------------
  NO LB      ZA    FRAG     MASS         X           Y           Z
   0 C     6.0000    0    12.011   35.177170    3.427255   -0.042483
   1 C     6.0000    0    12.011   32.525682    2.401944   -0.388127
   2 C     6.0000    0    12.011   30.472929    3.857600   -1.267405
   3 C     6.0000    0    12.011   30.673173    6.629444   -1.961399
   4 C     6.0000    0    12.011   28.096419    2.690990   -1.512306
   5 C     6.0000    0    12.011   27.688637    0.129102   -0.939761
   6 C     6.0000    0    12.011   25.045590   -0.962579   -1.282389
   7 C     6.0000    0    12.011   23.477368   -0.818220    1.107848
   8 C     6.0000    0    12.011   21.194319    0.242846    1.438685
   9 C     6.0000    0    12.011   19.917998    0.174450    3.996058
  10 C     6.0000    0    12.011   19.680025    1.555420   -0.594079
  11 C     6.0000    0    12.011   29.729624   -1.313980   -0.038305
  12 C     6.0000    0    12.011   32.101579   -0.150407    0.212529
  13 O     8.0000    0    15.999   34.023134   -1.679178    1.092806
  14 O     8.0000    0    15.999   26.022792    4.036691   -2.348764
  15 H     1.0000    0     1.008   35.363188    5.392877   -0.628919
  16 H     1.0000    0     1.008   36.558892    2.340198   -1.149785
  17 H     1.0000    0     1.008   35.776752    3.334296    1.945350
  18 H     1.0000    0     1.008   32.583292    7.372505   -1.758143
  19 H     1.0000    0     1.008   29.441333    7.802025   -0.767888
  20 H     1.0000    0     1.008   30.113014    6.964785   -3.934975
  21 H     1.0000    0     1.008   25.197253   -2.945781   -1.872260
  22 H     1.0000    0     1.008   24.107027    0.028931   -2.828714
  23 H     1.0000    0     1.008   24.354840   -1.702899    2.752258
  24 H     1.0000    0     1.008   21.074632   -0.795049    5.412448
  25 H     1.0000    0     1.008   18.082808   -0.794632    3.886113
  26 H     1.0000    0     1.008   19.523011    2.095254    4.683816
  27 H     1.0000    0     1.008   20.662086    1.669860   -2.406530
  28 H     1.0000    0     1.008   19.196187    3.487446   -0.003268
  29 C     6.0000    0    12.011   29.518243   -4.074187    0.681259
  30 H     1.0000    0     1.008   27.582679   -4.775996    0.571043
  31 H     1.0000    0     1.008   30.698675   -5.261265   -0.544802
  32 H     1.0000    0     1.008   30.196381   -4.382277    2.615541
  33 H     1.0000    0     1.008   17.875003    0.573713   -0.904088
  34 H     1.0000    0     1.008   35.565089   -0.700693    1.260529
  35 H     1.0000    0     1.008   26.534342    5.739258   -2.797093

--------------------------------
INTERNAL COORDINATES (ANGSTROEM)
--------------------------------
 C      0   0   0     0.000000000000     0.00000000     0.00000000
 C      1   0   0     1.515436368852     0.00000000     0.00000000
 C      2   1   0     1.410617990123   123.86846852     0.00000000
 C      3   2   1     1.515780612180   123.67691500   359.71528867
 C      3   2   1     1.406929923805   118.62686861   179.94364804
 C      5   3   2     1.405796377803   122.71789916   359.38177822
 C      6   5   3     1.524072748211   118.73524170   180.35820314
 C      7   6   5     1.514722298430   112.60155832   267.82911989
 C      8   7   6     1.343696085317   128.49663885   124.76483332
 C      9   8   7     1.512912833234   120.52635935   179.58600075
 C      9   8   7     1.510526624489   125.19376600     0.00000000
 C      6   5   3     1.406132089498   118.61619317     1.27363631
 C     12   6   5     1.404364124932   118.71524911   358.92140063
 O     13  12   6     1.380371583822   115.67915160   180.36901181
 O      5   3   2     1.380990319844   120.89778787   179.56796883
 H      1   2   3     1.089922961082   113.01298243   357.27623983
 H      1   2   3     1.099488256182   111.35093223   237.18238166
 H      1   2   3     1.099825804054   111.50164902   117.59053837
 H      4   3   2     1.089900744099   112.95709138     1.52456305
 H      4   3   2     1.099472107578   111.43859380   241.24847664
 H      4   3   2     1.100031403123   111.54854841   121.55857216
 H      7   6   5     1.097840423315   109.21296651   146.58649250
 H      7   6   5     1.091582909676   108.93745600    30.95304766
 H      8   7   6     1.091785596448   114.26259723   304.81369418
 H     10   9   8     1.095267737923   111.95414646     0.25263377
 H     10   9   8     1.099763631573   110.98025208   239.32262093
 H     10   9   8     1.099685098955   111.02524870   121.32530892
 H     11   9   8     1.092532773693   113.47250876   356.86235644
 H     11   9   8     1.099350042770   110.40570860   235.47322403
 C     12   6   5     1.513594485322   123.54994513   178.99422738
 H     30  12   6     1.091067163348   112.60671361   355.30295068
 H     30  12   6     1.098064506927   111.18466517   116.56015926
 H     30  12   6     1.096845145554   110.73380737   234.46972430
 H     11   9   8     1.099613971741   110.47610288   118.26546395
 H     14  13  12     0.970458571559   109.72703877   182.04312642
 H     15   5   3     0.970202733850   109.60471347     3.71507657

---------------------------
INTERNAL COORDINATES (A.U.)
---------------------------
 C      0   0   0     0.000000000000     0.00000000     0.00000000
 C      1   0   0     2.863759710514     0.00000000     0.00000000
 C      2   1   0     2.665681680914   123.86846852     0.00000000
 C      3   2   1     2.864410236128   123.67691500   359.71528867
 C      3   2   1     2.658712245610   118.62686861   179.94364804
 C      5   3   2     2.656570154107   122.71789916   359.38177822
 C      6   5   3     2.880080102291   118.73524170   180.35820314
 C      7   6   5     2.862410312977   112.60155832   267.82911989
 C      8   7   6     2.539217608472   128.49663885   124.76483332
 C      9   8   7     2.858990919308   120.52635935   179.58600075
 C      9   8   7     2.854481638281   125.19376600     0.00000000
 C      6   5   3     2.657204557269   118.61619317     1.27363631
 C     12   6   5     2.653863588425   118.71524911   358.92140063
 O     13  12   6     2.608524256470   115.67915160   180.36901181
 O      5   3   2     2.609693498101   120.89778787   179.56796883
 H      1   2   3     2.059655903517   113.01298243   357.27623983
 H      1   2   3     2.077731691647   111.35093223   237.18238166
 H      1   2   3     2.078369564681   111.50164902   117.59053837
 H      4   3   2     2.059613919505   112.95709138     1.52456305
 H      4   3   2     2.077701175207   111.43859380   241.24847664
 H      4   3   2     2.078758090616   111.54854841   121.55857216
 H      7   6   5     2.074617738813   109.21296651   146.58649250
 H      7   6   5     2.062792751757   108.93745600    30.95304766
 H      8   7   6     2.063175774246   114.26259723   304.81369418
 H     10   9   8     2.069756067994   111.95414646     0.25263377
 H     10   9   8     2.078252075721   110.98025208   239.32262093
 H     10   9   8     2.078103670580   111.02524870   121.32530892
 H     11   9   8     2.064587734614   113.47250876   356.86235644
 H     11   9   8     2.077470506149   110.40570860   235.47322403
 C     12   6   5     2.860279055072   123.54994513   178.99422738
 H     30  12   6     2.061818132442   112.60671361   355.30295068
 H     30  12   6     2.075041195472   111.18466517   116.56015926
 H     30  12   6     2.072736936418   110.73380737   234.46972430
 H     11   9   8     2.077969259624   110.47610288   118.26546395
 H     14  13  12     1.833900924563   109.72703877   182.04312642
 H     15   5   3     1.833417461358   109.60471347     3.71507657


           ************************************************************
           *        Program running with 4 parallel MPI-processes     *
           *              working on a common directory               *
           ************************************************************
------------------------------------------------------------------------------
                   ___                                                        
                  /   \      - P O W E R E D   B Y -                         
                 /     \                                                     
                 |  |  |   _    _      __       _____    __    __             
                 |  |  |  | |  | |    /  \     |  _  \  |  |  /  |          
                  \  \/   | |  | |   /    \    | | | |  |  | /  /          
                 / \  \   | |__| |  /  /\  \   | |_| |  |  |/  /          
                |  |  |   |  __  | /  /__\  \  |    /   |      \           
                |  |  |   | |  | | |   __   |  |    \   |  |\   \          
                \     /   | |  | | |  |  |  |  | |\  \  |  | \   \       
                 \___/    |_|  |_| |__|  |__|  |_| \__\ |__|  \__/        
                                                                              
                      - O R C A' S   B I G   F R I E N D -                    
                                      &                                       
                       - I N T E G R A L  F E E D E R -                       
                                                                              
 v1 FN, 2020, v2 2021                                                         
------------------------------------------------------------------------------


Reading SHARK input file mPQ1_2e_2H_B3LYP_631Gd_opt.SHARKINP.tmp ... ok
----------------------
SHARK INTEGRAL PACKAGE
----------------------

Number of atoms                             ...     36
Number of basis functions                   ...    264
Number of shells                            ...    136
Maximum angular momentum                    ...      2
Integral batch strategy                     ... SHARK/LIBINT Hybrid
RI-J (if used) integral strategy            ... SPLIT-RIJ (Revised 2003 algorithm where possible)
Printlevel                                  ...      1
Contraction scheme used                     ... SEGMENTED contraction
Coulomb Range Separation                    ... NOT USED
Exchange Range Separation                   ... NOT USED
Finite Nucleus Model                        ... NOT USED
Auxiliary Coulomb fitting basis             ... AVAILABLE
   # of basis functions in Aux-J            ...   1004
   # of shells in Aux-J                     ...    340
   Maximum angular momentum in Aux-J        ...      4
Auxiliary J/K fitting basis                 ... NOT available
Auxiliary Correlation fitting basis         ... NOT available
Auxiliary 'external' fitting basis          ... NOT available
Integral threshold                          ...     2.500000e-11
Primitive cut-off                           ...     2.500000e-12
Primitive pair pre-selection threshold      ...     2.500000e-12

Calculating pre-screening integrals         ... done (  0.0 sec) Dimension = 136
Organizing shell pair data                  ... done (  0.0 sec)
Shell pair information
Total number of shell pairs                 ...      9316
Shell pairs after pre-screening             ...      7436
Total number of primitive shell pairs       ...     51756
Primitive shell pairs kept                  ...     23961
          la=0 lb=0:   2971 shell pairs
          la=1 lb=0:   2420 shell pairs
          la=1 lb=1:    488 shell pairs
          la=2 lb=0:   1018 shell pairs
          la=2 lb=1:    442 shell pairs
          la=2 lb=2:     97 shell pairs

Calculating one electron integrals          ... done (  0.0 sec)
Calculating RI/J V-Matrix + Cholesky decomp.... done (  0.0 sec)
Calculating Nuclear repulsion               ... done (  0.0 sec) ENN=   1110.786313269680 Eh

SHARK setup successfully completed in   0.3 seconds

Maximum memory used throughout the entire GTOINT-calculation: 18.0 MB
[1717803163.269868] [eu-g5-012-1:88995:0]          mpool.c:38   UCX  WARN  object 0x3538840 was not returned to mpool ucp_requests
[1717803163.269884] [eu-g5-012-1:88995:0]          mpool.c:38   UCX  WARN  object 0x3538a00 was not returned to mpool ucp_requests
[1717803163.269887] [eu-g5-012-1:88995:0]          mpool.c:38   UCX  WARN  object 0x3538bc0 was not returned to mpool ucp_requests
[1717803163.269890] [eu-g5-012-1:88995:0]          mpool.c:38   UCX  WARN  object 0x3538d80 was not returned to mpool ucp_requests
[1717803163.269893] [eu-g5-012-1:88995:0]          mpool.c:38   UCX  WARN  object 0x3538f40 was not returned to mpool ucp_requests
[1717803163.269896] [eu-g5-012-1:88995:0]          mpool.c:38   UCX  WARN  object 0x3539100 was not returned to mpool ucp_requests
[1717803163.269899] [eu-g5-012-1:88995:0]          mpool.c:38   UCX  WARN  object 0x35392c0 was not returned to mpool ucp_requests
[1717803163.269902] [eu-g5-012-1:88995:0]          mpool.c:38   UCX  WARN  object 0x3539480 was not returned to mpool ucp_requests
[1717803163.269905] [eu-g5-012-1:88995:0]          mpool.c:38   UCX  WARN  object 0x3539640 was not returned to mpool ucp_requests
[1717803163.269907] [eu-g5-012-1:88995:0]          mpool.c:38   UCX  WARN  object 0x3539800 was not returned to mpool ucp_requests
[1717803163.269910] [eu-g5-012-1:88995:0]          mpool.c:38   UCX  WARN  object 0x35399c0 was not returned to mpool ucp_requests
[1717803163.269912] [eu-g5-012-1:88995:0]          mpool.c:38   UCX  WARN  object 0x3539b80 was not returned to mpool ucp_requests
[1717803163.269915] [eu-g5-012-1:88995:0]          mpool.c:38   UCX  WARN  object 0x3539d40 was not returned to mpool ucp_requests
[1717803163.269917] [eu-g5-012-1:88995:0]          mpool.c:38   UCX  WARN  object 0x3539f00 was not returned to mpool ucp_requests
[1717803163.269920] [eu-g5-012-1:88995:0]          mpool.c:38   UCX  WARN  object 0x353a0c0 was not returned to mpool ucp_requests
[1717803163.269923] [eu-g5-012-1:88995:0]          mpool.c:38   UCX  WARN  object 0x353a280 was not returned to mpool ucp_requests
[1717803163.269925] [eu-g5-012-1:88995:0]          mpool.c:38   UCX  WARN  object 0x353a440 was not returned to mpool ucp_requests
[1717803163.279055] [eu-g5-012-1:88994:0]          mpool.c:38   UCX  WARN  object 0x3f73540 was not returned to mpool ucp_requests
[1717803163.279068] [eu-g5-012-1:88994:0]          mpool.c:38   UCX  WARN  object 0x3f73700 was not returned to mpool ucp_requests
[1717803163.279072] [eu-g5-012-1:88994:0]          mpool.c:38   UCX  WARN  object 0x3f738c0 was not returned to mpool ucp_requests
[1717803163.279075] [eu-g5-012-1:88994:0]          mpool.c:38   UCX  WARN  object 0x3f73a80 was not returned to mpool ucp_requests
[1717803163.279078] [eu-g5-012-1:88994:0]          mpool.c:38   UCX  WARN  object 0x3f73e00 was not returned to mpool ucp_requests
[1717803163.279080] [eu-g5-012-1:88994:0]          mpool.c:38   UCX  WARN  object 0x3f73fc0 was not returned to mpool ucp_requests
[1717803163.279083] [eu-g5-012-1:88994:0]          mpool.c:38   UCX  WARN  object 0x3f74180 was not returned to mpool ucp_requests
[1717803163.279085] [eu-g5-012-1:88994:0]          mpool.c:38   UCX  WARN  object 0x3f74340 was not returned to mpool ucp_requests
[1717803163.279088] [eu-g5-012-1:88994:0]          mpool.c:38   UCX  WARN  object 0x3f74500 was not returned to mpool ucp_requests
[1717803163.278941] [eu-g5-012-1:88996:0]          mpool.c:38   UCX  WARN  object 0x3e3d880 was not returned to mpool ucp_requests
[1717803163.278958] [eu-g5-012-1:88996:0]          mpool.c:38   UCX  WARN  object 0x3e3da40 was not returned to mpool ucp_requests
[1717803163.278962] [eu-g5-012-1:88996:0]          mpool.c:38   UCX  WARN  object 0x3e3dc00 was not returned to mpool ucp_requests
[1717803163.278965] [eu-g5-012-1:88996:0]          mpool.c:38   UCX  WARN  object 0x3e3ddc0 was not returned to mpool ucp_requests
[1717803163.278967] [eu-g5-012-1:88996:0]          mpool.c:38   UCX  WARN  object 0x3e3df80 was not returned to mpool ucp_requests
[1717803163.278970] [eu-g5-012-1:88996:0]          mpool.c:38   UCX  WARN  object 0x3e3e140 was not returned to mpool ucp_requests
[1717803163.278973] [eu-g5-012-1:88996:0]          mpool.c:38   UCX  WARN  object 0x3e3e300 was not returned to mpool ucp_requests
[1717803163.278975] [eu-g5-012-1:88996:0]          mpool.c:38   UCX  WARN  object 0x3e3e4c0 was not returned to mpool ucp_requests
[1717803163.278978] [eu-g5-012-1:88996:0]          mpool.c:38   UCX  WARN  object 0x3e3e680 was not returned to mpool ucp_requests
[1717803163.278980] [eu-g5-012-1:88996:0]          mpool.c:38   UCX  WARN  object 0x3e3e840 was not returned to mpool ucp_requests
[1717803163.278983] [eu-g5-012-1:88996:0]          mpool.c:38   UCX  WARN  object 0x3e3ea00 was not returned to mpool ucp_requests
[1717803163.278985] [eu-g5-012-1:88996:0]          mpool.c:38   UCX  WARN  object 0x3e3ebc0 was not returned to mpool ucp_requests
[1717803163.278988] [eu-g5-012-1:88996:0]          mpool.c:38   UCX  WARN  object 0x3e3ed80 was not returned to mpool ucp_requests
[1717803163.278990] [eu-g5-012-1:88996:0]          mpool.c:38   UCX  WARN  object 0x3e3ef40 was not returned to mpool ucp_requests
[1717803163.278992] [eu-g5-012-1:88996:0]          mpool.c:38   UCX  WARN  object 0x3e3f100 was not returned to mpool ucp_requests
[1717803163.278995] [eu-g5-012-1:88996:0]          mpool.c:38   UCX  WARN  object 0x3e3f2c0 was not returned to mpool ucp_requests
[1717803163.278997] [eu-g5-012-1:88996:0]          mpool.c:38   UCX  WARN  object 0x3e3f480 was not returned to mpool ucp_requests


           ************************************************************
           *        Program running with 4 parallel MPI-processes     *
           *              working on a common directory               *
           ************************************************************

Diagonalization of the overlap matrix:
Smallest eigenvalue                        ... 3.084e-04
Time for diagonalization                   ...    0.015 sec
Threshold for overlap eigenvalues          ... 1.000e-08
Number of eigenvalues below threshold      ... 0
Time for construction of square roots      ...    0.003 sec
Total time needed                          ...    0.027 sec

-------------------
DFT GRID GENERATION
-------------------

General Integration Accuracy     IntAcc      ... 4.959
Radial Grid Type                 RadialGrid  ... OptM3 with GC (2021)
Angular Grid (max. ang.)         AngularGrid ... 6 (Lebedev-590)
Angular grid pruning method      GridPruning ... 4 (adaptive)
Weight generation scheme         WeightScheme... Becke
Basis function cutoff            BFCut       ... 1.0000e-11
Integration weight cutoff        WCut        ... 1.0000e-14
Angular grids for H and He will be reduced by one unit
Partially contracted basis set               ... off
Rotationally invariant grid construction     ... off

Total number of grid points                  ...   398236
Total number of batches                      ...     6239
Average number of points per batch           ...       63
Average number of grid points per atom       ...    11062
Time for grid setup =    4.562 sec

--------------------
COSX GRID GENERATION
--------------------

GRIDX 1
-------
General Integration Accuracy     IntAcc      ... 4.020
Radial Grid Type                 RadialGrid  ... OptM3 with GC (2021)
Angular Grid (max. ang.)         AngularGrid ... 2 (Lebedev-110)
Angular grid pruning method      GridPruning ... 4 (adaptive)
Weight generation scheme         WeightScheme... Becke
Basis function cutoff            BFCut       ... 1.0000e-11
Integration weight cutoff        WCut        ... 1.0000e-14
Angular grids for H and He will be reduced by one unit
Partially contracted basis set               ... on
Rotationally invariant grid construction     ... off

Total number of grid points                  ...    42903
Total number of batches                      ...      688
Average number of points per batch           ...       62
Average number of grid points per atom       ...     1192
UseSFitting                                  ... on

GRIDX 2
-------
General Integration Accuracy     IntAcc      ... 4.338
Radial Grid Type                 RadialGrid  ... OptM3 with GC (2021)
Angular Grid (max. ang.)         AngularGrid ... 3 (Lebedev-194)
Angular grid pruning method      GridPruning ... 4 (adaptive)
Weight generation scheme         WeightScheme... Becke
Basis function cutoff            BFCut       ... 1.0000e-11
Integration weight cutoff        WCut        ... 1.0000e-14
Angular grids for H and He will be reduced by one unit
Partially contracted basis set               ... on
Rotationally invariant grid construction     ... off

Total number of grid points                  ...    93542
Total number of batches                      ...     1480
Average number of points per batch           ...       63
Average number of grid points per atom       ...     2598
UseSFitting                                  ... on

GRIDX 3
-------
General Integration Accuracy     IntAcc      ... 4.871
Radial Grid Type                 RadialGrid  ... OptM3 with GC (2021)
Angular Grid (max. ang.)         AngularGrid ... 4 (Lebedev-302)
Angular grid pruning method      GridPruning ... 4 (adaptive)
Weight generation scheme         WeightScheme... Becke
Basis function cutoff            BFCut       ... 1.0000e-11
Integration weight cutoff        WCut        ... 1.0000e-14
Angular grids for H and He will be reduced by one unit
Partially contracted basis set               ... on
Rotationally invariant grid construction     ... off

Total number of grid points                  ...   180022
Total number of batches                      ...     2831
Average number of points per batch           ...       63
Average number of grid points per atom       ...     5001
UseSFitting                                  ... on

Time for X-Grid setup             =    2.367 sec


--------------------
CPCM SOLVATION MODEL
--------------------
CPCM parameters:
  Epsilon                                         ...      80.4000
  Refrac                                          ...       1.3300
  Rsolv                                           ...       1.3000
  Surface type                                    ... GAUSSIAN VDW
  Epsilon function type                           ...         CPCM
Radii:
 Radius for C  used is    3.8550 Bohr (=   2.0400 Ang.)
 Radius for O  used is    3.4469 Bohr (=   1.8240 Ang.)
 Radius for H  used is    2.4944 Bohr (=   1.3200 Ang.)
Calculating surface                               ...        done! (  0.0s)
GEPOL surface points                              ...         1907
GEPOL Volume                                      ...    1959.9215
GEPOL Surface-area                                ...    1027.3172
Calculating surface distance matrix               ...        done! (  0.0s)
Performing Cholesky decomposition & store         ...        done! (  0.1s)
Overall time for CPCM initialization              ...                 0.2s
--------------
SCF ITERATIONS
--------------
ITER       Energy         Delta-E        Max-DP      RMS-DP      [F,P]     Damp
               ***  Starting incremental Fock matrix formation  ***
                      *** Initiating the SOSCF procedure ***
                      *** Re-Reading the Fockian *** 
                      *** Removing any level shift *** 
ITER      Energy       Delta-E        Grad      Rot      Max-DP    RMS-DP
  0   -695.52768907 -695.5276890666  0.001912  0.001912  0.004013  0.000071
               *** Restarting incremental Fock matrix formation ***
  1   -695.52789752  -0.0002084524  0.000433  0.000842  0.002126  0.000040
  2   -695.52792059  -0.0000230726  0.000052  0.000168  0.000343  0.000007
  3   -695.52792083  -0.0000002387  0.000075  0.000125  0.000218  0.000004
  4   -695.52792095  -0.0000001226  0.000028  0.000037  0.000083  0.000002
  5   -695.52792098  -0.0000000276  0.000005  0.000014  0.000016  0.000001
  6   -695.52792098  -0.0000000009  0.000005  0.000012  0.000010  0.000000
                  ***Gradient check signals convergence***
              ***Rediagonalizing the Fockian in SOSCF/NRSCF***

               *****************************************************
               *                     SUCCESS                       *
               *           SCF CONVERGED AFTER   7 CYCLES          *
               *****************************************************

Old exchange energy                            =    -19.250308307 Eh
New exchange energy                            =    -19.250311042 Eh
Exchange energy change after final integration =     -0.000002736 Eh
Total energy after final integration           =   -695.527923720 Eh
Final COS-X integration done in                =    13.622 sec
Total Energy       :         -695.52792372 Eh          -18926.27700 eV
  Last Energy change         ...   -2.6378e-09  Tolerance :   1.0000e-08
  Last MAX-Density change    ...    2.2204e-15  Tolerance :   1.0000e-07
             **** THE GBW FILE WAS UPDATED (mPQ1_2e_2H_B3LYP_631Gd_opt.gbw) ****
             **** DENSITY mPQ1_2e_2H_B3LYP_631Gd_opt.scfp WAS UPDATED ****
             **** ENERGY FILE WAS UPDATED (mPQ1_2e_2H_B3LYP_631Gd_opt.en.tmp) ****
             **** THE GBW FILE WAS UPDATED (mPQ1_2e_2H_B3LYP_631Gd_opt.gbw) ****
             **** DENSITY mPQ1_2e_2H_B3LYP_631Gd_opt.scfp WAS UPDATED ****
Total SCF time: 0 days 0 hours 1 min 17 sec 

Maximum memory used throughout the entire SCF-calculation: 115.3 MB

-------------------------   --------------------
FINAL SINGLE POINT ENERGY      -695.527923719660
-------------------------   --------------------


           ************************************************************
           *        Program running with 4 parallel MPI-processes     *
           *              working on a common directory               *
           ************************************************************
------------------------------------------------------------------------------
                         ORCA SCF GRADIENT CALCULATION
------------------------------------------------------------------------------

 ... reading COSX grid (gridx3)
Gradient of the Kohn-Sham DFT energy:
Kohn-Sham wavefunction type      ... RKS
Hartree-Fock exchange scaling    ...    0.200
Number of operators              ...    1
Number of atoms                  ...   36
Basis set dimensions             ...  264
Integral neglect threshold       ... 2.5e-11
Integral primitive cutoff        ... 2.5e-12
SHARK Integral package           ... ON

Nuc. rep. gradient       (SHARK) ... done (  0.0 sec)
HCore & Overlap gradient (SHARK) ... done (  0.2 sec)
RI-J gradient            (SHARK) ... done (  1.1 sec)
COSX-gradient                    ... done ( 16.8 sec)
Exchange-correlation gradient    ... done

------------------
CARTESIAN GRADIENT
------------------

   1   C   :   -0.000098124   -0.000090934    0.000118420
   2   C   :   -0.000209782    0.000001316   -0.000003145
   3   C   :    0.000084620   -0.000144595    0.000091909
   4   C   :   -0.000027929   -0.000070943    0.000051682
   5   C   :   -0.000059476    0.000012895   -0.000111819
   6   C   :    0.000408496   -0.000208174    0.000127331
   7   C   :    0.000053820    0.000011198    0.000171038
   8   C   :   -0.000083501    0.000003764   -0.000015492
   9   C   :    0.000031200   -0.000062588   -0.000160235
  10   C   :    0.000032526    0.000102138    0.000051996
  11   C   :    0.000225643    0.000004678    0.000093095
  12   C   :   -0.000363975    0.000394773   -0.000143261
  13   C   :    0.000165850   -0.000009681   -0.000053807
  14   O   :   -0.000100634   -0.000074176    0.000065450
  15   O   :   -0.000087329   -0.000025498    0.000072158
  16   H   :    0.000011932   -0.000010721   -0.000066945
  17   H   :    0.000060534    0.000040396    0.000018902
  18   H   :    0.000066093    0.000034374   -0.000017588
  19   H   :    0.000018888   -0.000010875   -0.000037379
  20   H   :    0.000004618    0.000028929   -0.000006865
  21   H   :    0.000003237    0.000086801    0.000012233
  22   H   :   -0.000056021   -0.000014008   -0.000122071
  23   H   :   -0.000034046    0.000035164    0.000007863
  24   H   :    0.000031165    0.000053010    0.000020327
  25   H   :   -0.000018466   -0.000030003   -0.000001457
  26   H   :    0.000002603   -0.000040010   -0.000011024
  27   H   :   -0.000027177   -0.000025161    0.000008803
  28   H   :   -0.000044031   -0.000019574   -0.000087987
  29   H   :   -0.000059103   -0.000002778    0.000026802
  30   C   :    0.000100758    0.000039531   -0.000031735
  31   H   :   -0.000021574    0.000023482   -0.000047364
  32   H   :    0.000028471   -0.000040641    0.000078718
  33   H   :   -0.000000109   -0.000086236   -0.000005896
  34   H   :   -0.000048298    0.000011832   -0.000007730
  35   H   :    0.000019842    0.000048352   -0.000058335
  36   H   :    0.000078668   -0.000005823   -0.000014191

Difference to translation invariance:
           :    0.0000893873   -0.0000397859    0.0000124008

Difference to rotation invariance:
           :    0.0007159449   -0.0008089474   -0.0012821347

Norm of the cartesian gradient     ...    0.0009988441
RMS gradient                       ...    0.0000961138
MAX gradient                       ...    0.0004084956

-------
TIMINGS
-------

Total SCF gradient time            ...       26.358 sec

One electron gradient       ....       0.236 sec  (  0.9%)
RI-J Coulomb gradient       ....       1.082 sec  (  4.1%)
COSX gradient               ....      16.846 sec  ( 63.9%)
XC gradient                 ....       6.707 sec  ( 25.4%)
CPCM gradient               ....       0.567 sec  (  2.2%)
   A-Matrix (El+Nuc)        ....       0.149 sec  (  0.6%)
   Potential                ....       0.419 sec  (  1.6%)

Maximum memory used throughout the entire SCFGRAD-calculation: 87.8 MB
------------------------------------------------------------------------------
                         ORCA GEOMETRY RELAXATION STEP
------------------------------------------------------------------------------

Reading the OPT-File                    .... done
Getting information on internals        .... done
Copying old internal coords+grads       .... done
Making the new internal coordinates     .... (new redundants).... done
Validating the new internal coordinates .... (new redundants).... done
Calculating the B-matrix                .... done
Calculating the G,G- and P matrices     .... done
Transforming gradient to internals      .... done
Projecting the internal gradient        .... done
Number of atoms                         ....  36
Number of internal coordinates          .... 172
Current Energy                          ....  -695.527923720 Eh
Current gradient norm                   ....     0.000998844 Eh/bohr
Maximum allowed component of the step   ....  0.300
Current trust radius                    ....  0.300
Updating the Hessian (BFGS)             .... done
Forming the augmented Hessian           .... done
Diagonalizing the augmented Hessian     .... done
Last element of RFO vector              ....  0.998040780
Lowest eigenvalues of augmented Hessian:
 -0.000006666  0.000583554  0.001449739  0.004057714  0.008317354
Length of the computed step             ....  0.062689598
The final length of the internal step   ....  0.062689598
Converting the step to cartesian space:
 Initial RMS(Int)=    0.0047800370
Transforming coordinates:
 Iter   0:  RMS(Cart)=    0.0098077065 RMS(Int)=    0.0047797463
 Iter   1:  RMS(Cart)=    0.0000923297 RMS(Int)=    0.0000700184
 Iter   2:  RMS(Cart)=    0.0000021195 RMS(Int)=    0.0000012399
 Iter   3:  RMS(Cart)=    0.0000000494 RMS(Int)=    0.0000000378
done
Storing new coordinates                 .... done

                                .--------------------.
          ----------------------|Geometry convergence|-------------------------
          Item                value                   Tolerance       Converged
          ---------------------------------------------------------------------
          Energy change      -0.0000071574            0.0000002000      NO
          RMS gradient        0.0000525481            0.0000080000      NO
          MAX gradient        0.0003697722            0.0000300000      NO
          RMS step            0.0047800370            0.0001000000      NO
          MAX step            0.0225160405            0.0002000000      NO
          ........................................................
          Max(Bonds)      0.0003      Max(Angles)    0.07
          Max(Dihed)        1.29      Max(Improp)    0.00
          ---------------------------------------------------------------------

The optimization has not yet converged - more geometry cycles are needed


    ---------------------------------------------------------------------------
                         Redundant Internal Coordinates
                            (Angstroem and degrees)

        Definition                    Value    dE/dq     Step     New-Value
    ----------------------------------------------------------------------------
     1. B(C   1,C   0)                1.5154  0.000024  0.0001    1.5156   
     2. B(C   2,C   1)                1.4106 -0.000125  0.0001    1.4107   
     3. B(C   3,C   2)                1.5158  0.000031  0.0002    1.5159   
     4. B(C   4,C   2)                1.4069 -0.000049  0.0000    1.4070   
     5. B(C   5,C   4)                1.4058 -0.000081  0.0001    1.4059   
     6. B(C   6,C   5)                1.5241  0.000003  0.0002    1.5242   
     7. B(C   7,C   6)                1.5147 -0.000060  0.0001    1.5148   
     8. B(C   8,C   7)                1.3437 -0.000096  0.0001    1.3438   
     9. B(C   9,C   8)                1.5129  0.000059  0.0001    1.5130   
    10. B(C  10,C   8)                1.5105 -0.000058  0.0001    1.5106   
    11. B(C  11,C   5)                1.4061 -0.000370  0.0003    1.4064   
    12. B(C  12,C  11)                1.4044 -0.000050  0.0000    1.4044   
    13. B(C  12,C   1)                1.4056 -0.000106  0.0001    1.4057   
    14. B(O  13,C  12)                1.3804 -0.000048 -0.0002    1.3802   
    15. B(O  14,C   4)                1.3810 -0.000021 -0.0002    1.3808   
    16. B(H  15,C   0)                1.0899  0.000013 -0.0000    1.0899   
    17. B(H  16,C   0)                1.0995  0.000009 -0.0001    1.0994   
    18. B(H  17,C   0)                1.0998 -0.000005  0.0001    1.0999   
    19. B(H  18,C   3)                1.0899  0.000005 -0.0000    1.0899   
    20. B(H  19,C   3)                1.0995  0.000007  0.0000    1.0995   
    21. B(H  20,C   3)                1.1000  0.000009 -0.0001    1.1000   
    22. B(H  21,C   6)                1.0978  0.000044 -0.0001    1.0977   
    23. B(H  22,C   6)                1.0916  0.000025 -0.0000    1.0916   
    24. B(H  23,C   7)                1.0918  0.000007 -0.0000    1.0917   
    25. B(H  24,C   9)                1.0953  0.000002 -0.0000    1.0953   
    26. B(H  25,C   9)                1.0998  0.000016 -0.0000    1.0997   
    27. B(H  26,C   9)                1.0997 -0.000010  0.0000    1.0997   
    28. B(H  27,C  10)                1.0925  0.000053 -0.0000    1.0925   
    29. B(H  28,C  10)                1.0994  0.000019 -0.0000    1.0993   
    30. B(C  29,C  11)                1.5136  0.000050  0.0002    1.5138   
    31. B(H  30,C  29)                1.0911  0.000015 -0.0000    1.0910   
    32. B(H  31,C  29)                1.0981 -0.000012  0.0002    1.0982   
    33. B(H  32,C  29)                1.0968  0.000011 -0.0002    1.0967   
    34. B(H  33,C  10)                1.0996  0.000040 -0.0001    1.0995   
    35. B(H  34,O  13)                0.9705  0.000037 -0.0000    0.9704   
    36. B(H  35,O  14)                0.9702  0.000018 -0.0000    0.9702   
    37. A(H  15,C   0,H  16)          106.71 -0.000059    0.07    106.78   
    38. A(C   1,C   0,H  15)          113.01 -0.000061    0.02    113.03   
    39. A(H  16,C   0,H  17)          107.13 -0.000071    0.00    107.13   
    40. A(C   1,C   0,H  17)          111.50  0.000115   -0.02    111.48   
    41. A(H  15,C   0,H  17)          106.80 -0.000014   -0.06    106.74   
    42. A(C   1,C   0,H  16)          111.35  0.000078   -0.03    111.33   
    43. A(C   0,C   1,C  12)          117.68  0.000033   -0.03    117.66   
    44. A(C   0,C   1,C   2)          123.87 -0.000048    0.01    123.88   
    45. A(C   2,C   1,C  12)          118.45  0.000015    0.02    118.46   
    46. A(C   1,C   2,C   3)          123.68 -0.000035   -0.00    123.67   
    47. A(C   1,C   2,C   4)          118.63  0.000016    0.01    118.64   
    48. A(C   3,C   2,C   4)          117.70  0.000019   -0.01    117.69   
    49. A(C   2,C   3,H  19)          111.44  0.000033    0.02    111.46   
    50. A(H  18,C   3,H  19)          106.83  0.000002   -0.01    106.82   
    51. A(C   2,C   3,H  18)          112.96 -0.000030    0.01    112.96   
    52. A(H  19,C   3,H  20)          107.13 -0.000065    0.02    107.15   
    53. A(C   2,C   3,H  20)          111.55  0.000106   -0.04    111.51   
    54. A(H  18,C   3,H  20)          106.58 -0.000055    0.00    106.59   
    55. A(C   2,C   4,C   5)          122.72 -0.000077   -0.02    122.69   
    56. A(C   2,C   4,O  14)          120.90  0.000033    0.02    120.92   
    57. A(C   5,C   4,O  14)          116.38  0.000045    0.00    116.39   
    58. A(C   4,C   5,C   6)          118.74 -0.000117    0.01    118.74   
    59. A(C   4,C   5,C  11)          118.62  0.000050    0.01    118.63   
    60. A(C   6,C   5,C  11)          122.64  0.000067   -0.02    122.62   
    61. A(C   5,C   6,C   7)          112.60  0.000010   -0.03    112.57   
    62. A(C   7,C   6,H  22)          110.64 -0.000055   -0.01    110.63   
    63. A(H  21,C   6,H  22)          106.24 -0.000032    0.01    106.25   
    64. A(C   5,C   6,H  22)          108.94  0.000014    0.00    108.94   
    65. A(C   7,C   6,H  21)          109.01  0.000040    0.04    109.05   
    66. A(C   5,C   6,H  21)          109.21  0.000021   -0.01    109.20   
    67. A(C   8,C   7,H  23)          117.24  0.000028   -0.01    117.23   
    68. A(C   6,C   7,H  23)          114.26  0.000037    0.05    114.31   
    69. A(C   6,C   7,C   8)          128.50 -0.000065   -0.04    128.46   
    70. A(C   9,C   8,C  10)          114.28 -0.000025   -0.01    114.27   
    71. A(C   7,C   8,C  10)          125.19  0.000037    0.01    125.21   
    72. A(C   7,C   8,C   9)          120.53 -0.000012   -0.00    120.52   
    73. A(H  25,C   9,H  26)          106.30 -0.000004    0.01    106.31   
    74. A(H  24,C   9,H  26)          108.22 -0.000003   -0.00    108.22   
    75. A(C   8,C   9,H  26)          111.03  0.000052   -0.01    111.01   
    76. A(H  24,C   9,H  25)          108.13 -0.000020    0.01    108.14   
    77. A(C   8,C   9,H  25)          110.98 -0.000039    0.01    110.99   
    78. A(C   8,C   9,H  24)          111.95  0.000011   -0.00    111.95   
    79. A(H  27,C  10,H  33)          107.96 -0.000056   -0.01    107.96   
    80. A(C   8,C  10,H  33)          110.48 -0.000008    0.02    110.50   
    81. A(H  28,C  10,H  33)          106.23 -0.000048    0.03    106.26   
    82. A(H  27,C  10,H  28)          107.99  0.000007   -0.02    107.98   
    83. A(C   8,C  10,H  28)          110.41 -0.000005   -0.01    110.39   
    84. A(C   8,C  10,H  27)          113.47  0.000099   -0.01    113.46   
    85. A(C  12,C  11,C  29)          117.73 -0.000092    0.03    117.76   
    86. A(C   5,C  11,C  29)          123.55  0.000011   -0.03    123.52   
    87. A(C   5,C  11,C  12)          118.72  0.000081    0.01    118.72   
    88. A(C  11,C  12,O  13)          115.68  0.000001    0.03    115.71   
    89. A(C   1,C  12,O  13)          121.46  0.000083   -0.01    121.45   
    90. A(C   1,C  12,C  11)          122.86 -0.000084   -0.02    122.84   
    91. A(C  12,O  13,H  34)          109.73 -0.000097    0.03    109.75   
    92. A(C   4,O  14,H  35)          109.60 -0.000124    0.02    109.63   
    93. A(H  31,C  29,H  32)          106.27 -0.000101    0.03    106.31   
    94. A(H  30,C  29,H  32)          107.84 -0.000008    0.02    107.87   
    95. A(C  11,C  29,H  32)          110.73  0.000110   -0.03    110.70   
    96. A(H  30,C  29,H  31)          107.92 -0.000001   -0.02    107.90   
    97. A(C  11,C  29,H  31)          111.18  0.000086    0.00    111.19   
    98. A(C  11,C  29,H  30)          112.61 -0.000091    0.00    112.61   
    99. D(C  12,C   1,C   0,H  15)    177.42 -0.000054    0.31    177.73   
   100. D(C  12,C   1,C   0,H  17)    -62.26 -0.000032    0.24    -62.02   
   101. D(C  12,C   1,C   0,H  16)     57.33  0.000009    0.22     57.55   
   102. D(C   2,C   1,C   0,H  15)     -2.72 -0.000050    0.33     -2.39   
   103. D(C   2,C   1,C   0,H  17)    117.59 -0.000028    0.26    117.85   
   104. D(C   2,C   1,C   0,H  16)   -122.82  0.000012    0.24   -122.58   
   105. D(C   3,C   2,C   1,C   0)     -0.28 -0.000012    0.08     -0.20   
   106. D(C   4,C   2,C   1,C  12)     -0.21  0.000001    0.04     -0.17   
   107. D(C   4,C   2,C   1,C   0)    179.94 -0.000002    0.02    179.96   
   108. D(C   3,C   2,C   1,C  12)    179.57 -0.000009    0.11    179.67   
   109. D(H  19,C   3,C   2,C   4)     61.02  0.000016    0.21     61.23   
   110. D(H  20,C   3,C   2,C   1)    121.56  0.000014    0.14    121.70   
   111. D(H  19,C   3,C   2,C   1)   -118.75  0.000025    0.15   -118.60   
   112. D(H  18,C   3,C   2,C   4)   -178.70  0.000020    0.22   -178.48   
   113. D(H  18,C   3,C   2,C   1)      1.52  0.000030    0.16      1.68   
   114. D(H  20,C   3,C   2,C   4)    -58.67  0.000004    0.20    -58.47   
   115. D(O  14,C   4,C   2,C   3)     -0.22 -0.000010   -0.01     -0.23   
   116. D(O  14,C   4,C   2,C   1)    179.57 -0.000020    0.05    179.62   
   117. D(C   5,C   4,C   2,C   3)    179.60  0.000008   -0.08    179.52   
   118. D(C   5,C   4,C   2,C   1)     -0.62 -0.000001   -0.02     -0.64   
   119. D(C  11,C   5,C   4,O  14)   -178.90  0.000019   -0.06   -178.96   
   120. D(C   6,C   5,C   4,O  14)      0.18  0.000008   -0.03      0.15   
   121. D(C   6,C   5,C   4,C   2)   -179.64 -0.000010    0.04   -179.60   
   122. D(C  11,C   5,C   4,C   2)      1.27  0.000001    0.01      1.28   
   123. D(H  22,C   6,C   5,C  11)   -150.00 -0.000027    0.22   -149.78   
   124. D(H  22,C   6,C   5,C   4)     30.95 -0.000016    0.19     31.14   
   125. D(H  21,C   6,C   5,C  11)    -34.37 -0.000046    0.23    -34.14   
   126. D(H  21,C   6,C   5,C   4)    146.59 -0.000035    0.20    146.79   
   127. D(C   7,C   6,C   5,C  11)     86.87  0.000026    0.26     87.13   
   128. D(C   7,C   6,C   5,C   4)    -92.17  0.000038    0.23    -91.94   
   129. D(C   8,C   7,C   6,C   5)    124.76 -0.000005    0.17    124.93   
   130. D(H  23,C   7,C   6,H  22)   -177.36  0.000027    0.16   -177.20   
   131. D(H  23,C   7,C   6,H  21)     66.17  0.000074    0.13     66.30   
   132. D(H  23,C   7,C   6,C   5)    -55.19  0.000012    0.13    -55.06   
   133. D(C   8,C   7,C   6,H  22)      2.60  0.000010    0.19      2.79   
   134. D(C   8,C   7,C   6,H  21)   -113.88  0.000057    0.16   -113.71   
   135. D(C  10,C   8,C   7,H  23)    179.95 -0.000007   -0.02    179.93   
   136. D(C  10,C   8,C   7,C   6)     -0.00  0.000011   -0.05     -0.06   
   137. D(C   9,C   8,C   7,H  23)     -0.46 -0.000007    0.01     -0.45   
   138. D(C   9,C   8,C   7,C   6)    179.59  0.000011   -0.03    179.56   
   139. D(H  26,C   9,C   8,C  10)    -59.04  0.000021   -0.01    -59.06   
   140. D(H  26,C   9,C   8,C   7)    121.33  0.000020   -0.04    121.29   
   141. D(H  25,C   9,C   8,C  10)     58.96  0.000024   -0.01     58.94   
   142. D(H  25,C   9,C   8,C   7)   -120.68  0.000023   -0.04   -120.72   
   143. D(H  24,C   9,C   8,C  10)    179.89 -0.000020    0.00    179.89   
   144. D(H  24,C   9,C   8,C   7)      0.25 -0.000021   -0.03      0.23   
   145. D(H  33,C  10,C   8,C   9)    -61.35  0.000026   -0.10    -61.45   
   146. D(H  33,C  10,C   8,C   7)    118.27  0.000026   -0.07    118.19   
   147. D(H  28,C  10,C   8,C   9)     55.86 -0.000040   -0.06     55.80   
   148. D(H  28,C  10,C   8,C   7)   -124.53 -0.000040   -0.04   -124.56   
   149. D(H  27,C  10,C   8,C   9)    177.25  0.000034   -0.10    177.15   
   150. D(H  27,C  10,C   8,C   7)     -3.14  0.000034   -0.07     -3.21   
   151. D(C  29,C  11,C   5,C   6)     -0.05  0.000022   -0.04     -0.09   
   152. D(C  29,C  11,C   5,C   4)    178.99  0.000009   -0.01    178.98   
   153. D(C  12,C  11,C   5,C   6)    179.87  0.000012   -0.05    179.82   
   154. D(C  12,C  11,C   5,C   4)     -1.08 -0.000001   -0.02     -1.10   
   155. D(C   1,C  12,C  11,C  29)   -179.78 -0.000010    0.03   -179.75   
   156. D(C   1,C  12,C  11,C   5)      0.29 -0.000000    0.05      0.34   
   157. D(O  13,C  12,C   1,C   2)   -179.72  0.000002   -0.16   -179.88   
   158. D(O  13,C  12,C   1,C   0)      0.14  0.000005   -0.14      0.00   
   159. D(C  11,C  12,C   1,C   2)      0.36  0.000000   -0.05      0.31   
   160. D(O  13,C  12,C  11,C   5)   -179.63 -0.000002    0.15   -179.48   
   161. D(C  11,C  12,C   1,C   0)   -179.78  0.000003   -0.03   -179.81   
   162. D(O  13,C  12,C  11,C  29)      0.30 -0.000012    0.14      0.44   
   163. D(H  34,O  13,C  12,C  11)   -177.96 -0.000040    0.79   -177.17   
   164. D(H  34,O  13,C  12,C   1)      2.12 -0.000042    0.89      3.01   
   165. D(H  35,O  14,C   4,C   5)   -176.11  0.000021   -0.50   -176.61   
   166. D(H  35,O  14,C   4,C   2)      3.72  0.000038   -0.57      3.15   
   167. D(H  32,C  29,C  11,C  12)     54.54  0.000031   -1.26     53.29   
   168. D(H  32,C  29,C  11,C   5)   -125.53  0.000021   -1.27   -126.80   
   169. D(H  31,C  29,C  11,C  12)    -63.37  0.000033   -1.28    -64.64   
   170. D(H  31,C  29,C  11,C   5)    116.56  0.000022   -1.29    115.27   
   171. D(H  30,C  29,C  11,C  12)    175.38  0.000036   -1.25    174.13   
   172. D(H  30,C  29,C  11,C   5)     -4.70  0.000025   -1.26     -5.96   
    ----------------------------------------------------------------------------

         *************************************************************
         *                GEOMETRY OPTIMIZATION CYCLE  18            *
         *************************************************************
---------------------------------
CARTESIAN COORDINATES (ANGSTROEM)
---------------------------------
  C     18.615956    1.813325   -0.023235
  C     17.212550    1.270838   -0.205320
  C     16.125546    2.041471   -0.668604
  C     16.231312    3.508390   -1.036094
  C     14.867720    1.424342   -0.797250
  C     14.652815    0.068182   -0.495474
  C     13.254223   -0.510257   -0.676205
  C     12.424105   -0.430305    0.588335
  C     11.214523    0.129304    0.760072
  C     10.538205    0.097349    2.113085
  C     10.412511    0.818156   -0.318928
  C     15.733777   -0.696025   -0.020528
  C     16.989212   -0.080506    0.110979
  O     18.007710   -0.890143    0.571575
  O     13.770097    2.136196   -1.238855
  H     18.713057    2.855505   -0.327012
  H     19.345560    1.241166   -0.614019
  H     18.935800    1.758551    1.027690
  H     17.242911    3.900678   -0.933043
  H     15.582916    4.129752   -0.401788
  H     15.930564    3.685558   -2.079209
  H     13.334983   -1.560267   -0.985970
  H     12.757761    0.012591   -1.495769
  H     12.888511   -0.893794    1.460927
  H     11.150695   -0.411541    2.865075
  H      9.567949   -0.417237    2.056364
  H     10.327415    1.114996    2.472648
  H     10.933448    0.877274   -1.277412
  H     10.153557    1.840853   -0.009848
  C     15.621648   -2.157257    0.358747
  H     14.594156   -2.522342    0.322409
  H     16.227494   -2.787496   -0.305968
  H     16.002516   -2.324725    1.373413
  H      9.459146    0.295484   -0.482963
  H     18.820629   -0.369688    0.671702
  H     14.038405    3.039970   -1.467968

----------------------------
CARTESIAN COORDINATES (A.U.)
----------------------------
  NO LB      ZA    FRAG     MASS         X           Y           Z
   0 C     6.0000    0    12.011   35.179059    3.426688   -0.043907
   1 C     6.0000    0    12.011   32.527005    2.401537   -0.387999
   2 C     6.0000    0    12.011   30.472866    3.857820   -1.263478
   3 C     6.0000    0    12.011   30.672734    6.629897   -1.957934
   4 C     6.0000    0    12.011   28.095920    2.691617   -1.506585
   5 C     6.0000    0    12.011   27.689808    0.128846   -0.936310
   6 C     6.0000    0    12.011   25.046852   -0.964246   -1.277843
   7 C     6.0000    0    12.011   23.478156   -0.813159    1.111792
   8 C     6.0000    0    12.011   21.192376    0.244349    1.436329
   9 C     6.0000    0    12.011   19.914322    0.183962    3.993151
  10 C     6.0000    0    12.011   19.676793    1.546091   -0.602686
  11 C     6.0000    0    12.011   29.732529   -1.315296   -0.038793
  12 C     6.0000    0    12.011   32.104958   -0.152134    0.209721
  13 O     8.0000    0    15.999   34.029641   -1.682127    1.080120
  14 O     8.0000    0    15.999   26.021712    4.036826   -2.341096
  15 H     1.0000    0     1.008   35.362554    5.396123   -0.617962
  16 H     1.0000    0     1.008   36.557811    2.345464   -1.160327
  17 H     1.0000    0     1.008   35.783476    3.323180    1.942053
  18 H     1.0000    0     1.008   32.584379    7.371214   -1.763195
  19 H     1.0000    0     1.008   29.447443    7.804101   -0.759270
  20 H     1.0000    0     1.008   30.104404    6.964694   -3.929136
  21 H     1.0000    0     1.008   25.199466   -2.948478   -1.863213
  22 H     1.0000    0     1.008   24.108673    0.023794   -2.826594
  23 H     1.0000    0     1.008   24.355756   -1.689026    2.760752
  24 H     1.0000    0     1.008   21.071761   -0.777699    5.414207
  25 H     1.0000    0     1.008   18.080803   -0.788465    3.885965
  26 H     1.0000    0     1.008   19.515986    2.107037    4.672628
  27 H     1.0000    0     1.008   20.661223    1.657807   -2.413959
  28 H     1.0000    0     1.008   19.187441    3.478707   -0.018610
  29 C     6.0000    0    12.011   29.520637   -4.076625    0.677933
  30 H     1.0000    0     1.008   27.578957   -4.766535    0.609264
  31 H     1.0000    0     1.008   30.665519   -5.267604   -0.578196
  32 H     1.0000    0     1.008   30.240373   -4.393094    2.595374
  33 H     1.0000    0     1.008   17.875196    0.558383   -0.912668
  34 H     1.0000    0     1.008   35.565834   -0.698609    1.269333
  35 H     1.0000    0     1.008   26.528741    5.744711   -2.774058

--------------------------------
INTERNAL COORDINATES (ANGSTROEM)
--------------------------------
 C      0   0   0     0.000000000000     0.00000000     0.00000000
 C      1   0   0     1.515584688917     0.00000000     0.00000000
 C      2   1   0     1.410702908335   123.87826140     0.00000000
 C      3   2   1     1.515944720922   123.67353686   359.79940971
 C      3   2   1     1.406955208590   118.63869440   179.96171449
 C      5   3   2     1.405853118717   122.69431330   359.36258541
 C      6   5   3     1.524242607418   118.74353275   180.39689071
 C      7   6   5     1.514777349128   112.57078404   268.05527307
 C      8   7   6     1.343780454973   128.45905887   124.93036176
 C      9   8   7     1.512966631467   120.52185480   179.56015888
 C      9   8   7     1.510623171955   125.20540104   359.94122809
 C      6   5   3     1.406436324594   118.63037684     1.28467210
 C     12   6   5     1.404377217174   118.72084987   358.89804058
 O     13  12   6     1.380217261231   115.70989605   180.51623575
 O      5   3   2     1.380770410494   120.91638907   179.62200539
 H      1   2   3     1.089884510485   113.03441224   357.60569278
 H      1   2   3     1.099415070955   111.32580561   237.41935456
 H      1   2   3     1.099883386612   111.48408136   117.85091188
 H      4   3   2     1.089881521656   112.96277713     1.67973241
 H      4   3   2     1.099477957220   111.46098719   241.39480131
 H      4   3   2     1.099966535465   111.51031288   121.69546830
 H      7   6   5     1.097724029641   109.20518017   146.78547054
 H      7   6   5     1.091572616548   108.93978629    31.14425960
 H      8   7   6     1.091747067579   114.31198953   304.94363401
 H     10   9   8     1.095263300247   111.95215588     0.22724278
 H     10   9   8     1.099733363136   110.98624250   239.28445491
 H     10   9   8     1.099692927508   111.01046781   121.28595491
 H     11   9   8     1.092502979815   113.46404181   356.79174276
 H     11   9   8     1.099316081001   110.39326186   235.43675077
 C     12   6   5     1.513810684301   123.51598939   178.98392525
 H     30  12   6     1.091031077974   112.60731450   354.03998511
 H     30  12   6     1.098223776158   111.18822063   115.27022991
 H     30  12   6     1.096655275116   110.70102505   233.20154962
 H     11   9   8     1.099544147829   110.49506476   118.19258869
 H     14  13  12     0.970430530018   109.75393611   182.83041453
 H     15   5   3     0.970200632420   109.62963098     3.14807820

---------------------------
INTERNAL COORDINATES (A.U.)
---------------------------
 C      0   0   0     0.000000000000     0.00000000     0.00000000
 C      1   0   0     2.864039994817     0.00000000     0.00000000
 C      2   1   0     2.665842153079   123.87826140     0.00000000
 C      3   2   1     2.864720356707   123.67353686   359.79940971
 C      3   2   1     2.658760026930   118.63869440   179.96171449
 C      5   3   2     2.656677378893   122.69431330   359.36258541
 C      6   5   3     2.880401089674   118.74353275   180.39689071
 C      7   6   5     2.862514343719   112.57078404   268.05527307
 C      8   7   6     2.539377044016   128.45905887   124.93036176
 C      9   8   7     2.859092583234   120.52185480   179.56015888
 C      9   8   7     2.854664086551   125.20540104   359.94122809
 C      6   5   3     2.657779478282   118.63037684     1.28467210
 C     12   6   5     2.653888329177   118.72084987   358.89804058
 O     13  12   6     2.608232629038   115.70989605   180.51623575
 O      5   3   2     2.609277929657   120.91638907   179.62200539
 H      1   2   3     2.059583242420   113.03441224   357.60569278
 H      1   2   3     2.077593391610   111.32580561   237.41935456
 H      1   2   3     2.078478379946   111.48408136   117.85091188
 H      4   3   2     2.059577594351   112.96277713     1.67973241
 H      4   3   2     2.077712229430   111.46098719   241.39480131
 H      4   3   2     2.078635508508   111.51031288   121.69546830
 H      7   6   5     2.074397786646   109.20518017   146.78547054
 H      7   6   5     2.062773300563   108.93978629    31.14425960
 H      8   7   6     2.063102965236   114.31198953   304.94363401
 H     10   9   8     2.069747682001   111.95215588     0.22724278
 H     10   9   8     2.078194876663   110.98624250   239.28445491
 H     10   9   8     2.078118464400   111.01046781   121.28595491
 H     11   9   8     2.064531432343   113.46404181   356.79174276
 H     11   9   8     2.077406327708   110.39326186   235.43675077
 C     12   6   5     2.860687611933   123.51598939   178.98392525
 H     30  12   6     2.061749940967   112.60731450   354.03998511
 H     30  12   6     2.075342170699   111.18822063   115.27022991
 H     30  12   6     2.072378133289   110.70102505   233.20154962
 H     11   9   8     2.077837311552   110.49506476   118.19258869
 H     14  13  12     1.833847933730   109.75393611   182.83041453
 H     15   5   3     1.833413490231   109.62963098     3.14807820


           ************************************************************
           *        Program running with 4 parallel MPI-processes     *
           *              working on a common directory               *
           ************************************************************
------------------------------------------------------------------------------
                   ___                                                        
                  /   \      - P O W E R E D   B Y -                         
                 /     \                                                     
                 |  |  |   _    _      __       _____    __    __             
                 |  |  |  | |  | |    /  \     |  _  \  |  |  /  |          
                  \  \/   | |  | |   /    \    | | | |  |  | /  /          
                 / \  \   | |__| |  /  /\  \   | |_| |  |  |/  /          
                |  |  |   |  __  | /  /__\  \  |    /   |      \           
                |  |  |   | |  | | |   __   |  |    \   |  |\   \          
                \     /   | |  | | |  |  |  |  | |\  \  |  | \   \       
                 \___/    |_|  |_| |__|  |__|  |_| \__\ |__|  \__/        
                                                                              
                      - O R C A' S   B I G   F R I E N D -                    
                                      &                                       
                       - I N T E G R A L  F E E D E R -                       
                                                                              
 v1 FN, 2020, v2 2021                                                         
------------------------------------------------------------------------------


Reading SHARK input file mPQ1_2e_2H_B3LYP_631Gd_opt.SHARKINP.tmp ... ok
----------------------
SHARK INTEGRAL PACKAGE
----------------------

Number of atoms                             ...     36
Number of basis functions                   ...    264
Number of shells                            ...    136
Maximum angular momentum                    ...      2
Integral batch strategy                     ... SHARK/LIBINT Hybrid
RI-J (if used) integral strategy            ... SPLIT-RIJ (Revised 2003 algorithm where possible)
Printlevel                                  ...      1
Contraction scheme used                     ... SEGMENTED contraction
Coulomb Range Separation                    ... NOT USED
Exchange Range Separation                   ... NOT USED
Finite Nucleus Model                        ... NOT USED
Auxiliary Coulomb fitting basis             ... AVAILABLE
   # of basis functions in Aux-J            ...   1004
   # of shells in Aux-J                     ...    340
   Maximum angular momentum in Aux-J        ...      4
Auxiliary J/K fitting basis                 ... NOT available
Auxiliary Correlation fitting basis         ... NOT available
Auxiliary 'external' fitting basis          ... NOT available
Integral threshold                          ...     2.500000e-11
Primitive cut-off                           ...     2.500000e-12
Primitive pair pre-selection threshold      ...     2.500000e-12

Calculating pre-screening integrals         ... done (  0.0 sec) Dimension = 136
Organizing shell pair data                  ... done (  0.0 sec)
Shell pair information
Total number of shell pairs                 ...      9316
Shell pairs after pre-screening             ...      7435
Total number of primitive shell pairs       ...     51756
Primitive shell pairs kept                  ...     23957
          la=0 lb=0:   2970 shell pairs
          la=1 lb=0:   2420 shell pairs
          la=1 lb=1:    488 shell pairs
          la=2 lb=0:   1018 shell pairs
          la=2 lb=1:    442 shell pairs
          la=2 lb=2:     97 shell pairs

Calculating one electron integrals          ... done (  0.0 sec)
Calculating RI/J V-Matrix + Cholesky decomp.... done (  0.1 sec)
Calculating Nuclear repulsion               ... done (  0.0 sec) ENN=   1110.723179278758 Eh

SHARK setup successfully completed in   0.3 seconds

Maximum memory used throughout the entire GTOINT-calculation: 18.0 MB
[1717803268.646350] [eu-g5-012-1:89292:0]          mpool.c:38   UCX  WARN  object 0x295b240 was not returned to mpool ucp_requests
[1717803268.646366] [eu-g5-012-1:89292:0]          mpool.c:38   UCX  WARN  object 0x295b400 was not returned to mpool ucp_requests
[1717803268.646370] [eu-g5-012-1:89292:0]          mpool.c:38   UCX  WARN  object 0x295b5c0 was not returned to mpool ucp_requests
[1717803268.646372] [eu-g5-012-1:89292:0]          mpool.c:38   UCX  WARN  object 0x295b780 was not returned to mpool ucp_requests
[1717803268.646375] [eu-g5-012-1:89292:0]          mpool.c:38   UCX  WARN  object 0x295b940 was not returned to mpool ucp_requests
[1717803268.646377] [eu-g5-012-1:89292:0]          mpool.c:38   UCX  WARN  object 0x295bb00 was not returned to mpool ucp_requests
[1717803268.646380] [eu-g5-012-1:89292:0]          mpool.c:38   UCX  WARN  object 0x295bcc0 was not returned to mpool ucp_requests
[1717803268.646382] [eu-g5-012-1:89292:0]          mpool.c:38   UCX  WARN  object 0x295c040 was not returned to mpool ucp_requests
[1717803268.646385] [eu-g5-012-1:89292:0]          mpool.c:38   UCX  WARN  object 0x295c200 was not returned to mpool ucp_requests
[1717803268.646387] [eu-g5-012-1:89292:0]          mpool.c:38   UCX  WARN  object 0x295c3c0 was not returned to mpool ucp_requests
[1717803268.646390] [eu-g5-012-1:89292:0]          mpool.c:38   UCX  WARN  object 0x295c580 was not returned to mpool ucp_requests
[1717803268.646350] [eu-g5-012-1:89294:0]          mpool.c:38   UCX  WARN  object 0x2f9b980 was not returned to mpool ucp_requests
[1717803268.646366] [eu-g5-012-1:89294:0]          mpool.c:38   UCX  WARN  object 0x2f9bb40 was not returned to mpool ucp_requests
[1717803268.646370] [eu-g5-012-1:89294:0]          mpool.c:38   UCX  WARN  object 0x2f9bd00 was not returned to mpool ucp_requests
[1717803268.646373] [eu-g5-012-1:89294:0]          mpool.c:38   UCX  WARN  object 0x2f9bec0 was not returned to mpool ucp_requests
[1717803268.646375] [eu-g5-012-1:89294:0]          mpool.c:38   UCX  WARN  object 0x2f9c080 was not returned to mpool ucp_requests
[1717803268.646378] [eu-g5-012-1:89294:0]          mpool.c:38   UCX  WARN  object 0x2f9c240 was not returned to mpool ucp_requests
[1717803268.646380] [eu-g5-012-1:89294:0]          mpool.c:38   UCX  WARN  object 0x2f9c400 was not returned to mpool ucp_requests
[1717803268.646383] [eu-g5-012-1:89294:0]          mpool.c:38   UCX  WARN  object 0x2f9c5c0 was not returned to mpool ucp_requests
[1717803268.646386] [eu-g5-012-1:89294:0]          mpool.c:38   UCX  WARN  object 0x2f9c780 was not returned to mpool ucp_requests
[1717803268.646389] [eu-g5-012-1:89294:0]          mpool.c:38   UCX  WARN  object 0x2f9c940 was not returned to mpool ucp_requests
[1717803268.646391] [eu-g5-012-1:89294:0]          mpool.c:38   UCX  WARN  object 0x2f9cb00 was not returned to mpool ucp_requests
[1717803268.646394] [eu-g5-012-1:89294:0]          mpool.c:38   UCX  WARN  object 0x2f9ccc0 was not returned to mpool ucp_requests
[1717803268.646396] [eu-g5-012-1:89294:0]          mpool.c:38   UCX  WARN  object 0x2f9ce80 was not returned to mpool ucp_requests
[1717803268.646399] [eu-g5-012-1:89294:0]          mpool.c:38   UCX  WARN  object 0x2f9d040 was not returned to mpool ucp_requests
[1717803268.646401] [eu-g5-012-1:89294:0]          mpool.c:38   UCX  WARN  object 0x2f9d200 was not returned to mpool ucp_requests
[1717803268.646404] [eu-g5-012-1:89294:0]          mpool.c:38   UCX  WARN  object 0x2f9d3c0 was not returned to mpool ucp_requests
[1717803268.646407] [eu-g5-012-1:89294:0]          mpool.c:38   UCX  WARN  object 0x2f9d580 was not returned to mpool ucp_requests
[1717803268.649824] [eu-g5-012-1:89293:0]          mpool.c:38   UCX  WARN  object 0x323b840 was not returned to mpool ucp_requests
[1717803268.649847] [eu-g5-012-1:89293:0]          mpool.c:38   UCX  WARN  object 0x323ba00 was not returned to mpool ucp_requests
[1717803268.649851] [eu-g5-012-1:89293:0]          mpool.c:38   UCX  WARN  object 0x323bbc0 was not returned to mpool ucp_requests
[1717803268.649854] [eu-g5-012-1:89293:0]          mpool.c:38   UCX  WARN  object 0x323bd80 was not returned to mpool ucp_requests
[1717803268.649857] [eu-g5-012-1:89293:0]          mpool.c:38   UCX  WARN  object 0x323bf40 was not returned to mpool ucp_requests
[1717803268.649859] [eu-g5-012-1:89293:0]          mpool.c:38   UCX  WARN  object 0x323c100 was not returned to mpool ucp_requests
[1717803268.649862] [eu-g5-012-1:89293:0]          mpool.c:38   UCX  WARN  object 0x323c2c0 was not returned to mpool ucp_requests
[1717803268.649864] [eu-g5-012-1:89293:0]          mpool.c:38   UCX  WARN  object 0x323c480 was not returned to mpool ucp_requests
[1717803268.649867] [eu-g5-012-1:89293:0]          mpool.c:38   UCX  WARN  object 0x323c640 was not returned to mpool ucp_requests
[1717803268.649869] [eu-g5-012-1:89293:0]          mpool.c:38   UCX  WARN  object 0x323c800 was not returned to mpool ucp_requests
[1717803268.649872] [eu-g5-012-1:89293:0]          mpool.c:38   UCX  WARN  object 0x323c9c0 was not returned to mpool ucp_requests
[1717803268.649874] [eu-g5-012-1:89293:0]          mpool.c:38   UCX  WARN  object 0x323cb80 was not returned to mpool ucp_requests
[1717803268.649876] [eu-g5-012-1:89293:0]          mpool.c:38   UCX  WARN  object 0x323cd40 was not returned to mpool ucp_requests
[1717803268.649879] [eu-g5-012-1:89293:0]          mpool.c:38   UCX  WARN  object 0x323cf00 was not returned to mpool ucp_requests
[1717803268.649882] [eu-g5-012-1:89293:0]          mpool.c:38   UCX  WARN  object 0x323d0c0 was not returned to mpool ucp_requests
[1717803268.649884] [eu-g5-012-1:89293:0]          mpool.c:38   UCX  WARN  object 0x323d280 was not returned to mpool ucp_requests
[1717803268.649886] [eu-g5-012-1:89293:0]          mpool.c:38   UCX  WARN  object 0x323d440 was not returned to mpool ucp_requests


           ************************************************************
           *        Program running with 4 parallel MPI-processes     *
           *              working on a common directory               *
           ************************************************************

Diagonalization of the overlap matrix:
Smallest eigenvalue                        ... 3.088e-04
Time for diagonalization                   ...    0.008 sec
Threshold for overlap eigenvalues          ... 1.000e-08
Number of eigenvalues below threshold      ... 0
Time for construction of square roots      ...    0.004 sec
Total time needed                          ...    0.012 sec

-------------------
DFT GRID GENERATION
-------------------

General Integration Accuracy     IntAcc      ... 4.959
Radial Grid Type                 RadialGrid  ... OptM3 with GC (2021)
Angular Grid (max. ang.)         AngularGrid ... 6 (Lebedev-590)
Angular grid pruning method      GridPruning ... 4 (adaptive)
Weight generation scheme         WeightScheme... Becke
Basis function cutoff            BFCut       ... 1.0000e-11
Integration weight cutoff        WCut        ... 1.0000e-14
Angular grids for H and He will be reduced by one unit
Partially contracted basis set               ... off
Rotationally invariant grid construction     ... off

Total number of grid points                  ...   398236
Total number of batches                      ...     6239
Average number of points per batch           ...       63
Average number of grid points per atom       ...    11062
Time for grid setup =    4.574 sec

--------------------
COSX GRID GENERATION
--------------------

GRIDX 1
-------
General Integration Accuracy     IntAcc      ... 4.020
Radial Grid Type                 RadialGrid  ... OptM3 with GC (2021)
Angular Grid (max. ang.)         AngularGrid ... 2 (Lebedev-110)
Angular grid pruning method      GridPruning ... 4 (adaptive)
Weight generation scheme         WeightScheme... Becke
Basis function cutoff            BFCut       ... 1.0000e-11
Integration weight cutoff        WCut        ... 1.0000e-14
Angular grids for H and He will be reduced by one unit
Partially contracted basis set               ... on
Rotationally invariant grid construction     ... off

Total number of grid points                  ...    42910
Total number of batches                      ...      690
Average number of points per batch           ...       62
Average number of grid points per atom       ...     1192
UseSFitting                                  ... on

GRIDX 2
-------
General Integration Accuracy     IntAcc      ... 4.338
Radial Grid Type                 RadialGrid  ... OptM3 with GC (2021)
Angular Grid (max. ang.)         AngularGrid ... 3 (Lebedev-194)
Angular grid pruning method      GridPruning ... 4 (adaptive)
Weight generation scheme         WeightScheme... Becke
Basis function cutoff            BFCut       ... 1.0000e-11
Integration weight cutoff        WCut        ... 1.0000e-14
Angular grids for H and He will be reduced by one unit
Partially contracted basis set               ... on
Rotationally invariant grid construction     ... off

Total number of grid points                  ...    93535
Total number of batches                      ...     1480
Average number of points per batch           ...       63
Average number of grid points per atom       ...     2598
UseSFitting                                  ... on

GRIDX 3
-------
General Integration Accuracy     IntAcc      ... 4.871
Radial Grid Type                 RadialGrid  ... OptM3 with GC (2021)
Angular Grid (max. ang.)         AngularGrid ... 4 (Lebedev-302)
Angular grid pruning method      GridPruning ... 4 (adaptive)
Weight generation scheme         WeightScheme... Becke
Basis function cutoff            BFCut       ... 1.0000e-11
Integration weight cutoff        WCut        ... 1.0000e-14
Angular grids for H and He will be reduced by one unit
Partially contracted basis set               ... on
Rotationally invariant grid construction     ... off

Total number of grid points                  ...   180012
Total number of batches                      ...     2831
Average number of points per batch           ...       63
Average number of grid points per atom       ...     5000
UseSFitting                                  ... on

Time for X-Grid setup             =    2.381 sec


--------------------
CPCM SOLVATION MODEL
--------------------
CPCM parameters:
  Epsilon                                         ...      80.4000
  Refrac                                          ...       1.3300
  Rsolv                                           ...       1.3000
  Surface type                                    ... GAUSSIAN VDW
  Epsilon function type                           ...         CPCM
Radii:
 Radius for C  used is    3.8550 Bohr (=   2.0400 Ang.)
 Radius for O  used is    3.4469 Bohr (=   1.8240 Ang.)
 Radius for H  used is    2.4944 Bohr (=   1.3200 Ang.)
Calculating surface                               ...        done! (  0.0s)
GEPOL surface points                              ...         1910
GEPOL Volume                                      ...    1960.9919
GEPOL Surface-area                                ...    1027.3538
Calculating surface distance matrix               ...        done! (  0.0s)
Performing Cholesky decomposition & store         ...        done! (  0.1s)
Overall time for CPCM initialization              ...                 0.2s
--------------
SCF ITERATIONS
--------------
ITER       Energy         Delta-E        Max-DP      RMS-DP      [F,P]     Damp
               ***  Starting incremental Fock matrix formation  ***
                      *** Initiating the SOSCF procedure ***
                      *** Re-Reading the Fockian *** 
                      *** Removing any level shift *** 
ITER      Energy       Delta-E        Grad      Rot      Max-DP    RMS-DP
  0   -695.52773882 -695.5277388154  0.001870  0.001870  0.003964  0.000066
               *** Restarting incremental Fock matrix formation ***
  1   -695.52790666  -0.0001678453  0.000423  0.000673  0.002097  0.000037
  2   -695.52792486  -0.0000181973  0.000049  0.000107  0.000339  0.000007
  3   -695.52792503  -0.0000001728  0.000059  0.000093  0.000210  0.000003
  4   -695.52792514  -0.0000001106  0.000018  0.000025  0.000081  0.000002
  5   -695.52792517  -0.0000000250  0.000006  0.000018  0.000024  0.000000
  6   -695.52792516   0.0000000089  0.000007  0.000012  0.000017  0.000000
                  ***Gradient check signals convergence***
              ***Rediagonalizing the Fockian in SOSCF/NRSCF***

               *****************************************************
               *                     SUCCESS                       *
               *           SCF CONVERGED AFTER   7 CYCLES          *
               *****************************************************

Old exchange energy                            =    -19.250225983 Eh
New exchange energy                            =    -19.250229332 Eh
Exchange energy change after final integration =     -0.000003350 Eh
Total energy after final integration           =   -695.527928515 Eh
Final COS-X integration done in                =    13.654 sec
Total Energy       :         -695.52792852 Eh          -18926.27713 eV
  Last Energy change         ...   -7.8860e-09  Tolerance :   1.0000e-08
  Last MAX-Density change    ...    2.2204e-15  Tolerance :   1.0000e-07
             **** THE GBW FILE WAS UPDATED (mPQ1_2e_2H_B3LYP_631Gd_opt.gbw) ****
             **** DENSITY mPQ1_2e_2H_B3LYP_631Gd_opt.scfp WAS UPDATED ****
             **** ENERGY FILE WAS UPDATED (mPQ1_2e_2H_B3LYP_631Gd_opt.en.tmp) ****
             **** THE GBW FILE WAS UPDATED (mPQ1_2e_2H_B3LYP_631Gd_opt.gbw) ****
             **** DENSITY mPQ1_2e_2H_B3LYP_631Gd_opt.scfp WAS UPDATED ****
Total SCF time: 0 days 0 hours 1 min 16 sec 

Maximum memory used throughout the entire SCF-calculation: 116.1 MB

-------------------------   --------------------
FINAL SINGLE POINT ENERGY      -695.527928515025
-------------------------   --------------------


           ************************************************************
           *        Program running with 4 parallel MPI-processes     *
           *              working on a common directory               *
           ************************************************************
------------------------------------------------------------------------------
                         ORCA SCF GRADIENT CALCULATION
------------------------------------------------------------------------------

 ... reading COSX grid (gridx3)
Gradient of the Kohn-Sham DFT energy:
Kohn-Sham wavefunction type      ... RKS
Hartree-Fock exchange scaling    ...    0.200
Number of operators              ...    1
Number of atoms                  ...   36
Basis set dimensions             ...  264
Integral neglect threshold       ... 2.5e-11
Integral primitive cutoff        ... 2.5e-12
SHARK Integral package           ... ON

Nuc. rep. gradient       (SHARK) ... done (  0.0 sec)
HCore & Overlap gradient (SHARK) ... done (  0.2 sec)
RI-J gradient            (SHARK) ... done (  1.1 sec)
COSX-gradient                    ... done ( 16.9 sec)
Exchange-correlation gradient    ... done

------------------
CARTESIAN GRADIENT
------------------

   1   C   :    0.000012388   -0.000042730    0.000058723
   2   C   :   -0.000200513   -0.000027044   -0.000042567
   3   C   :   -0.000011127   -0.000218324    0.000058502
   4   C   :   -0.000027411    0.000027790    0.000035203
   5   C   :   -0.000205265    0.000203513   -0.000146547
   6   C   :    0.000281002   -0.000110132    0.000132944
   7   C   :   -0.000112843   -0.000127402    0.000013874
   8   C   :    0.000136497   -0.000009908    0.000093979
   9   C   :    0.000022433   -0.000049397   -0.000201147
  10   C   :   -0.000011269    0.000056923    0.000078401
  11   C   :    0.000103494    0.000014840    0.000076450
  12   C   :   -0.000164654    0.000327123   -0.000148434
  13   C   :    0.000287077   -0.000171827    0.000102815
  14   O   :   -0.000099892    0.000032231   -0.000054638
  15   O   :    0.000030524   -0.000059808    0.000072068
  16   H   :    0.000015289   -0.000013016    0.000009977
  17   H   :    0.000018201    0.000002923    0.000023245
  18   H   :    0.000063543    0.000048813   -0.000013698
  19   H   :   -0.000007422    0.000003174   -0.000035591
  20   H   :    0.000021747    0.000031806   -0.000003293
  21   H   :    0.000014881    0.000051915    0.000014412
  22   H   :   -0.000038558    0.000041386   -0.000123893
  23   H   :   -0.000027647    0.000036314    0.000029776
  24   H   :   -0.000023943    0.000076368    0.000045170
  25   H   :   -0.000011573   -0.000020736   -0.000004400
  26   H   :    0.000011137   -0.000030873   -0.000009776
  27   H   :   -0.000011807   -0.000015367   -0.000004350
  28   H   :   -0.000053512   -0.000010769   -0.000058682
  29   H   :   -0.000016439   -0.000005609    0.000016440
  30   C   :    0.000022684   -0.000071625    0.000059843
  31   H   :    0.000012576    0.000020305   -0.000041135
  32   H   :    0.000030162   -0.000009737    0.000034645
  33   H   :   -0.000013381   -0.000067613   -0.000004155
  34   H   :   -0.000009257    0.000018476   -0.000034555
  35   H   :    0.000009882    0.000017778   -0.000003835
  36   H   :    0.000040335    0.000010528   -0.000009555

Difference to translation invariance:
           :    0.0000873386   -0.0000397080    0.0000162153

Difference to rotation invariance:
           :    0.0007350502   -0.0009145756   -0.0012665065

Norm of the cartesian gradient     ...    0.0009056017
RMS gradient                       ...    0.0000871416
MAX gradient                       ...    0.0003271231

-------
TIMINGS
-------

Total SCF gradient time            ...       26.380 sec

One electron gradient       ....       0.239 sec  (  0.9%)
RI-J Coulomb gradient       ....       1.080 sec  (  4.1%)
COSX gradient               ....      16.860 sec  ( 63.9%)
XC gradient                 ....       6.710 sec  ( 25.4%)
CPCM gradient               ....       0.568 sec  (  2.2%)
   A-Matrix (El+Nuc)        ....       0.149 sec  (  0.6%)
   Potential                ....       0.419 sec  (  1.6%)

Maximum memory used throughout the entire SCFGRAD-calculation: 86.3 MB
------------------------------------------------------------------------------
                         ORCA GEOMETRY RELAXATION STEP
------------------------------------------------------------------------------

Reading the OPT-File                    .... done
Getting information on internals        .... done
Copying old internal coords+grads       .... done
Making the new internal coordinates     .... (new redundants).... done
Validating the new internal coordinates .... (new redundants).... done
Calculating the B-matrix                .... done
Calculating the G,G- and P matrices     .... done
Transforming gradient to internals      .... done
Projecting the internal gradient        .... done
Number of atoms                         ....  36
Number of internal coordinates          .... 172
Current Energy                          ....  -695.527928515 Eh
Current gradient norm                   ....     0.000905602 Eh/bohr
Maximum allowed component of the step   ....  0.300
Current trust radius                    ....  0.300
Updating the Hessian (BFGS)             .... done
Forming the augmented Hessian           .... done
Diagonalizing the augmented Hessian     .... done
Last element of RFO vector              ....  0.998464050
Lowest eigenvalues of augmented Hessian:
 -0.000004888  0.000512577  0.001377167  0.003441959  0.006904888
Length of the computed step             ....  0.055488658
The final length of the internal step   ....  0.055488658
Converting the step to cartesian space:
 Initial RMS(Int)=    0.0042309705
Transforming coordinates:
 Iter   0:  RMS(Cart)=    0.0081315533 RMS(Int)=    0.0042306899
 Iter   1:  RMS(Cart)=    0.0000726910 RMS(Int)=    0.0000554484
 Iter   2:  RMS(Cart)=    0.0000015096 RMS(Int)=    0.0000008831
 Iter   3:  RMS(Cart)=    0.0000000317 RMS(Int)=    0.0000000242
done
Storing new coordinates                 .... done

                                .--------------------.
          ----------------------|Geometry convergence|-------------------------
          Item                value                   Tolerance       Converged
          ---------------------------------------------------------------------
          Energy change      -0.0000047954            0.0000002000      NO
          RMS gradient        0.0000479458            0.0000080000      NO
          MAX gradient        0.0001923216            0.0000300000      NO
          RMS step            0.0042309705            0.0001000000      NO
          MAX step            0.0203184880            0.0002000000      NO
          ........................................................
          Max(Bonds)      0.0003      Max(Angles)    0.06
          Max(Dihed)        1.16      Max(Improp)    0.00
          ---------------------------------------------------------------------

The optimization has not yet converged - more geometry cycles are needed


    ---------------------------------------------------------------------------
                         Redundant Internal Coordinates
                            (Angstroem and degrees)

        Definition                    Value    dE/dq     Step     New-Value
    ----------------------------------------------------------------------------
     1. B(C   1,C   0)                1.5156  0.000100 -0.0000    1.5156   
     2. B(C   2,C   1)                1.4107  0.000031  0.0000    1.4107   
     3. B(C   3,C   2)                1.5159  0.000112 -0.0000    1.5159   
     4. B(C   4,C   2)                1.4070 -0.000044  0.0001    1.4070   
     5. B(C   5,C   4)                1.4059  0.000023 -0.0001    1.4058   
     6. B(C   6,C   5)                1.5242  0.000075  0.0000    1.5243   
     7. B(C   7,C   6)                1.5148 -0.000044  0.0001    1.5149   
     8. B(C   8,C   7)                1.3438 -0.000031  0.0000    1.3438   
     9. B(C   9,C   8)                1.5130  0.000075 -0.0000    1.5129   
    10. B(C  10,C   8)                1.5106 -0.000003  0.0001    1.5107   
    11. B(C  11,C   5)                1.4064 -0.000104  0.0003    1.4068   
    12. B(C  12,C  11)                1.4044 -0.000002  0.0000    1.4044   
    13. B(C  12,C   1)                1.4057 -0.000035  0.0001    1.4059   
    14. B(O  13,C  12)                1.3802 -0.000122  0.0000    1.3802   
    15. B(O  14,C   4)                1.3808 -0.000095 -0.0001    1.3807   
    16. B(H  15,C   0)                1.0899 -0.000011 -0.0000    1.0899   
    17. B(H  16,C   0)                1.0994 -0.000002 -0.0000    1.0994   
    18. B(H  17,C   0)                1.0999 -0.000003  0.0000    1.0999   
    19. B(H  18,C   3)                1.0899 -0.000013  0.0000    1.0899   
    20. B(H  19,C   3)                1.0995  0.000000  0.0000    1.0995   
    21. B(H  20,C   3)                1.1000 -0.000001 -0.0000    1.0999   
    22. B(H  21,C   6)                1.0977 -0.000008 -0.0001    1.0977   
    23. B(H  22,C   6)                1.0916  0.000006  0.0000    1.0916   
    24. B(H  23,C   7)                1.0917 -0.000006 -0.0000    1.0917   
    25. B(H  24,C   9)                1.0953 -0.000001  0.0000    1.0953   
    26. B(H  25,C   9)                1.0997  0.000004 -0.0000    1.0997   
    27. B(H  26,C   9)                1.0997 -0.000008  0.0000    1.0997   
    28. B(H  27,C  10)                1.0925  0.000023 -0.0000    1.0925   
    29. B(H  28,C  10)                1.0993  0.000004 -0.0000    1.0993   
    30. B(C  29,C  11)                1.5138  0.000130  0.0000    1.5138   
    31. B(H  30,C  29)                1.0910 -0.000017  0.0000    1.0910   
    32. B(H  31,C  29)                1.0982 -0.000004  0.0001    1.0984   
    33. B(H  32,C  29)                1.0967  0.000006 -0.0002    1.0965   
    34. B(H  33,C  10)                1.0995  0.000007 -0.0001    1.0995   
    35. B(H  34,O  13)                0.9704  0.000018 -0.0000    0.9704   
    36. B(H  35,O  14)                0.9702  0.000021 -0.0000    0.9702   
    37. A(H  15,C   0,H  16)          106.78 -0.000014    0.06    106.84   
    38. A(C   1,C   0,H  15)          113.03 -0.000011    0.02    113.05   
    39. A(H  16,C   0,H  17)          107.13 -0.000048    0.01    107.14   
    40. A(C   1,C   0,H  17)          111.48  0.000110   -0.04    111.45   
    41. A(H  15,C   0,H  17)          106.74 -0.000055   -0.03    106.71   
    42. A(C   1,C   0,H  16)          111.33  0.000008   -0.02    111.31   
    43. A(C   0,C   1,C  12)          117.66 -0.000054   -0.01    117.65   
    44. A(C   0,C   1,C   2)          123.88 -0.000008    0.01    123.88   
    45. A(C   2,C   1,C  12)          118.46  0.000062    0.00    118.47   
    46. A(C   1,C   2,C   3)          123.67 -0.000035   -0.00    123.67   
    47. A(C   1,C   2,C   4)          118.64  0.000066   -0.00    118.64   
    48. A(C   3,C   2,C   4)          117.69 -0.000031    0.00    117.69   
    49. A(C   2,C   3,H  19)          111.46  0.000045    0.01    111.47   
    50. A(H  18,C   3,H  19)          106.82 -0.000020   -0.00    106.82   
    51. A(C   2,C   3,H  18)          112.96  0.000002    0.00    112.96   
    52. A(H  19,C   3,H  20)          107.15 -0.000041    0.02    107.17   
    53. A(C   2,C   3,H  20)          111.51  0.000055   -0.04    111.47   
    54. A(H  18,C   3,H  20)          106.59 -0.000050    0.02    106.60   
    55. A(C   2,C   4,C   5)          122.69 -0.000144    0.01    122.70   
    56. A(C   2,C   4,O  14)          120.92  0.000062    0.01    120.92   
    57. A(C   5,C   4,O  14)          116.39  0.000082   -0.01    116.38   
    58. A(C   4,C   5,C   6)          118.74 -0.000108    0.02    118.77   
    59. A(C   4,C   5,C  11)          118.63  0.000072    0.00    118.63   
    60. A(C   6,C   5,C  11)          122.62  0.000036   -0.02    122.60   
    61. A(C   5,C   6,C   7)          112.57 -0.000090   -0.01    112.56   
    62. A(C   7,C   6,H  22)          110.63 -0.000045    0.02    110.64   
    63. A(H  21,C   6,H  22)          106.25 -0.000040    0.02    106.27   
    64. A(C   5,C   6,H  22)          108.94  0.000047    0.01    108.95   
    65. A(C   7,C   6,H  21)          109.05  0.000103   -0.01    109.04   
    66. A(C   5,C   6,H  21)          109.21  0.000029   -0.03    109.18   
    67. A(C   8,C   7,H  23)          117.23  0.000027   -0.01    117.22   
    68. A(C   6,C   7,H  23)          114.31  0.000166    0.01    114.32   
    69. A(C   6,C   7,C   8)          128.46 -0.000192   -0.00    128.46   
    70. A(C   9,C   8,C  10)          114.27 -0.000034    0.01    114.28   
    71. A(C   7,C   8,C  10)          125.21  0.000054   -0.01    125.20   
    72. A(C   7,C   8,C   9)          120.52 -0.000020    0.00    120.52   
    73. A(H  25,C   9,H  26)          106.31  0.000007    0.00    106.31   
    74. A(H  24,C   9,H  26)          108.22  0.000005   -0.01    108.21   
    75. A(C   8,C   9,H  26)          111.01  0.000018   -0.02    110.99   
    76. A(H  24,C   9,H  25)          108.14 -0.000012    0.01    108.16   
    77. A(C   8,C   9,H  25)          110.99 -0.000026    0.01    111.00   
    78. A(C   8,C   9,H  24)          111.95  0.000008   -0.00    111.95   
    79. A(H  27,C  10,H  33)          107.96 -0.000070    0.01    107.96   
    80. A(C   8,C  10,H  33)          110.50  0.000026    0.01    110.51   
    81. A(H  28,C  10,H  33)          106.26 -0.000023    0.03    106.29   
    82. A(H  27,C  10,H  28)          107.98 -0.000004   -0.02    107.96   
    83. A(C   8,C  10,H  28)          110.39 -0.000024   -0.00    110.39   
    84. A(C   8,C  10,H  27)          113.46  0.000086   -0.03    113.43   
    85. A(C  12,C  11,C  29)          117.76 -0.000075    0.04    117.80   
    86. A(C   5,C  11,C  29)          123.52 -0.000018   -0.03    123.49   
    87. A(C   5,C  11,C  12)          118.72  0.000093   -0.01    118.71   
    88. A(C  11,C  12,O  13)          115.71  0.000071    0.01    115.72   
    89. A(C   1,C  12,O  13)          121.45  0.000077   -0.02    121.43   
    90. A(C   1,C  12,C  11)          122.84 -0.000148    0.00    122.84   
    91. A(C  12,O  13,H  34)          109.75 -0.000027    0.02    109.78   
    92. A(C   4,O  14,H  35)          109.63 -0.000053    0.03    109.66   
    93. A(H  31,C  29,H  32)          106.31 -0.000057    0.04    106.34   
    94. A(H  30,C  29,H  32)          107.87 -0.000012    0.02    107.88   
    95. A(C  11,C  29,H  32)          110.70  0.000098   -0.05    110.65   
    96. A(H  30,C  29,H  31)          107.90  0.000009   -0.02    107.88   
    97. A(C  11,C  29,H  31)          111.19  0.000017    0.00    111.19   
    98. A(C  11,C  29,H  30)          112.61 -0.000057    0.01    112.62   
    99. D(C  12,C   1,C   0,H  15)    177.73 -0.000021    0.33    178.06   
   100. D(C  12,C   1,C   0,H  17)    -62.02 -0.000021    0.28    -61.74   
   101. D(C  12,C   1,C   0,H  16)     57.55 -0.000002    0.25     57.80   
   102. D(C   2,C   1,C   0,H  15)     -2.39 -0.000018    0.34     -2.05   
   103. D(C   2,C   1,C   0,H  17)    117.85 -0.000018    0.29    118.14   
   104. D(C   2,C   1,C   0,H  16)   -122.58  0.000001    0.26   -122.32   
   105. D(C   3,C   2,C   1,C   0)     -0.20 -0.000006    0.08     -0.12   
   106. D(C   4,C   2,C   1,C  12)     -0.17  0.000000    0.03     -0.13   
   107. D(C   4,C   2,C   1,C   0)    179.96 -0.000002    0.02    179.98   
   108. D(C   3,C   2,C   1,C  12)    179.67 -0.000004    0.09    179.77   
   109. D(H  19,C   3,C   2,C   4)     61.23  0.000015    0.08     61.31   
   110. D(H  20,C   3,C   2,C   1)    121.70  0.000004    0.02    121.71   
   111. D(H  19,C   3,C   2,C   1)   -118.61  0.000019    0.02   -118.59   
   112. D(H  18,C   3,C   2,C   4)   -178.48  0.000024    0.08   -178.40   
   113. D(H  18,C   3,C   2,C   1)      1.68  0.000028    0.02      1.70   
   114. D(H  20,C   3,C   2,C   4)    -58.47 -0.000000    0.07    -58.39   
   115. D(O  14,C   4,C   2,C   3)     -0.23 -0.000007    0.01     -0.22   
   116. D(O  14,C   4,C   2,C   1)    179.62 -0.000011    0.06    179.68   
   117. D(C   5,C   4,C   2,C   3)    179.52  0.000001   -0.06    179.45   
   118. D(C   5,C   4,C   2,C   1)     -0.64 -0.000003   -0.00     -0.64   
   119. D(C  11,C   5,C   4,O  14)   -178.96  0.000012   -0.07   -179.03   
   120. D(C   6,C   5,C   4,O  14)      0.15  0.000004   -0.03      0.12   
   121. D(C   6,C   5,C   4,C   2)   -179.60 -0.000004    0.04   -179.57   
   122. D(C  11,C   5,C   4,C   2)      1.28  0.000003   -0.01      1.28   
   123. D(H  22,C   6,C   5,C  11)   -149.78 -0.000033    0.24   -149.54   
   124. D(H  22,C   6,C   5,C   4)     31.14 -0.000026    0.20     31.34   
   125. D(H  21,C   6,C   5,C  11)    -34.14 -0.000039    0.26    -33.88   
   126. D(H  21,C   6,C   5,C   4)    146.79 -0.000032    0.21    147.00   
   127. D(C   7,C   6,C   5,C  11)     87.13  0.000052    0.22     87.35   
   128. D(C   7,C   6,C   5,C   4)    -91.94  0.000060    0.18    -91.77   
   129. D(C   8,C   7,C   6,C   5)    124.93 -0.000000   -0.02    124.91   
   130. D(H  23,C   7,C   6,H  22)   -177.20  0.000044   -0.07   -177.27   
   131. D(H  23,C   7,C   6,H  21)     66.30  0.000058   -0.10     66.20   
   132. D(H  23,C   7,C   6,C   5)    -55.06  0.000008   -0.06    -55.11   
   133. D(C   8,C   7,C   6,H  22)      2.79  0.000036   -0.03      2.76   
   134. D(C   8,C   7,C   6,H  21)   -113.71  0.000050   -0.06   -113.77   
   135. D(C  10,C   8,C   7,H  23)    179.93 -0.000013    0.01    179.94   
   136. D(C  10,C   8,C   7,C   6)     -0.06 -0.000005   -0.03     -0.09   
   137. D(C   9,C   8,C   7,H  23)     -0.45 -0.000009    0.02     -0.43   
   138. D(C   9,C   8,C   7,C   6)    179.56 -0.000000   -0.01    179.55   
   139. D(H  26,C   9,C   8,C  10)    -59.06  0.000017   -0.07    -59.12   
   140. D(H  26,C   9,C   8,C   7)    121.29  0.000012   -0.08    121.21   
   141. D(H  25,C   9,C   8,C  10)     58.94  0.000020   -0.07     58.87   
   142. D(H  25,C   9,C   8,C   7)   -120.72  0.000016   -0.08   -120.80   
   143. D(H  24,C   9,C   8,C  10)    179.89 -0.000008   -0.05    179.84   
   144. D(H  24,C   9,C   8,C   7)      0.23 -0.000013   -0.06      0.17   
   145. D(H  33,C  10,C   8,C   9)    -61.45  0.000009   -0.22    -61.67   
   146. D(H  33,C  10,C   8,C   7)    118.19  0.000013   -0.21    117.98   
   147. D(H  28,C  10,C   8,C   9)     55.80 -0.000018   -0.18     55.62   
   148. D(H  28,C  10,C   8,C   7)   -124.56 -0.000014   -0.16   -124.73   
   149. D(H  27,C  10,C   8,C   9)    177.15  0.000020   -0.22    176.93   
   150. D(H  27,C  10,C   8,C   7)     -3.21  0.000024   -0.21     -3.42   
   151. D(C  29,C  11,C   5,C   6)     -0.09  0.000008   -0.04     -0.14   
   152. D(C  29,C  11,C   5,C   4)    178.98 -0.000001    0.00    178.99   
   153. D(C  12,C  11,C   5,C   6)    179.82  0.000006   -0.06    179.76   
   154. D(C  12,C  11,C   5,C   4)     -1.10 -0.000003   -0.02     -1.12   
   155. D(C   1,C  12,C  11,C  29)   -179.74 -0.000003    0.03   -179.71   
   156. D(C   1,C  12,C  11,C   5)      0.34 -0.000002    0.05      0.38   
   157. D(O  13,C  12,C   1,C   2)   -179.88 -0.000010   -0.11   -179.99   
   158. D(O  13,C  12,C   1,C   0)      0.00 -0.000008   -0.10     -0.10   
   159. D(C  11,C  12,C   1,C   2)      0.31  0.000002   -0.06      0.25   
   160. D(O  13,C  12,C  11,C   5)   -179.48  0.000010    0.10   -179.39   
   161. D(C  11,C  12,C   1,C   0)   -179.81  0.000005   -0.05   -179.86   
   162. D(O  13,C  12,C  11,C  29)      0.44  0.000009    0.08      0.52   
   163. D(H  34,O  13,C  12,C  11)   -177.17 -0.000007    0.54   -176.63   
   164. D(H  34,O  13,C  12,C   1)      3.01  0.000005    0.59      3.60   
   165. D(H  35,O  14,C   4,C   5)   -176.61  0.000012   -0.38   -176.99   
   166. D(H  35,O  14,C   4,C   2)      3.15  0.000020   -0.45      2.70   
   167. D(H  32,C  29,C  11,C  12)     53.29  0.000022   -1.13     52.16   
   168. D(H  32,C  29,C  11,C   5)   -126.80  0.000020   -1.15   -127.94   
   169. D(H  31,C  29,C  11,C  12)    -64.64  0.000020   -1.15    -65.79   
   170. D(H  31,C  29,C  11,C   5)    115.27  0.000018   -1.16    114.11   
   171. D(H  30,C  29,C  11,C  12)    174.13  0.000036   -1.13    172.99   
   172. D(H  30,C  29,C  11,C   5)     -5.96  0.000035   -1.15     -7.11   
    ----------------------------------------------------------------------------

         *************************************************************
         *                GEOMETRY OPTIMIZATION CYCLE  19            *
         *************************************************************
---------------------------------
CARTESIAN COORDINATES (ANGSTROEM)
---------------------------------
  C     18.616039    1.813810   -0.023666
  C     17.212739    1.270901   -0.205277
  C     16.125005    2.041405   -0.667123
  C     16.230196    3.508232   -1.035109
  C     14.867247    1.423808   -0.794943
  C     14.653081    0.067431   -0.493852
  C     13.254883   -0.512147   -0.674262
  C     12.423850   -0.429460    0.589591
  C     11.213998    0.130324    0.759221
  C     10.536597    0.101078    2.111699
  C     10.412980    0.817041   -0.322027
  C     15.735012   -0.696952   -0.020427
  C     16.990382   -0.081025    0.109801
  O     18.010471   -0.890763    0.566771
  O     13.769183    2.135007   -1.236314
  H     18.711424    2.858007   -0.320971
  H     19.344516    1.245227   -0.619183
  H     18.937931    1.753235    1.026358
  H     17.242006    3.900514   -0.934004
  H     15.582988    4.129849   -0.399838
  H     15.927501    3.684466   -2.077768
  H     13.336881   -1.562937   -0.980783
  H     12.758802    0.008164   -1.495690
  H     12.887361   -0.891385    1.463473
  H     11.148125   -0.407044    2.864989
  H      9.565798   -0.412447    2.055174
  H     10.326764    1.119622    2.469350
  H     10.936843    0.877280   -1.278838
  H     10.151144    1.839267   -0.013950
  C     15.623052   -2.158486    0.357818
  H     14.593218   -2.518408    0.341599
  H     16.211879   -2.790420   -0.320650
  H     16.023623   -2.329356    1.364114
  H      9.461477    0.291982   -0.488835
  H     18.821170   -0.368416    0.674475
  H     14.035220    3.040944   -1.459367

----------------------------
CARTESIAN COORDINATES (A.U.)
----------------------------
  NO LB      ZA    FRAG     MASS         X           Y           Z
   0 C     6.0000    0    12.011   35.179216    3.427604   -0.044722
   1 C     6.0000    0    12.011   32.527362    2.401655   -0.387917
   2 C     6.0000    0    12.011   30.471843    3.857696   -1.260680
   3 C     6.0000    0    12.011   30.670625    6.629598   -1.956073
   4 C     6.0000    0    12.011   28.095026    2.690607   -1.502225
   5 C     6.0000    0    12.011   27.690310    0.127427   -0.933246
   6 C     6.0000    0    12.011   25.048099   -0.967817   -1.274170
   7 C     6.0000    0    12.011   23.477674   -0.811562    1.114166
   8 C     6.0000    0    12.011   21.191385    0.246276    1.434720
   9 C     6.0000    0    12.011   19.911282    0.191010    3.990532
  10 C     6.0000    0    12.011   19.677680    1.543983   -0.608542
  11 C     6.0000    0    12.011   29.734863   -1.317049   -0.038601
  12 C     6.0000    0    12.011   32.107169   -0.153115    0.207494
  13 O     8.0000    0    15.999   34.034858   -1.683299    1.071042
  14 O     8.0000    0    15.999   26.019985    4.034578   -2.336295
  15 H     1.0000    0     1.008   35.359467    5.400850   -0.606547
  16 H     1.0000    0     1.008   36.555837    2.353137   -1.170086
  17 H     1.0000    0     1.008   35.787502    3.313134    1.939535
  18 H     1.0000    0     1.008   32.582668    7.370903   -1.765011
  19 H     1.0000    0     1.008   29.447579    7.804283   -0.755584
  20 H     1.0000    0     1.008   30.098615    6.962631   -3.926412
  21 H     1.0000    0     1.008   25.203053   -2.953524   -1.853410
  22 H     1.0000    0     1.008   24.110642    0.015428   -2.826445
  23 H     1.0000    0     1.008   24.353584   -1.684473    2.765564
  24 H     1.0000    0     1.008   21.066903   -0.769202    5.414045
  25 H     1.0000    0     1.008   18.076738   -0.779412    3.883716
  26 H     1.0000    0     1.008   19.514756    2.115778    4.666396
  27 H     1.0000    0     1.008   20.667638    1.657819   -2.416654
  28 H     1.0000    0     1.008   19.182882    3.475711   -0.026361
  29 C     6.0000    0    12.011   29.523291   -4.078947    0.676178
  30 H     1.0000    0     1.008   27.577185   -4.759101    0.645529
  31 H     1.0000    0     1.008   30.636012   -5.273129   -0.605940
  32 H     1.0000    0     1.008   30.280259   -4.401845    2.577803
  33 H     1.0000    0     1.008   17.879601    0.551767   -0.923764
  34 H     1.0000    0     1.008   35.566856   -0.696205    1.274573
  35 H     1.0000    0     1.008   26.522722    5.746552   -2.757805

--------------------------------
INTERNAL COORDINATES (ANGSTROEM)
--------------------------------
 C      0   0   0     0.000000000000     0.00000000     0.00000000
 C      1   0   0     1.515581036909     0.00000000     0.00000000
 C      2   1   0     1.410724138598   123.88335326     0.00000000
 C      3   2   1     1.515935875848   123.67285595   359.88207089
 C      3   2   1     1.407024415540   118.63655651   179.98471284
 C      5   3   2     1.405802406255   122.69940510   359.35818617
 C      6   5   3     1.524275340964   118.76756655   180.43430463
 C      7   6   5     1.514852527990   112.56389481   268.23483114
 C      8   7   6     1.343827994132   128.45856139   124.91240124
 C      9   8   7     1.512918934158   120.52378005   179.54562591
 C      9   8   7     1.510730454275   125.19527800   359.91453759
 C      6   5   3     1.406765206049   118.63123291     1.27910954
 C     12   6   5     1.404378967760   118.71080159   358.88292313
 O     13  12   6     1.380246353753   115.72491333   180.61517287
 O      5   3   2     1.380708574954   120.92161609   179.68464054
 H      1   2   3     1.089878590589   113.05102902   357.94541070
 H      1   2   3     1.099365919581   111.30695865   237.68264527
 H      1   2   3     1.099924273103   111.44655108   118.13911649
 H      4   3   2     1.089892967812   112.96491908     1.69981039
 H      4   3   2     1.099479584884   111.46640109   241.41135964
 H      4   3   2     1.099917784499   111.47200453   121.71128797
 H      7   6   5     1.097652031417   109.17934965   146.99984255
 H      7   6   5     1.091587777780   108.94703442    31.34326752
 H      8   7   6     1.091735903022   114.31899811   304.88825064
 H     10   9   8     1.095263642126   111.95074709     0.16962014
 H     10   9   8     1.099705974781   110.99815007   239.20228920
 H     10   9   8     1.099716087839   110.99345685   121.20589714
 H     11   9   8     1.092497124182   113.43079057   356.58118076
 H     11   9   8     1.099279619214   110.39001375   235.27217295
 C     12   6   5     1.513830671668   123.49043915   178.98479652
 H     30  12   6     1.091039180372   112.61813490   352.88933556
 H     30  12   6     1.098351386215   111.19117275   114.10602509
 H     30  12   6     1.096487932660   110.65496927   232.05516423
 H     11   9   8     1.099485703209   110.50963103   117.98149968
 H     14  13  12     0.970401554852   109.77884407   183.37039881
 H     15   5   3     0.970181149911   109.65791758     2.70004038

---------------------------
INTERNAL COORDINATES (A.U.)
---------------------------
 C      0   0   0     0.000000000000     0.00000000     0.00000000
 C      1   0   0     2.864033093523     0.00000000     0.00000000
 C      2   1   0     2.665882272463   123.88335326     0.00000000
 C      3   2   1     2.864703641938   123.67285595   359.88207089
 C      3   2   1     2.658890809111   118.63655651   179.98471284
 C      5   3   2     2.656581546230   122.69940510   359.35818617
 C      6   5   3     2.880462947111   118.76756655   180.43430463
 C      7   6   5     2.862656411180   112.56389481   268.23483114
 C      8   7   6     2.539466880006   128.45856139   124.91240124
 C      9   8   7     2.859002448383   120.52378005   179.54562591
 C      9   8   7     2.854866820753   125.19527800   359.91453759
 C      6   5   3     2.658400974161   118.63123291     1.27910954
 C     12   6   5     2.653891637305   118.71080159   358.88292313
 O     13  12   6     2.608287605936   115.72491333   180.61517287
 O      5   3   2     2.609161077419   120.92161609   179.68464054
 H      1   2   3     2.059572055437   113.05102902   357.94541070
 H      1   2   3     2.077500508974   111.30695865   237.68264527
 H      1   2   3     2.078555644218   111.44655108   118.13911649
 H      4   3   2     2.059599224452   112.96491908     1.69981039
 H      4   3   2     2.077715305269   111.46640109   241.41135964
 H      4   3   2     2.078543382532   111.47200453   121.71128797
 H      7   6   5     2.074261729721   109.17934965   146.99984255
 H      7   6   5     2.062801951140   108.94703442    31.34326752
 H      8   7   6     2.063081867281   114.31899811   304.88825064
 H     10   9   8     2.069748328059   111.95074709     0.16962014
 H     10   9   8     2.078143120173   110.99815007   239.20228920
 H     10   9   8     2.078162231083   110.99345685   121.20589714
 H     11   9   8     2.064520366801   113.43079057   356.58118076
 H     11   9   8     2.077337424916   110.39001375   235.27217295
 C     12   6   5     2.860725382583   123.49043915   178.98479652
 H     30  12   6     2.061765252282   112.61813490   352.88933556
 H     30  12   6     2.075583318760   111.19117275   114.10602509
 H     30  12   6     2.072061901878   110.65496927   232.05516423
 H     11   9   8     2.077726867227   110.50963103   117.98149968
 H     14  13  12     1.833793178601   109.77884407   183.37039881
 H     15   5   3     1.833376673624   109.65791758     2.70004038


           ************************************************************
           *        Program running with 4 parallel MPI-processes     *
           *              working on a common directory               *
           ************************************************************
------------------------------------------------------------------------------
                   ___                                                        
                  /   \      - P O W E R E D   B Y -                         
                 /     \                                                     
                 |  |  |   _    _      __       _____    __    __             
                 |  |  |  | |  | |    /  \     |  _  \  |  |  /  |          
                  \  \/   | |  | |   /    \    | | | |  |  | /  /          
                 / \  \   | |__| |  /  /\  \   | |_| |  |  |/  /          
                |  |  |   |  __  | /  /__\  \  |    /   |      \           
                |  |  |   | |  | | |   __   |  |    \   |  |\   \          
                \     /   | |  | | |  |  |  |  | |\  \  |  | \   \       
                 \___/    |_|  |_| |__|  |__|  |_| \__\ |__|  \__/        
                                                                              
                      - O R C A' S   B I G   F R I E N D -                    
                                      &                                       
                       - I N T E G R A L  F E E D E R -                       
                                                                              
 v1 FN, 2020, v2 2021                                                         
------------------------------------------------------------------------------


Reading SHARK input file mPQ1_2e_2H_B3LYP_631Gd_opt.SHARKINP.tmp ... ok
----------------------
SHARK INTEGRAL PACKAGE
----------------------

Number of atoms                             ...     36
Number of basis functions                   ...    264
Number of shells                            ...    136
Maximum angular momentum                    ...      2
Integral batch strategy                     ... SHARK/LIBINT Hybrid
RI-J (if used) integral strategy            ... SPLIT-RIJ (Revised 2003 algorithm where possible)
Printlevel                                  ...      1
Contraction scheme used                     ... SEGMENTED contraction
Coulomb Range Separation                    ... NOT USED
Exchange Range Separation                   ... NOT USED
Finite Nucleus Model                        ... NOT USED
Auxiliary Coulomb fitting basis             ... AVAILABLE
   # of basis functions in Aux-J            ...   1004
   # of shells in Aux-J                     ...    340
   Maximum angular momentum in Aux-J        ...      4
Auxiliary J/K fitting basis                 ... NOT available
Auxiliary Correlation fitting basis         ... NOT available
Auxiliary 'external' fitting basis          ... NOT available
Integral threshold                          ...     2.500000e-11
Primitive cut-off                           ...     2.500000e-12
Primitive pair pre-selection threshold      ...     2.500000e-12

Calculating pre-screening integrals         ... done (  0.0 sec) Dimension = 136
Organizing shell pair data                  ... done (  0.0 sec)
Shell pair information
Total number of shell pairs                 ...      9316
Shell pairs after pre-screening             ...      7436
Total number of primitive shell pairs       ...     51756
Primitive shell pairs kept                  ...     23958
          la=0 lb=0:   2971 shell pairs
          la=1 lb=0:   2420 shell pairs
          la=1 lb=1:    488 shell pairs
          la=2 lb=0:   1018 shell pairs
          la=2 lb=1:    442 shell pairs
          la=2 lb=2:     97 shell pairs

Calculating one electron integrals          ... done (  0.0 sec)
Calculating RI/J V-Matrix + Cholesky decomp.... done (  0.0 sec)
Calculating Nuclear repulsion               ... done (  0.0 sec) ENN=   1110.709325041589 Eh

SHARK setup successfully completed in   0.3 seconds

Maximum memory used throughout the entire GTOINT-calculation: 18.0 MB
[1717803373.831932] [eu-g5-012-1:89576:0]          mpool.c:38   UCX  WARN  object 0x30ec440 was not returned to mpool ucp_requests
[1717803373.831951] [eu-g5-012-1:89576:0]          mpool.c:38   UCX  WARN  object 0x30ec600 was not returned to mpool ucp_requests
[1717803373.831954] [eu-g5-012-1:89576:0]          mpool.c:38   UCX  WARN  object 0x30ec7c0 was not returned to mpool ucp_requests
[1717803373.831957] [eu-g5-012-1:89576:0]          mpool.c:38   UCX  WARN  object 0x30ec980 was not returned to mpool ucp_requests
[1717803373.831960] [eu-g5-012-1:89576:0]          mpool.c:38   UCX  WARN  object 0x30ecb40 was not returned to mpool ucp_requests
[1717803373.831962] [eu-g5-012-1:89576:0]          mpool.c:38   UCX  WARN  object 0x30ecd00 was not returned to mpool ucp_requests
[1717803373.831965] [eu-g5-012-1:89576:0]          mpool.c:38   UCX  WARN  object 0x30ecec0 was not returned to mpool ucp_requests
[1717803373.831967] [eu-g5-012-1:89576:0]          mpool.c:38   UCX  WARN  object 0x30ed080 was not returned to mpool ucp_requests
[1717803373.831970] [eu-g5-012-1:89576:0]          mpool.c:38   UCX  WARN  object 0x30ed240 was not returned to mpool ucp_requests
[1717803373.831972] [eu-g5-012-1:89576:0]          mpool.c:38   UCX  WARN  object 0x30ed400 was not returned to mpool ucp_requests
[1717803373.831975] [eu-g5-012-1:89576:0]          mpool.c:38   UCX  WARN  object 0x30ed5c0 was not returned to mpool ucp_requests
[1717803373.831932] [eu-g5-012-1:89578:0]          mpool.c:38   UCX  WARN  object 0x3f2e980 was not returned to mpool ucp_requests
[1717803373.831951] [eu-g5-012-1:89578:0]          mpool.c:38   UCX  WARN  object 0x3f2eb40 was not returned to mpool ucp_requests
[1717803373.831955] [eu-g5-012-1:89578:0]          mpool.c:38   UCX  WARN  object 0x3f2ed00 was not returned to mpool ucp_requests
[1717803373.831957] [eu-g5-012-1:89578:0]          mpool.c:38   UCX  WARN  object 0x3f2eec0 was not returned to mpool ucp_requests
[1717803373.831960] [eu-g5-012-1:89578:0]          mpool.c:38   UCX  WARN  object 0x3f2f080 was not returned to mpool ucp_requests
[1717803373.831962] [eu-g5-012-1:89578:0]          mpool.c:38   UCX  WARN  object 0x3f2f240 was not returned to mpool ucp_requests
[1717803373.831965] [eu-g5-012-1:89578:0]          mpool.c:38   UCX  WARN  object 0x3f2f400 was not returned to mpool ucp_requests
[1717803373.831967] [eu-g5-012-1:89578:0]          mpool.c:38   UCX  WARN  object 0x3f2f5c0 was not returned to mpool ucp_requests
[1717803373.831970] [eu-g5-012-1:89578:0]          mpool.c:38   UCX  WARN  object 0x3f2f780 was not returned to mpool ucp_requests
[1717803373.831972] [eu-g5-012-1:89578:0]          mpool.c:38   UCX  WARN  object 0x3f2f940 was not returned to mpool ucp_requests
[1717803373.831975] [eu-g5-012-1:89578:0]          mpool.c:38   UCX  WARN  object 0x3f2fb00 was not returned to mpool ucp_requests
[1717803373.831977] [eu-g5-012-1:89578:0]          mpool.c:38   UCX  WARN  object 0x3f2fcc0 was not returned to mpool ucp_requests
[1717803373.831980] [eu-g5-012-1:89578:0]          mpool.c:38   UCX  WARN  object 0x3f2fe80 was not returned to mpool ucp_requests
[1717803373.831982] [eu-g5-012-1:89578:0]          mpool.c:38   UCX  WARN  object 0x3f30040 was not returned to mpool ucp_requests
[1717803373.831985] [eu-g5-012-1:89578:0]          mpool.c:38   UCX  WARN  object 0x3f30200 was not returned to mpool ucp_requests
[1717803373.831987] [eu-g5-012-1:89578:0]          mpool.c:38   UCX  WARN  object 0x3f303c0 was not returned to mpool ucp_requests
[1717803373.831990] [eu-g5-012-1:89578:0]          mpool.c:38   UCX  WARN  object 0x3f30580 was not returned to mpool ucp_requests
[1717803373.834887] [eu-g5-012-1:89577:0]          mpool.c:38   UCX  WARN  object 0x3e34840 was not returned to mpool ucp_requests
[1717803373.834913] [eu-g5-012-1:89577:0]          mpool.c:38   UCX  WARN  object 0x3e34a00 was not returned to mpool ucp_requests
[1717803373.834920] [eu-g5-012-1:89577:0]          mpool.c:38   UCX  WARN  object 0x3e34bc0 was not returned to mpool ucp_requests
[1717803373.834927] [eu-g5-012-1:89577:0]          mpool.c:38   UCX  WARN  object 0x3e34d80 was not returned to mpool ucp_requests
[1717803373.834932] [eu-g5-012-1:89577:0]          mpool.c:38   UCX  WARN  object 0x3e34f40 was not returned to mpool ucp_requests
[1717803373.834938] [eu-g5-012-1:89577:0]          mpool.c:38   UCX  WARN  object 0x3e35100 was not returned to mpool ucp_requests
[1717803373.834943] [eu-g5-012-1:89577:0]          mpool.c:38   UCX  WARN  object 0x3e352c0 was not returned to mpool ucp_requests
[1717803373.834949] [eu-g5-012-1:89577:0]          mpool.c:38   UCX  WARN  object 0x3e35480 was not returned to mpool ucp_requests
[1717803373.834954] [eu-g5-012-1:89577:0]          mpool.c:38   UCX  WARN  object 0x3e35640 was not returned to mpool ucp_requests
[1717803373.834960] [eu-g5-012-1:89577:0]          mpool.c:38   UCX  WARN  object 0x3e35800 was not returned to mpool ucp_requests
[1717803373.834966] [eu-g5-012-1:89577:0]          mpool.c:38   UCX  WARN  object 0x3e359c0 was not returned to mpool ucp_requests
[1717803373.834971] [eu-g5-012-1:89577:0]          mpool.c:38   UCX  WARN  object 0x3e35b80 was not returned to mpool ucp_requests
[1717803373.834977] [eu-g5-012-1:89577:0]          mpool.c:38   UCX  WARN  object 0x3e35d40 was not returned to mpool ucp_requests
[1717803373.834982] [eu-g5-012-1:89577:0]          mpool.c:38   UCX  WARN  object 0x3e35f00 was not returned to mpool ucp_requests
[1717803373.834988] [eu-g5-012-1:89577:0]          mpool.c:38   UCX  WARN  object 0x3e360c0 was not returned to mpool ucp_requests
[1717803373.834993] [eu-g5-012-1:89577:0]          mpool.c:38   UCX  WARN  object 0x3e36280 was not returned to mpool ucp_requests
[1717803373.834998] [eu-g5-012-1:89577:0]          mpool.c:38   UCX  WARN  object 0x3e36440 was not returned to mpool ucp_requests


           ************************************************************
           *        Program running with 4 parallel MPI-processes     *
           *              working on a common directory               *
           ************************************************************

Diagonalization of the overlap matrix:
Smallest eigenvalue                        ... 3.090e-04
Time for diagonalization                   ...    0.013 sec
Threshold for overlap eigenvalues          ... 1.000e-08
Number of eigenvalues below threshold      ... 0
Time for construction of square roots      ...    0.003 sec
Total time needed                          ...    0.017 sec

-------------------
DFT GRID GENERATION
-------------------

General Integration Accuracy     IntAcc      ... 4.959
Radial Grid Type                 RadialGrid  ... OptM3 with GC (2021)
Angular Grid (max. ang.)         AngularGrid ... 6 (Lebedev-590)
Angular grid pruning method      GridPruning ... 4 (adaptive)
Weight generation scheme         WeightScheme... Becke
Basis function cutoff            BFCut       ... 1.0000e-11
Integration weight cutoff        WCut        ... 1.0000e-14
Angular grids for H and He will be reduced by one unit
Partially contracted basis set               ... off
Rotationally invariant grid construction     ... off

Total number of grid points                  ...   398240
Total number of batches                      ...     6236
Average number of points per batch           ...       63
Average number of grid points per atom       ...    11062
Time for grid setup =    4.560 sec

--------------------
COSX GRID GENERATION
--------------------

GRIDX 1
-------
General Integration Accuracy     IntAcc      ... 4.020
Radial Grid Type                 RadialGrid  ... OptM3 with GC (2021)
Angular Grid (max. ang.)         AngularGrid ... 2 (Lebedev-110)
Angular grid pruning method      GridPruning ... 4 (adaptive)
Weight generation scheme         WeightScheme... Becke
Basis function cutoff            BFCut       ... 1.0000e-11
Integration weight cutoff        WCut        ... 1.0000e-14
Angular grids for H and He will be reduced by one unit
Partially contracted basis set               ... on
Rotationally invariant grid construction     ... off

Total number of grid points                  ...    42913
Total number of batches                      ...      689
Average number of points per batch           ...       62
Average number of grid points per atom       ...     1192
UseSFitting                                  ... on

GRIDX 2
-------
General Integration Accuracy     IntAcc      ... 4.338
Radial Grid Type                 RadialGrid  ... OptM3 with GC (2021)
Angular Grid (max. ang.)         AngularGrid ... 3 (Lebedev-194)
Angular grid pruning method      GridPruning ... 4 (adaptive)
Weight generation scheme         WeightScheme... Becke
Basis function cutoff            BFCut       ... 1.0000e-11
Integration weight cutoff        WCut        ... 1.0000e-14
Angular grids for H and He will be reduced by one unit
Partially contracted basis set               ... on
Rotationally invariant grid construction     ... off

Total number of grid points                  ...    93534
Total number of batches                      ...     1479
Average number of points per batch           ...       63
Average number of grid points per atom       ...     2598
UseSFitting                                  ... on

GRIDX 3
-------
General Integration Accuracy     IntAcc      ... 4.871
Radial Grid Type                 RadialGrid  ... OptM3 with GC (2021)
Angular Grid (max. ang.)         AngularGrid ... 4 (Lebedev-302)
Angular grid pruning method      GridPruning ... 4 (adaptive)
Weight generation scheme         WeightScheme... Becke
Basis function cutoff            BFCut       ... 1.0000e-11
Integration weight cutoff        WCut        ... 1.0000e-14
Angular grids for H and He will be reduced by one unit
Partially contracted basis set               ... on
Rotationally invariant grid construction     ... off

Total number of grid points                  ...   180019
Total number of batches                      ...     2830
Average number of points per batch           ...       63
Average number of grid points per atom       ...     5001
UseSFitting                                  ... on

Time for X-Grid setup             =    2.362 sec


--------------------
CPCM SOLVATION MODEL
--------------------
CPCM parameters:
  Epsilon                                         ...      80.4000
  Refrac                                          ...       1.3300
  Rsolv                                           ...       1.3000
  Surface type                                    ... GAUSSIAN VDW
  Epsilon function type                           ...         CPCM
Radii:
 Radius for C  used is    3.8550 Bohr (=   2.0400 Ang.)
 Radius for O  used is    3.4469 Bohr (=   1.8240 Ang.)
 Radius for H  used is    2.4944 Bohr (=   1.3200 Ang.)
Calculating surface                               ...        done! (  0.0s)
GEPOL surface points                              ...         1910
GEPOL Volume                                      ...    1961.2516
GEPOL Surface-area                                ...    1027.1097
Calculating surface distance matrix               ...        done! (  0.0s)
Performing Cholesky decomposition & store         ...        done! (  0.1s)
Overall time for CPCM initialization              ...                 0.2s
--------------
SCF ITERATIONS
--------------
ITER       Energy         Delta-E        Max-DP      RMS-DP      [F,P]     Damp
               ***  Starting incremental Fock matrix formation  ***
                      *** Initiating the SOSCF procedure ***
                      *** Re-Reading the Fockian *** 
                      *** Removing any level shift *** 
ITER      Energy       Delta-E        Grad      Rot      Max-DP    RMS-DP
  0   -695.52779893 -695.5277989253  0.001684  0.001684  0.003602  0.000054
               *** Restarting incremental Fock matrix formation ***
  1   -695.52791561  -0.0001166865  0.000379  0.000601  0.001903  0.000030
  2   -695.52792813  -0.0000125134  0.000043  0.000099  0.000304  0.000005
  3   -695.52792825  -0.0000001261  0.000037  0.000089  0.000160  0.000003
  4   -695.52792830  -0.0000000513  0.000017  0.000030  0.000073  0.000001
  5   -695.52792832  -0.0000000153  0.000005  0.000014  0.000017  0.000000
  6   -695.52792831   0.0000000075  0.000006  0.000009  0.000011  0.000000
                  ***Gradient check signals convergence***
              ***Rediagonalizing the Fockian in SOSCF/NRSCF***

               *****************************************************
               *                     SUCCESS                       *
               *           SCF CONVERGED AFTER   7 CYCLES          *
               *****************************************************

Old exchange energy                            =    -19.250175563 Eh
New exchange energy                            =    -19.250179449 Eh
Exchange energy change after final integration =     -0.000003886 Eh
Total energy after final integration           =   -695.527932196 Eh
Final COS-X integration done in                =    13.703 sec
Total Energy       :         -695.52793220 Eh          -18926.27723 eV
  Last Energy change         ...    1.7656e-10  Tolerance :   1.0000e-08
  Last MAX-Density change    ...    3.9968e-15  Tolerance :   1.0000e-07
             **** THE GBW FILE WAS UPDATED (mPQ1_2e_2H_B3LYP_631Gd_opt.gbw) ****
             **** DENSITY mPQ1_2e_2H_B3LYP_631Gd_opt.scfp WAS UPDATED ****
             **** ENERGY FILE WAS UPDATED (mPQ1_2e_2H_B3LYP_631Gd_opt.en.tmp) ****
             **** THE GBW FILE WAS UPDATED (mPQ1_2e_2H_B3LYP_631Gd_opt.gbw) ****
             **** DENSITY mPQ1_2e_2H_B3LYP_631Gd_opt.scfp WAS UPDATED ****
Total SCF time: 0 days 0 hours 1 min 16 sec 

Maximum memory used throughout the entire SCF-calculation: 115.3 MB

-------------------------   --------------------
FINAL SINGLE POINT ENERGY      -695.527932196135
-------------------------   --------------------


           ************************************************************
           *        Program running with 4 parallel MPI-processes     *
           *              working on a common directory               *
           ************************************************************
------------------------------------------------------------------------------
                         ORCA SCF GRADIENT CALCULATION
------------------------------------------------------------------------------

 ... reading COSX grid (gridx3)
Gradient of the Kohn-Sham DFT energy:
Kohn-Sham wavefunction type      ... RKS
Hartree-Fock exchange scaling    ...    0.200
Number of operators              ...    1
Number of atoms                  ...   36
Basis set dimensions             ...  264
Integral neglect threshold       ... 2.5e-11
Integral primitive cutoff        ... 2.5e-12
SHARK Integral package           ... ON

Nuc. rep. gradient       (SHARK) ... done (  0.0 sec)
HCore & Overlap gradient (SHARK) ... done (  0.2 sec)
RI-J gradient            (SHARK) ... done (  1.1 sec)
COSX-gradient                    ... done ( 16.9 sec)
Exchange-correlation gradient    ... done

------------------
CARTESIAN GRADIENT
------------------

   1   C   :    0.000073717    0.000014698   -0.000005200
   2   C   :   -0.000087842   -0.000029018   -0.000041647
   3   C   :   -0.000060446   -0.000156869    0.000015630
   4   C   :   -0.000011358    0.000077734    0.000026144
   5   C   :   -0.000213873    0.000212273   -0.000101224
   6   C   :    0.000049196    0.000020719    0.000084583
   7   C   :   -0.000178098   -0.000170974   -0.000098016
   8   C   :    0.000232147   -0.000016447    0.000139206
   9   C   :    0.000006238   -0.000045691   -0.000147757
  10   C   :   -0.000033568   -0.000000047    0.000063063
  11   C   :   -0.000042652    0.000025136    0.000059163
  12   C   :    0.000037682    0.000111228   -0.000089332
  13   C   :    0.000248265   -0.000198949    0.000127472
  14   O   :   -0.000058903    0.000095453   -0.000104542
  15   O   :    0.000099671   -0.000061597    0.000050625
  16   H   :    0.000012027    0.000004704    0.000049749
  17   H   :   -0.000023708   -0.000028004    0.000016936
  18   H   :    0.000026159    0.000031376    0.000000117
  19   H   :   -0.000000606    0.000009969   -0.000022333
  20   H   :    0.000026651    0.000012729    0.000010167
  21   H   :    0.000019243    0.000002942    0.000012299
  22   H   :   -0.000010220    0.000055458   -0.000078282
  23   H   :   -0.000010748    0.000041683    0.000025365
  24   H   :   -0.000052498    0.000069504    0.000046442
  25   H   :    0.000001766   -0.000004816   -0.000004407
  26   H   :    0.000014220   -0.000013686   -0.000008552
  27   H   :    0.000003383   -0.000002335   -0.000011234
  28   H   :   -0.000020164    0.000001003   -0.000036709
  29   H   :    0.000024489   -0.000003123    0.000001766
  30   C   :   -0.000040998   -0.000114986    0.000087435
  31   H   :    0.000024323    0.000000710   -0.000029150
  32   H   :    0.000027392    0.000027770   -0.000008878
  33   H   :   -0.000023219   -0.000018340    0.000003752
  34   H   :    0.000029777    0.000011489   -0.000048010
  35   H   :    0.000007322   -0.000016595    0.000039504
  36   H   :   -0.000010150    0.000014655   -0.000004234

Difference to translation invariance:
           :    0.0000846198   -0.0000402437    0.0000199111

Difference to rotation invariance:
           :    0.0007550189   -0.0010162998   -0.0012746302

Norm of the cartesian gradient     ...    0.0007649690
RMS gradient                       ...    0.0000736092
MAX gradient                       ...    0.0002482654

-------
TIMINGS
-------

Total SCF gradient time            ...       26.453 sec

One electron gradient       ....       0.238 sec  (  0.9%)
RI-J Coulomb gradient       ....       1.092 sec  (  4.1%)
COSX gradient               ....      16.914 sec  ( 63.9%)
XC gradient                 ....       6.665 sec  ( 25.2%)
CPCM gradient               ....       0.568 sec  (  2.1%)
   A-Matrix (El+Nuc)        ....       0.149 sec  (  0.6%)
   Potential                ....       0.419 sec  (  1.6%)

Maximum memory used throughout the entire SCFGRAD-calculation: 87.4 MB
------------------------------------------------------------------------------
                         ORCA GEOMETRY RELAXATION STEP
------------------------------------------------------------------------------

Reading the OPT-File                    .... done
Getting information on internals        .... done
Copying old internal coords+grads       .... done
Making the new internal coordinates     .... (new redundants).... done
Validating the new internal coordinates .... (new redundants).... done
Calculating the B-matrix                .... done
Calculating the G,G- and P matrices     .... done
Transforming gradient to internals      .... done
Projecting the internal gradient        .... done
Number of atoms                         ....  36
Number of internal coordinates          .... 172
Current Energy                          ....  -695.527932196 Eh
Current gradient norm                   ....     0.000764969 Eh/bohr
Maximum allowed component of the step   ....  0.300
Current trust radius                    ....  0.300
Updating the Hessian (BFGS)             .... done
Forming the augmented Hessian           .... done
Diagonalizing the augmented Hessian     .... done
Last element of RFO vector              ....  0.998554472
Lowest eigenvalues of augmented Hessian:
 -0.000003691  0.000424865  0.001374303  0.003098214  0.006069850
Length of the computed step             ....  0.053826922
The final length of the internal step   ....  0.053826922
Converting the step to cartesian space:
 Initial RMS(Int)=    0.0041042643
Transforming coordinates:
 Iter   0:  RMS(Cart)=    0.0074938576 RMS(Int)=    0.6774456456
 Iter   1:  RMS(Cart)=    0.0000721360 RMS(Int)=    0.0000551274
 Iter   2:  RMS(Cart)=    0.0000015140 RMS(Int)=    0.0000008860
 Iter   3:  RMS(Cart)=    0.0000000319 RMS(Int)=    0.0000000244
done
Storing new coordinates                 .... done

                                .--------------------.
          ----------------------|Geometry convergence|-------------------------
          Item                value                   Tolerance       Converged
          ---------------------------------------------------------------------
          Energy change      -0.0000036811            0.0000002000      NO
          RMS gradient        0.0000448100            0.0000080000      NO
          MAX gradient        0.0002325960            0.0000300000      NO
          RMS step            0.0041042643            0.0001000000      NO
          MAX step            0.0209078435            0.0002000000      NO
          ........................................................
          Max(Bonds)      0.0002      Max(Angles)    0.05
          Max(Dihed)        1.20      Max(Improp)    0.00
          ---------------------------------------------------------------------

The optimization has not yet converged - more geometry cycles are needed


    ---------------------------------------------------------------------------
                         Redundant Internal Coordinates
                            (Angstroem and degrees)

        Definition                    Value    dE/dq     Step     New-Value
    ----------------------------------------------------------------------------
     1. B(C   1,C   0)                1.5156  0.000088 -0.0001    1.5155   
     2. B(C   2,C   1)                1.4107  0.000094 -0.0000    1.4107   
     3. B(C   3,C   2)                1.5159  0.000099 -0.0001    1.5158   
     4. B(C   4,C   2)                1.4070  0.000002  0.0000    1.4071   
     5. B(C   5,C   4)                1.4058  0.000062 -0.0001    1.4057   
     6. B(C   6,C   5)                1.5243  0.000079 -0.0001    1.5242   
     7. B(C   7,C   6)                1.5149 -0.000014  0.0001    1.5149   
     8. B(C   8,C   7)                1.3438  0.000010  0.0000    1.3438   
     9. B(C   9,C   8)                1.5129  0.000052 -0.0001    1.5128   
    10. B(C  10,C   8)                1.5107  0.000039  0.0000    1.5108   
    11. B(C  11,C   5)                1.4068  0.000121  0.0002    1.4070   
    12. B(C  12,C  11)                1.4044  0.000051 -0.0000    1.4043   
    13. B(C  12,C   1)                1.4059  0.000026  0.0001    1.4059   
    14. B(O  13,C  12)                1.3802 -0.000112  0.0002    1.3804   
    15. B(O  14,C   4)                1.3807 -0.000104  0.0001    1.3808   
    16. B(H  15,C   0)                1.0899 -0.000005 -0.0000    1.0899   
    17. B(H  16,C   0)                1.0994 -0.000010 -0.0000    1.0993   
    18. B(H  17,C   0)                1.0999  0.000000  0.0000    1.1000   
    19. B(H  18,C   3)                1.0899 -0.000003 -0.0000    1.0899   
    20. B(H  19,C   3)                1.0995 -0.000006  0.0000    1.0995   
    21. B(H  20,C   3)                1.0999 -0.000008 -0.0000    1.0999   
    22. B(H  21,C   6)                1.0977 -0.000032 -0.0000    1.0976   
    23. B(H  22,C   6)                1.0916  0.000004  0.0000    1.0916   
    24. B(H  23,C   7)                1.0917 -0.000014  0.0000    1.0918   
    25. B(H  24,C   9)                1.0953 -0.000001  0.0000    1.0953   
    26. B(H  25,C   9)                1.0997 -0.000007 -0.0000    1.0997   
    27. B(H  26,C   9)                1.0997 -0.000001  0.0000    1.0997   
    28. B(H  27,C  10)                1.0925  0.000021 -0.0000    1.0925   
    29. B(H  28,C  10)                1.0993 -0.000008 -0.0000    1.0993   
    30. B(C  29,C  11)                1.5138  0.000113 -0.0001    1.5137   
    31. B(H  30,C  29)                1.0910 -0.000022  0.0000    1.0911   
    32. B(H  31,C  29)                1.0984 -0.000001  0.0001    1.0985   
    33. B(H  32,C  29)                1.0965  0.000002 -0.0002    1.0963   
    34. B(H  33,C  10)                1.0995 -0.000022 -0.0000    1.0995   
    35. B(H  34,O  13)                0.9704  0.000002 -0.0000    0.9704   
    36. B(H  35,O  14)                0.9702  0.000010 -0.0000    0.9702   
    37. A(H  15,C   0,H  16)          106.84  0.000027    0.03    106.87   
    38. A(C   1,C   0,H  15)          113.05  0.000027    0.01    113.06   
    39. A(H  16,C   0,H  17)          107.14 -0.000003    0.01    107.15   
    40. A(C   1,C   0,H  17)          111.45  0.000047   -0.04    111.41   
    41. A(H  15,C   0,H  17)          106.71 -0.000050   -0.01    106.71   
    42. A(C   1,C   0,H  16)          111.31 -0.000051   -0.00    111.30   
    43. A(C   0,C   1,C  12)          117.65 -0.000061    0.00    117.65   
    44. A(C   0,C   1,C   2)          123.88 -0.000002    0.00    123.89   
    45. A(C   2,C   1,C  12)          118.47  0.000064   -0.01    118.46   
    46. A(C   1,C   2,C   3)          123.67 -0.000059    0.01    123.68   
    47. A(C   1,C   2,C   4)          118.64  0.000072   -0.01    118.62   
    48. A(C   3,C   2,C   4)          117.69 -0.000012    0.00    117.69   
    49. A(C   2,C   3,H  19)          111.47  0.000027   -0.00    111.46   
    50. A(H  18,C   3,H  19)          106.82 -0.000017    0.00    106.82   
    51. A(C   2,C   3,H  18)          112.96  0.000018   -0.00    112.96   
    52. A(H  19,C   3,H  20)          107.17  0.000001    0.01    107.18   
    53. A(C   2,C   3,H  20)          111.47 -0.000007   -0.03    111.45   
    54. A(H  18,C   3,H  20)          106.60 -0.000025    0.02    106.62   
    55. A(C   2,C   4,C   5)          122.70 -0.000119    0.02    122.72   
    56. A(C   2,C   4,O  14)          120.92  0.000074   -0.01    120.91   
    57. A(C   5,C   4,O  14)          116.38  0.000045   -0.02    116.36   
    58. A(C   4,C   5,C   6)          118.77 -0.000060    0.03    118.80   
    59. A(C   4,C   5,C  11)          118.63  0.000050   -0.01    118.62   
    60. A(C   6,C   5,C  11)          122.60  0.000010   -0.02    122.57   
    61. A(C   5,C   6,C   7)          112.56 -0.000117    0.02    112.58   
    62. A(C   7,C   6,H  22)          110.64 -0.000022    0.03    110.67   
    63. A(H  21,C   6,H  22)          106.27 -0.000025    0.02    106.29   
    64. A(C   5,C   6,H  22)          108.95  0.000043    0.01    108.96   
    65. A(C   7,C   6,H  21)          109.04  0.000106   -0.04    109.00   
    66. A(C   5,C   6,H  21)          109.18  0.000021   -0.03    109.15   
    67. A(C   8,C   7,H  23)          117.22  0.000025   -0.00    117.22   
    68. A(C   6,C   7,H  23)          114.32  0.000208   -0.04    114.28   
    69. A(C   6,C   7,C   8)          128.46 -0.000233    0.04    128.50   
    70. A(C   9,C   8,C  10)          114.28 -0.000010    0.01    114.29   
    71. A(C   7,C   8,C  10)          125.20  0.000018   -0.01    125.18   
    72. A(C   7,C   8,C   9)          120.52 -0.000008    0.00    120.53   
    73. A(H  25,C   9,H  26)          106.31  0.000013   -0.00    106.30   
    74. A(H  24,C   9,H  26)          108.21  0.000007   -0.01    108.20   
    75. A(C   8,C   9,H  26)          110.99 -0.000013   -0.01    110.98   
    76. A(H  24,C   9,H  25)          108.16  0.000001    0.01    108.17   
    77. A(C   8,C   9,H  25)          111.00 -0.000009    0.01    111.01   
    78. A(C   8,C   9,H  24)          111.95  0.000002   -0.00    111.95   
    79. A(H  27,C  10,H  33)          107.96 -0.000053    0.02    107.98   
    80. A(C   8,C  10,H  33)          110.51  0.000042   -0.00    110.51   
    81. A(H  28,C  10,H  33)          106.29  0.000009    0.02    106.31   
    82. A(H  27,C  10,H  28)          107.96 -0.000009   -0.01    107.96   
    83. A(C   8,C  10,H  28)          110.39 -0.000024    0.00    110.39   
    84. A(C   8,C  10,H  27)          113.43  0.000032   -0.03    113.40   
    85. A(C  12,C  11,C  29)          117.80 -0.000031    0.03    117.83   
    86. A(C   5,C  11,C  29)          123.49 -0.000026   -0.02    123.47   
    87. A(C   5,C  11,C  12)          118.71  0.000057   -0.02    118.69   
    88. A(C  11,C  12,O  13)          115.72  0.000082   -0.00    115.72   
    89. A(C   1,C  12,O  13)          121.43  0.000040   -0.02    121.41   
    90. A(C   1,C  12,C  11)          122.84 -0.000123    0.02    122.87   
    91. A(C  12,O  13,H  34)          109.78  0.000047    0.01    109.79   
    92. A(C   4,O  14,H  35)          109.66  0.000033    0.02    109.67   
    93. A(H  31,C  29,H  32)          106.34  0.000007    0.03    106.37   
    94. A(H  30,C  29,H  32)          107.88 -0.000009    0.01    107.90   
    95. A(C  11,C  29,H  32)          110.65  0.000036   -0.05    110.61   
    96. A(H  30,C  29,H  31)          107.88  0.000017   -0.02    107.86   
    97. A(C  11,C  29,H  31)          111.19 -0.000053    0.02    111.21   
    98. A(C  11,C  29,H  30)          112.62  0.000002    0.01    112.63   
    99. D(C  12,C   1,C   0,H  15)    178.06  0.000007    0.19    178.25   
   100. D(C  12,C   1,C   0,H  17)    -61.74 -0.000004    0.16    -61.58   
   101. D(C  12,C   1,C   0,H  16)     57.80 -0.000011    0.15     57.95   
   102. D(C   2,C   1,C   0,H  15)     -2.05  0.000007    0.20     -1.86   
   103. D(C   2,C   1,C   0,H  17)    118.14 -0.000004    0.17    118.31   
   104. D(C   2,C   1,C   0,H  16)   -122.32 -0.000010    0.16   -122.16   
   105. D(C   3,C   2,C   1,C   0)     -0.12  0.000001    0.06     -0.06   
   106. D(C   4,C   2,C   1,C  12)     -0.13  0.000000    0.03     -0.10   
   107. D(C   4,C   2,C   1,C   0)    179.98 -0.000000    0.02    180.01   
   108. D(C   3,C   2,C   1,C  12)    179.76  0.000001    0.07    179.83   
   109. D(H  19,C   3,C   2,C   4)     61.31  0.000013    0.09     61.40   
   110. D(H  20,C   3,C   2,C   1)    121.71 -0.000003    0.06    121.77   
   111. D(H  19,C   3,C   2,C   1)   -118.59  0.000011    0.05   -118.54   
   112. D(H  18,C   3,C   2,C   4)   -178.40  0.000023    0.09   -178.31   
   113. D(H  18,C   3,C   2,C   1)      1.70  0.000022    0.05      1.75   
   114. D(H  20,C   3,C   2,C   4)    -58.39 -0.000002    0.09    -58.30   
   115. D(O  14,C   4,C   2,C   3)     -0.22 -0.000003    0.01     -0.21   
   116. D(O  14,C   4,C   2,C   1)    179.68 -0.000002    0.05    179.73   
   117. D(C   5,C   4,C   2,C   3)    179.45 -0.000004   -0.04    179.41   
   118. D(C   5,C   4,C   2,C   1)     -0.64 -0.000003   -0.00     -0.65   
   119. D(C  11,C   5,C   4,O  14)   -179.03  0.000003   -0.05   -179.09   
   120. D(C   6,C   5,C   4,O  14)      0.12  0.000001   -0.01      0.11   
   121. D(C   6,C   5,C   4,C   2)   -179.57  0.000002    0.04   -179.53   
   122. D(C  11,C   5,C   4,C   2)      1.28  0.000004   -0.00      1.28   
   123. D(H  22,C   6,C   5,C  11)   -149.54 -0.000023    0.23   -149.31   
   124. D(H  22,C   6,C   5,C   4)     31.34 -0.000022    0.19     31.53   
   125. D(H  21,C   6,C   5,C  11)    -33.88 -0.000018    0.24    -33.64   
   126. D(H  21,C   6,C   5,C   4)    147.00 -0.000016    0.20    147.20   
   127. D(C   7,C   6,C   5,C  11)     87.35  0.000054    0.17     87.53   
   128. D(C   7,C   6,C   5,C   4)    -91.77  0.000055    0.13    -91.64   
   129. D(C   8,C   7,C   6,C   5)    124.91  0.000003   -0.09    124.82   
   130. D(H  23,C   7,C   6,H  22)   -177.27  0.000046   -0.17   -177.44   
   131. D(H  23,C   7,C   6,H  21)     66.20  0.000027   -0.18     66.02   
   132. D(H  23,C   7,C   6,C   5)    -55.11  0.000003   -0.12    -55.23   
   133. D(C   8,C   7,C   6,H  22)      2.76  0.000047   -0.14      2.61   
   134. D(C   8,C   7,C   6,H  21)   -113.77  0.000027   -0.16   -113.93   
   135. D(C  10,C   8,C   7,H  23)    179.94 -0.000016    0.04    179.98   
   136. D(C  10,C   8,C   7,C   6)     -0.09 -0.000016    0.02     -0.07   
   137. D(C   9,C   8,C   7,H  23)     -0.43 -0.000006    0.02     -0.41   
   138. D(C   9,C   8,C   7,C   6)    179.55 -0.000006   -0.01    179.54   
   139. D(H  26,C   9,C   8,C  10)    -59.12  0.000010   -0.10    -59.22   
   140. D(H  26,C   9,C   8,C   7)    121.21  0.000001   -0.08    121.13   
   141. D(H  25,C   9,C   8,C  10)     58.87  0.000012   -0.10     58.77   
   142. D(H  25,C   9,C   8,C   7)   -120.80  0.000003   -0.08   -120.88   
   143. D(H  24,C   9,C   8,C  10)    179.84  0.000009   -0.08    179.76   
   144. D(H  24,C   9,C   8,C   7)      0.17 -0.000000   -0.06      0.11   
   145. D(H  33,C  10,C   8,C   9)    -61.67 -0.000017   -0.08    -61.75   
   146. D(H  33,C  10,C   8,C   7)    117.98 -0.000008   -0.10    117.88   
   147. D(H  28,C  10,C   8,C   9)     55.62  0.000005   -0.06     55.57   
   148. D(H  28,C  10,C   8,C   7)   -124.73  0.000014   -0.08   -124.80   
   149. D(H  27,C  10,C   8,C   9)    176.93 -0.000002   -0.08    176.85   
   150. D(H  27,C  10,C   8,C   7)     -3.42  0.000007   -0.10     -3.52   
   151. D(C  29,C  11,C   5,C   6)     -0.14 -0.000006   -0.03     -0.16   
   152. D(C  29,C  11,C   5,C   4)    178.98 -0.000008    0.02    179.00   
   153. D(C  12,C  11,C   5,C   6)    179.76 -0.000000   -0.06    179.70   
   154. D(C  12,C  11,C   5,C   4)     -1.12 -0.000003   -0.02     -1.14   
   155. D(C   1,C  12,C  11,C  29)   -179.71  0.000003    0.01   -179.70   
   156. D(C   1,C  12,C  11,C   5)      0.38 -0.000002    0.05      0.43   
   157. D(O  13,C  12,C   1,C   2)   -179.99 -0.000008   -0.08   -180.07   
   158. D(O  13,C  12,C   1,C   0)     -0.10 -0.000008   -0.08     -0.18   
   159. D(C  11,C  12,C   1,C   2)      0.25  0.000003   -0.05      0.20   
   160. D(O  13,C  12,C  11,C   5)   -179.38  0.000008    0.08   -179.31   
   161. D(C  11,C  12,C   1,C   0)   -179.86  0.000003   -0.05   -179.90   
   162. D(O  13,C  12,C  11,C  29)      0.52  0.000014    0.04      0.56   
   163. D(H  34,O  13,C  12,C  11)   -176.63  0.000023    0.32   -176.30   
   164. D(H  34,O  13,C  12,C   1)      3.60  0.000034    0.35      3.95   
   165. D(H  35,O  14,C   4,C   5)   -176.99  0.000004   -0.34   -177.34   
   166. D(H  35,O  14,C   4,C   2)      2.70  0.000002   -0.40      2.30   
   167. D(H  32,C  29,C  11,C  12)     52.16  0.000013   -1.15     51.01   
   168. D(H  32,C  29,C  11,C   5)   -127.94  0.000019   -1.18   -129.13   
   169. D(H  31,C  29,C  11,C  12)    -65.79  0.000014   -1.16    -66.96   
   170. D(H  31,C  29,C  11,C   5)    114.11  0.000020   -1.20    112.91   
   171. D(H  30,C  29,C  11,C  12)    172.99  0.000029   -1.16    171.83   
   172. D(H  30,C  29,C  11,C   5)     -7.11  0.000035   -1.19     -8.30   
    ----------------------------------------------------------------------------

         *************************************************************
         *                GEOMETRY OPTIMIZATION CYCLE  20            *
         *************************************************************
---------------------------------
CARTESIAN COORDINATES (ANGSTROEM)
---------------------------------
  C     18.615957    1.814493   -0.023597
  C     17.212896    1.271176   -0.205044
  C     16.124680    2.041416   -0.666156
  C     16.229139    3.508022   -1.034760
  C     14.867139    1.423148   -0.793315
  C     14.653354    0.066749   -0.492535
  C     13.255691   -0.513888   -0.672981
  C     12.423157   -0.429337    0.589839
  C     11.213523    0.131277    0.758387
  C     10.535209    0.103250    2.110320
  C     10.413646    0.817391   -0.324133
  C     15.735911   -0.697581   -0.019888
  C     16.991068   -0.081096    0.109251
  O     18.012380   -0.890880    0.563896
  O     13.768697    2.133739   -1.234948
  H     18.710172    2.859847   -0.317130
  H     19.344003    1.248203   -0.621781
  H     18.938746    1.750445    1.025972
  H     17.241112    3.900367   -0.935611
  H     15.583020    4.129788   -0.398503
  H     15.924394    3.683432   -2.076927
  H     13.339143   -1.565515   -0.976151
  H     12.760249    0.003716   -1.496522
  H     12.885629   -0.891346    1.464252
  H     11.145471   -0.405692    2.864086
  H      9.563473   -0.408429    2.053359
  H     10.327063    1.122266    2.467671
  H     10.939319    0.877651   -1.279908
  H     10.151016    1.839621   -0.016789
  C     15.624230   -2.159234    0.357538
  H     14.592475   -2.514041    0.361699
  H     16.195709   -2.793055   -0.334078
  H     16.044399   -2.333401    1.355067
  H      9.462749    0.291696   -0.492258
  H     18.821663   -0.367313    0.675993
  H     14.032904    3.041461   -1.452755

----------------------------
CARTESIAN COORDINATES (A.U.)
----------------------------
  NO LB      ZA    FRAG     MASS         X           Y           Z
   0 C     6.0000    0    12.011   35.179061    3.428895   -0.044593
   1 C     6.0000    0    12.011   32.527659    2.402174   -0.387476
   2 C     6.0000    0    12.011   30.471230    3.857718   -1.258853
   3 C     6.0000    0    12.011   30.668629    6.629201   -1.955413
   4 C     6.0000    0    12.011   28.094821    2.689361   -1.499148
   5 C     6.0000    0    12.011   27.690826    0.126137   -0.930757
   6 C     6.0000    0    12.011   25.049626   -0.971108   -1.271750
   7 C     6.0000    0    12.011   23.476364   -0.811328    1.114634
   8 C     6.0000    0    12.011   21.190487    0.248077    1.433143
   9 C     6.0000    0    12.011   19.908659    0.195114    3.987927
  10 C     6.0000    0    12.011   19.678939    1.544646   -0.612523
  11 C     6.0000    0    12.011   29.736562   -1.318238   -0.037583
  12 C     6.0000    0    12.011   32.108465   -0.153248    0.206455
  13 O     8.0000    0    15.999   34.038466   -1.683519    1.065609
  14 O     8.0000    0    15.999   26.019066    4.032183   -2.333714
  15 H     1.0000    0     1.008   35.357101    5.404328   -0.599288
  16 H     1.0000    0     1.008   36.554868    2.358762   -1.174995
  17 H     1.0000    0     1.008   35.789043    3.307861    1.938806
  18 H     1.0000    0     1.008   32.580981    7.370625   -1.768048
  19 H     1.0000    0     1.008   29.447640    7.804168   -0.753061
  20 H     1.0000    0     1.008   30.092744    6.960678   -3.924823
  21 H     1.0000    0     1.008   25.207328   -2.958395   -1.844658
  22 H     1.0000    0     1.008   24.113375    0.007022   -2.828017
  23 H     1.0000    0     1.008   24.350309   -1.684399    2.767036
  24 H     1.0000    0     1.008   21.061888   -0.766646    5.412338
  25 H     1.0000    0     1.008   18.072345   -0.771819    3.880285
  26 H     1.0000    0     1.008   19.515320    2.120776    4.663221
  27 H     1.0000    0     1.008   20.672317    1.658520   -2.418675
  28 H     1.0000    0     1.008   19.182641    3.476379   -0.031727
  29 C     6.0000    0    12.011   29.525515   -4.080362    0.675648
  30 H     1.0000    0     1.008   27.575781   -4.750849    0.683513
  31 H     1.0000    0     1.008   30.605455   -5.278108   -0.631317
  32 H     1.0000    0     1.008   30.319520   -4.409489    2.560705
  33 H     1.0000    0     1.008   17.882004    0.551225   -0.930233
  34 H     1.0000    0     1.008   35.567788   -0.694120    1.277443
  35 H     1.0000    0     1.008   26.518345    5.747528   -2.745309

--------------------------------
INTERNAL COORDINATES (ANGSTROEM)
--------------------------------
 C      0   0   0     0.000000000000     0.00000000     0.00000000
 C      1   0   0     1.515486394726     0.00000000     0.00000000
 C      2   1   0     1.410712001705   123.88719521     0.00000000
 C      3   2   1     1.515820847570   123.68266507   359.94340684
 C      3   2   1     1.407065848707   118.62328788   180.00730007
 C      5   3   2     1.405699779925   122.72298399   359.35357136
 C      6   5   3     1.524191874384   118.79746387   180.47351759
 C      7   6   5     1.514918168899   112.58092010   268.36294316
 C      8   7   6     1.343841290621   128.49952903   124.81891721
 C      9   8   7     1.512818551450   120.52765738   179.53883019
 C      9   8   7     1.510762992251   125.18130637   359.93032443
 C      6   5   3     1.406956154561   118.62403804     1.27763572
 C     12   6   5     1.404332969788   118.69256717   358.86479559
 O     13  12   6     1.380410161052   115.72387292   180.69127610
 O      5   3   2     1.380780515768   120.91462040   179.73472464
 H      1   2   3     1.089863725615   113.05759588   358.14418222
 H      1   2   3     1.099344353083   111.30325396   237.83887359
 H      1   2   3     1.099950198961   111.41105267   118.31011592
 H      4   3   2     1.089887417828   112.96462717     1.75096838
 H      4   3   2     1.099493338666   111.46458840   241.46084425
 H      4   3   2     1.099886093037   111.44564806   121.76653097
 H      7   6   5     1.097631874615   109.14514380   147.19588164
 H      7   6   5     1.091602757806   108.95782365    31.53014114
 H      8   7   6     1.091756316435   114.28201650   304.76794610
 H     10   9   8     1.095264522503   111.94990143     0.11238657
 H     10   9   8     1.099695301118   111.01030193   239.12299175
 H     10   9   8     1.099735603131   110.98250138   121.12952996
 H     11   9   8     1.092459580265   113.40169527   356.47856823
 H     11   9   8     1.099266773933   110.39438604   235.19530641
 C     12   6   5     1.513721391363   123.47393735   179.00205984
 H     30  12   6     1.091065155464   112.62677091   351.69602882
 H     30  12   6     1.098476043247   111.20973694   112.90803943
 H     30  12   6     1.096330685701   110.60904261   230.87132181
 H     11   9   8     1.099467018366   110.50756731   117.88203414
 H     14  13  12     0.970374511082   109.78972763   183.69545011
 H     15   5   3     0.970156434411   109.67407681     2.30457590

---------------------------
INTERNAL COORDINATES (A.U.)
---------------------------
 C      0   0   0     0.000000000000     0.00000000     0.00000000
```
