## Supplementary material for "A novel quinone biosynthetic pathway illuminates the evolution of aerobic metabolism": mPQ1_2e_2H_B3LYP_631Gd_opt.out (part 2 of 2)

```
 C      1   0   0     2.863854245715     0.00000000     0.00000000
 C      2   1   0     2.665859337058   123.88719521     0.00000000
 C      3   2   1     2.864486269997   123.68266507   359.94340684
 C      3   2   1     2.658969106450   118.62328788   180.00730007
 C      5   3   2     2.656387610571   122.72298399   359.35357136
 C      6   5   3     2.880305218133   118.79746387   180.47351759
 C      7   6   5     2.862780454521   112.58092010   268.36294316
 C      8   7   6     2.539492006728   128.49952903   124.81891721
 C      9   8   7     2.858812752556   120.52765738   179.53883019
 C      9   8   7     2.854928308618   125.18130637   359.93032443
 C      6   5   3     2.658761814556   118.62403804     1.27763572
 C     12   6   5     2.653804713735   118.69256717   358.86479559
 O     13  12   6     2.608597156871   115.72387292   180.69127610
 O      5   3   2     2.609297025856   120.91462040   179.73472464
 H      1   2   3     2.059543964708   113.05759588   358.14418222
 H      1   2   3     2.077459754200   111.30325396   237.83887359
 H      1   2   3     2.078604636989   111.41105267   118.31011592
 H      4   3   2     2.059588736501   112.96462717     1.75096838
 H      4   3   2     2.077741296149   111.46458840   241.46084425
 H      4   3   2     2.078483494348   111.44564806   121.76653097
 H      7   6   5     2.074223638885   109.14514380   147.19588164
 H      7   6   5     2.062830259286   108.95782365    31.53014114
 H      8   7   6     2.063120443040   114.28201650   304.76794610
 H     10   9   8     2.069749991730   111.94990143     0.11238657
 H     10   9   8     2.078122949874   111.01030193   239.12299175
 H     10   9   8     2.078199109640   110.98250138   121.12952996
 H     11   9   8     2.064449419080   113.40169527   356.47856823
 H     11   9   8     2.077313150852   110.39438604   235.19530641
 C     12   6   5     2.860518872735   123.47393735   179.00205984
 H     30  12   6     2.061814338091   112.62677091   351.69602882
 H     30  12   6     2.075818886410   111.20973694   112.90803943
 H     30  12   6     2.071764748189   110.60904261   230.87132181
 H     11   9   8     2.077691557991   110.50756731   117.88203414
 H     14  13  12     1.833742073283   109.78972763   183.69545011
 H     15   5   3     1.833329968098   109.67407681     2.30457590


           ************************************************************
           *        Program running with 4 parallel MPI-processes     *
           *              working on a common directory               *
           ************************************************************
------------------------------------------------------------------------------
                   ___                                                        
                  /   \      - P O W E R E D   B Y -                         
                 /     \                                                     
                 |  |  |   _    _      __       _____    __    __             
                 |  |  |  | |  | |    /  \     |  _  \  |  |  /  |          
                  \  \/   | |  | |   /    \    | | | |  |  | /  /          
                 / \  \   | |__| |  /  /\  \   | |_| |  |  |/  /          
                |  |  |   |  __  | /  /__\  \  |    /   |      \           
                |  |  |   | |  | | |   __   |  |    \   |  |\   \          
                \     /   | |  | | |  |  |  |  | |\  \  |  | \   \       
                 \___/    |_|  |_| |__|  |__|  |_| \__\ |__|  \__/        
                                                                              
                      - O R C A' S   B I G   F R I E N D -                    
                                      &                                       
                       - I N T E G R A L  F E E D E R -                       
                                                                              
 v1 FN, 2020, v2 2021                                                         
------------------------------------------------------------------------------


Reading SHARK input file mPQ1_2e_2H_B3LYP_631Gd_opt.SHARKINP.tmp ... ok
----------------------
SHARK INTEGRAL PACKAGE
----------------------

Number of atoms                             ...     36
Number of basis functions                   ...    264
Number of shells                            ...    136
Maximum angular momentum                    ...      2
Integral batch strategy                     ... SHARK/LIBINT Hybrid
RI-J (if used) integral strategy            ... SPLIT-RIJ (Revised 2003 algorithm where possible)
Printlevel                                  ...      1
Contraction scheme used                     ... SEGMENTED contraction
Coulomb Range Separation                    ... NOT USED
Exchange Range Separation                   ... NOT USED
Finite Nucleus Model                        ... NOT USED
Auxiliary Coulomb fitting basis             ... AVAILABLE
   # of basis functions in Aux-J            ...   1004
   # of shells in Aux-J                     ...    340
   Maximum angular momentum in Aux-J        ...      4
Auxiliary J/K fitting basis                 ... NOT available
Auxiliary Correlation fitting basis         ... NOT available
Auxiliary 'external' fitting basis          ... NOT available
Integral threshold                          ...     2.500000e-11
Primitive cut-off                           ...     2.500000e-12
Primitive pair pre-selection threshold      ...     2.500000e-12

Calculating pre-screening integrals         ... done (  0.0 sec) Dimension = 136
Organizing shell pair data                  ... done (  0.0 sec)
Shell pair information
Total number of shell pairs                 ...      9316
Shell pairs after pre-screening             ...      7436
Total number of primitive shell pairs       ...     51756
Primitive shell pairs kept                  ...     23959
          la=0 lb=0:   2971 shell pairs
          la=1 lb=0:   2420 shell pairs
          la=1 lb=1:    488 shell pairs
          la=2 lb=0:   1018 shell pairs
          la=2 lb=1:    442 shell pairs
          la=2 lb=2:     97 shell pairs

Calculating one electron integrals          ... done (  0.0 sec)
Calculating RI/J V-Matrix + Cholesky decomp.... done (  0.0 sec)
Calculating Nuclear repulsion               ... done (  0.0 sec) ENN=   1110.709617644683 Eh

SHARK setup successfully completed in   0.3 seconds

Maximum memory used throughout the entire GTOINT-calculation: 18.0 MB
[1717803478.489480] [eu-g5-012-1:89920:0]          mpool.c:38   UCX  WARN  object 0x3b651c0 was not returned to mpool ucp_requests
[1717803478.489495] [eu-g5-012-1:89920:0]          mpool.c:38   UCX  WARN  object 0x3b65380 was not returned to mpool ucp_requests
[1717803478.489498] [eu-g5-012-1:89920:0]          mpool.c:38   UCX  WARN  object 0x3b65540 was not returned to mpool ucp_requests
[1717803478.489501] [eu-g5-012-1:89920:0]          mpool.c:38   UCX  WARN  object 0x3b65700 was not returned to mpool ucp_requests
[1717803478.489504] [eu-g5-012-1:89920:0]          mpool.c:38   UCX  WARN  object 0x3b658c0 was not returned to mpool ucp_requests
[1717803478.489506] [eu-g5-012-1:89920:0]          mpool.c:38   UCX  WARN  object 0x3b65a80 was not returned to mpool ucp_requests
[1717803478.489509] [eu-g5-012-1:89920:0]          mpool.c:38   UCX  WARN  object 0x3b65c40 was not returned to mpool ucp_requests
[1717803478.489511] [eu-g5-012-1:89920:0]          mpool.c:38   UCX  WARN  object 0x3b65e00 was not returned to mpool ucp_requests
[1717803478.489514] [eu-g5-012-1:89920:0]          mpool.c:38   UCX  WARN  object 0x3b65fc0 was not returned to mpool ucp_requests
[1717803478.489516] [eu-g5-012-1:89920:0]          mpool.c:38   UCX  WARN  object 0x3b66180 was not returned to mpool ucp_requests
[1717803478.489519] [eu-g5-012-1:89920:0]          mpool.c:38   UCX  WARN  object 0x3b66340 was not returned to mpool ucp_requests
[1717803478.489521] [eu-g5-012-1:89920:0]          mpool.c:38   UCX  WARN  object 0x3b66500 was not returned to mpool ucp_requests
[1717803478.489730] [eu-g5-012-1:89921:0]          mpool.c:38   UCX  WARN  object 0x3dcb980 was not returned to mpool ucp_requests
[1717803478.489749] [eu-g5-012-1:89921:0]          mpool.c:38   UCX  WARN  object 0x3dcbb40 was not returned to mpool ucp_requests
[1717803478.489753] [eu-g5-012-1:89921:0]          mpool.c:38   UCX  WARN  object 0x3dcbd00 was not returned to mpool ucp_requests
[1717803478.489756] [eu-g5-012-1:89921:0]          mpool.c:38   UCX  WARN  object 0x3dcbec0 was not returned to mpool ucp_requests
[1717803478.489759] [eu-g5-012-1:89921:0]          mpool.c:38   UCX  WARN  object 0x3dcc080 was not returned to mpool ucp_requests
[1717803478.489761] [eu-g5-012-1:89921:0]          mpool.c:38   UCX  WARN  object 0x3dcc240 was not returned to mpool ucp_requests
[1717803478.489764] [eu-g5-012-1:89921:0]          mpool.c:38   UCX  WARN  object 0x3dcc400 was not returned to mpool ucp_requests
[1717803478.489767] [eu-g5-012-1:89921:0]          mpool.c:38   UCX  WARN  object 0x3dcc5c0 was not returned to mpool ucp_requests
[1717803478.489769] [eu-g5-012-1:89921:0]          mpool.c:38   UCX  WARN  object 0x3dcc780 was not returned to mpool ucp_requests
[1717803478.489772] [eu-g5-012-1:89921:0]          mpool.c:38   UCX  WARN  object 0x3dcc940 was not returned to mpool ucp_requests
[1717803478.489775] [eu-g5-012-1:89921:0]          mpool.c:38   UCX  WARN  object 0x3dccb00 was not returned to mpool ucp_requests
[1717803478.489777] [eu-g5-012-1:89921:0]          mpool.c:38   UCX  WARN  object 0x3dcccc0 was not returned to mpool ucp_requests
[1717803478.489780] [eu-g5-012-1:89921:0]          mpool.c:38   UCX  WARN  object 0x3dcce80 was not returned to mpool ucp_requests
[1717803478.489783] [eu-g5-012-1:89921:0]          mpool.c:38   UCX  WARN  object 0x3dcd040 was not returned to mpool ucp_requests
[1717803478.489786] [eu-g5-012-1:89921:0]          mpool.c:38   UCX  WARN  object 0x3dcd200 was not returned to mpool ucp_requests
[1717803478.489789] [eu-g5-012-1:89921:0]          mpool.c:38   UCX  WARN  object 0x3dcd3c0 was not returned to mpool ucp_requests
[1717803478.489791] [eu-g5-012-1:89921:0]          mpool.c:38   UCX  WARN  object 0x3dcd580 was not returned to mpool ucp_requests
[1717803478.494249] [eu-g5-012-1:89922:0]          mpool.c:38   UCX  WARN  object 0x3d0f900 was not returned to mpool ucp_requests
[1717803478.494261] [eu-g5-012-1:89922:0]          mpool.c:38   UCX  WARN  object 0x3d0fac0 was not returned to mpool ucp_requests
[1717803478.494265] [eu-g5-012-1:89922:0]          mpool.c:38   UCX  WARN  object 0x3d0fc80 was not returned to mpool ucp_requests
[1717803478.494268] [eu-g5-012-1:89922:0]          mpool.c:38   UCX  WARN  object 0x3d0fe40 was not returned to mpool ucp_requests
[1717803478.494271] [eu-g5-012-1:89922:0]          mpool.c:38   UCX  WARN  object 0x3d10000 was not returned to mpool ucp_requests
[1717803478.494274] [eu-g5-012-1:89922:0]          mpool.c:38   UCX  WARN  object 0x3d101c0 was not returned to mpool ucp_requests
[1717803478.494276] [eu-g5-012-1:89922:0]          mpool.c:38   UCX  WARN  object 0x3d10380 was not returned to mpool ucp_requests
[1717803478.494279] [eu-g5-012-1:89922:0]          mpool.c:38   UCX  WARN  object 0x3d10540 was not returned to mpool ucp_requests
[1717803478.494283] [eu-g5-012-1:89922:0]          mpool.c:38   UCX  WARN  object 0x3d10700 was not returned to mpool ucp_requests
[1717803478.494285] [eu-g5-012-1:89922:0]          mpool.c:38   UCX  WARN  object 0x3d108c0 was not returned to mpool ucp_requests
[1717803478.494288] [eu-g5-012-1:89922:0]          mpool.c:38   UCX  WARN  object 0x3d10a80 was not returned to mpool ucp_requests
[1717803478.494290] [eu-g5-012-1:89922:0]          mpool.c:38   UCX  WARN  object 0x3d10c40 was not returned to mpool ucp_requests
[1717803478.494293] [eu-g5-012-1:89922:0]          mpool.c:38   UCX  WARN  object 0x3d10e00 was not returned to mpool ucp_requests
[1717803478.494295] [eu-g5-012-1:89922:0]          mpool.c:38   UCX  WARN  object 0x3d10fc0 was not returned to mpool ucp_requests
[1717803478.494298] [eu-g5-012-1:89922:0]          mpool.c:38   UCX  WARN  object 0x3d11180 was not returned to mpool ucp_requests
[1717803478.494301] [eu-g5-012-1:89922:0]          mpool.c:38   UCX  WARN  object 0x3d11340 was not returned to mpool ucp_requests
[1717803478.494303] [eu-g5-012-1:89922:0]          mpool.c:38   UCX  WARN  object 0x3d11500 was not returned to mpool ucp_requests


           ************************************************************
           *        Program running with 4 parallel MPI-processes     *
           *              working on a common directory               *
           ************************************************************

Diagonalization of the overlap matrix:
Smallest eigenvalue                        ... 3.090e-04
Time for diagonalization                   ...    0.008 sec
Threshold for overlap eigenvalues          ... 1.000e-08
Number of eigenvalues below threshold      ... 0
Time for construction of square roots      ...    0.004 sec
Total time needed                          ...    0.012 sec

-------------------
DFT GRID GENERATION
-------------------

General Integration Accuracy     IntAcc      ... 4.959
Radial Grid Type                 RadialGrid  ... OptM3 with GC (2021)
Angular Grid (max. ang.)         AngularGrid ... 6 (Lebedev-590)
Angular grid pruning method      GridPruning ... 4 (adaptive)
Weight generation scheme         WeightScheme... Becke
Basis function cutoff            BFCut       ... 1.0000e-11
Integration weight cutoff        WCut        ... 1.0000e-14
Angular grids for H and He will be reduced by one unit
Partially contracted basis set               ... off
Rotationally invariant grid construction     ... off

Total number of grid points                  ...   398237
Total number of batches                      ...     6237
Average number of points per batch           ...       63
Average number of grid points per atom       ...    11062
Time for grid setup =    4.564 sec

--------------------
COSX GRID GENERATION
--------------------

GRIDX 1
-------
General Integration Accuracy     IntAcc      ... 4.020
Radial Grid Type                 RadialGrid  ... OptM3 with GC (2021)
Angular Grid (max. ang.)         AngularGrid ... 2 (Lebedev-110)
Angular grid pruning method      GridPruning ... 4 (adaptive)
Weight generation scheme         WeightScheme... Becke
Basis function cutoff            BFCut       ... 1.0000e-11
Integration weight cutoff        WCut        ... 1.0000e-14
Angular grids for H and He will be reduced by one unit
Partially contracted basis set               ... on
Rotationally invariant grid construction     ... off

Total number of grid points                  ...    42915
Total number of batches                      ...      690
Average number of points per batch           ...       62
Average number of grid points per atom       ...     1192
UseSFitting                                  ... on

GRIDX 2
-------
General Integration Accuracy     IntAcc      ... 4.338
Radial Grid Type                 RadialGrid  ... OptM3 with GC (2021)
Angular Grid (max. ang.)         AngularGrid ... 3 (Lebedev-194)
Angular grid pruning method      GridPruning ... 4 (adaptive)
Weight generation scheme         WeightScheme... Becke
Basis function cutoff            BFCut       ... 1.0000e-11
Integration weight cutoff        WCut        ... 1.0000e-14
Angular grids for H and He will be reduced by one unit
Partially contracted basis set               ... on
Rotationally invariant grid construction     ... off

Total number of grid points                  ...    93539
Total number of batches                      ...     1479
Average number of points per batch           ...       63
Average number of grid points per atom       ...     2598
UseSFitting                                  ... on

GRIDX 3
-------
General Integration Accuracy     IntAcc      ... 4.871
Radial Grid Type                 RadialGrid  ... OptM3 with GC (2021)
Angular Grid (max. ang.)         AngularGrid ... 4 (Lebedev-302)
Angular grid pruning method      GridPruning ... 4 (adaptive)
Weight generation scheme         WeightScheme... Becke
Basis function cutoff            BFCut       ... 1.0000e-11
Integration weight cutoff        WCut        ... 1.0000e-14
Angular grids for H and He will be reduced by one unit
Partially contracted basis set               ... on
Rotationally invariant grid construction     ... off

Total number of grid points                  ...   180021
Total number of batches                      ...     2832
Average number of points per batch           ...       63
Average number of grid points per atom       ...     5001
UseSFitting                                  ... on

Time for X-Grid setup             =    2.368 sec


--------------------
CPCM SOLVATION MODEL
--------------------
CPCM parameters:
  Epsilon                                         ...      80.4000
  Refrac                                          ...       1.3300
  Rsolv                                           ...       1.3000
  Surface type                                    ... GAUSSIAN VDW
  Epsilon function type                           ...         CPCM
Radii:
 Radius for C  used is    3.8550 Bohr (=   2.0400 Ang.)
 Radius for O  used is    3.4469 Bohr (=   1.8240 Ang.)
 Radius for H  used is    2.4944 Bohr (=   1.3200 Ang.)
Calculating surface                               ...        done! (  0.0s)
GEPOL surface points                              ...         1911
GEPOL Volume                                      ...    1960.9032
GEPOL Surface-area                                ...    1026.7853
Calculating surface distance matrix               ...        done! (  0.0s)
Performing Cholesky decomposition & store         ...        done! (  0.1s)
Overall time for CPCM initialization              ...                 0.2s
--------------
SCF ITERATIONS
--------------
ITER       Energy         Delta-E        Max-DP      RMS-DP      [F,P]     Damp
               ***  Starting incremental Fock matrix formation  ***
                      *** Initiating the SOSCF procedure ***
                      *** Re-Reading the Fockian *** 
                      *** Removing any level shift *** 
ITER      Energy       Delta-E        Grad      Rot      Max-DP    RMS-DP
  0   -695.52782032 -695.5278203223  0.001629  0.001629  0.003647  0.000049
               *** Restarting incremental Fock matrix formation ***
  1   -695.52791972  -0.0000993932  0.000365  0.000577  0.001923  0.000027
  2   -695.52793046  -0.0000107441  0.000041  0.000098  0.000305  0.000005
  3   -695.52793056  -0.0000001049  0.000037  0.000090  0.000150  0.000002
  4   -695.52793061  -0.0000000455  0.000017  0.000030  0.000077  0.000001
  5   -695.52793063  -0.0000000167  0.000005  0.000016  0.000019  0.000000
  6   -695.52793063   0.0000000011  0.000006  0.000009  0.000013  0.000000
                  ***Gradient check signals convergence***
              ***Rediagonalizing the Fockian in SOSCF/NRSCF***

               *****************************************************
               *                     SUCCESS                       *
               *           SCF CONVERGED AFTER   7 CYCLES          *
               *****************************************************

Old exchange energy                            =    -19.250179938 Eh
New exchange energy                            =    -19.250184304 Eh
Exchange energy change after final integration =     -0.000004366 Eh
Total energy after final integration           =   -695.527934991 Eh
Final COS-X integration done in                =    13.537 sec
Total Energy       :         -695.52793499 Eh          -18926.27730 eV
  Last Energy change         ...    7.4294e-10  Tolerance :   1.0000e-08
  Last MAX-Density change    ...    3.5527e-15  Tolerance :   1.0000e-07
             **** THE GBW FILE WAS UPDATED (mPQ1_2e_2H_B3LYP_631Gd_opt.gbw) ****
             **** DENSITY mPQ1_2e_2H_B3LYP_631Gd_opt.scfp WAS UPDATED ****
             **** ENERGY FILE WAS UPDATED (mPQ1_2e_2H_B3LYP_631Gd_opt.en.tmp) ****
             **** THE GBW FILE WAS UPDATED (mPQ1_2e_2H_B3LYP_631Gd_opt.gbw) ****
             **** DENSITY mPQ1_2e_2H_B3LYP_631Gd_opt.scfp WAS UPDATED ****
Total SCF time: 0 days 0 hours 1 min 15 sec 

Maximum memory used throughout the entire SCF-calculation: 115.6 MB

-------------------------   --------------------
FINAL SINGLE POINT ENERGY      -695.527934991050
-------------------------   --------------------


           ************************************************************
           *        Program running with 4 parallel MPI-processes     *
           *              working on a common directory               *
           ************************************************************
------------------------------------------------------------------------------
                         ORCA SCF GRADIENT CALCULATION
------------------------------------------------------------------------------

 ... reading COSX grid (gridx3)
Gradient of the Kohn-Sham DFT energy:
Kohn-Sham wavefunction type      ... RKS
Hartree-Fock exchange scaling    ...    0.200
Number of operators              ...    1
Number of atoms                  ...   36
Basis set dimensions             ...  264
Integral neglect threshold       ... 2.5e-11
Integral primitive cutoff        ... 2.5e-12
SHARK Integral package           ... ON

Nuc. rep. gradient       (SHARK) ... done (  0.0 sec)
HCore & Overlap gradient (SHARK) ... done (  0.2 sec)
RI-J gradient            (SHARK) ... done (  1.1 sec)
COSX-gradient                    ... done ( 16.7 sec)
Exchange-correlation gradient    ... done

------------------
CARTESIAN GRADIENT
------------------

   1   C   :    0.000084646    0.000058187   -0.000051592
   2   C   :    0.000046970   -0.000019963   -0.000012135
   3   C   :   -0.000079333   -0.000028927   -0.000028389
   4   C   :    0.000010721    0.000079705    0.000020190
   5   C   :   -0.000088976    0.000110138   -0.000013501
   6   C   :   -0.000149630    0.000094440    0.000014517
   7   C   :   -0.000130414   -0.000119953   -0.000130589
   8   C   :    0.000194244   -0.000014670    0.000096870
   9   C   :   -0.000013237   -0.000008062   -0.000042183
  10   C   :   -0.000037348   -0.000044116    0.000015723
  11   C   :   -0.000116269    0.000018143    0.000021138
  12   C   :    0.000168143   -0.000110462   -0.000005437
  13   C   :    0.000082940   -0.000107811    0.000073778
  14   O   :   -0.000006509    0.000081191   -0.000102218
  15   O   :    0.000110671   -0.000024918    0.000011083
  16   H   :    0.000008495    0.000001791    0.000060195
  17   H   :   -0.000042355   -0.000040909    0.000008194
  18   H   :   -0.000015900    0.000003676    0.000016406
  19   H   :   -0.000003943    0.000004527   -0.000010116
  20   H   :    0.000019349   -0.000008875    0.000022962
  21   H   :    0.000009229   -0.000031776    0.000008666
  22   H   :    0.000009276    0.000043868   -0.000016623
  23   H   :    0.000019453    0.000030151    0.000014943
  24   H   :   -0.000044898    0.000036392    0.000025465
  25   H   :    0.000012037    0.000005846   -0.000004999
  26   H   :    0.000007689    0.000000960   -0.000003597
  27   H   :    0.000013568    0.000003501   -0.000012951
  28   H   :    0.000000214    0.000006569    0.000002780
  29   H   :    0.000044638   -0.000000128   -0.000005132
  30   C   :   -0.000071759   -0.000085638    0.000058560
  31   H   :    0.000034278   -0.000016073   -0.000013770
  32   H   :    0.000024666    0.000044692   -0.000031666
  33   H   :   -0.000018116    0.000027494    0.000013534
  34   H   :    0.000040635   -0.000001679   -0.000037941
  35   H   :   -0.000000303   -0.000039302    0.000057333
  36   H   :   -0.000041306    0.000012125    0.000004461

Difference to translation invariance:
           :    0.0000815652   -0.0000398637    0.0000239595

Difference to rotation invariance:
           :    0.0007688478   -0.0011317361   -0.0012620269

Norm of the cartesian gradient     ...    0.0005877879
RMS gradient                       ...    0.0000565599
MAX gradient                       ...    0.0001942441

-------
TIMINGS
-------

Total SCF gradient time            ...       26.250 sec

One electron gradient       ....       0.246 sec  (  0.9%)
RI-J Coulomb gradient       ....       1.082 sec  (  4.1%)
COSX gradient               ....      16.743 sec  ( 63.8%)
XC gradient                 ....       6.677 sec  ( 25.4%)
CPCM gradient               ....       0.568 sec  (  2.2%)
   A-Matrix (El+Nuc)        ....       0.149 sec  (  0.6%)
   Potential                ....       0.419 sec  (  1.6%)

Maximum memory used throughout the entire SCFGRAD-calculation: 87.6 MB
------------------------------------------------------------------------------
                         ORCA GEOMETRY RELAXATION STEP
------------------------------------------------------------------------------

Reading the OPT-File                    .... done
Getting information on internals        .... done
Copying old internal coords+grads       .... done
Making the new internal coordinates     .... (new redundants).... done
Validating the new internal coordinates .... (new redundants).... done
Calculating the B-matrix                .... done
Calculating the G,G- and P matrices     .... done
Transforming gradient to internals      .... done
Projecting the internal gradient        .... done
Number of atoms                         ....  36
Number of internal coordinates          .... 172
Current Energy                          ....  -695.527934991 Eh
Current gradient norm                   ....     0.000587788 Eh/bohr
Maximum allowed component of the step   ....  0.300
Current trust radius                    ....  0.300
Updating the Hessian (BFGS)             .... done
Forming the augmented Hessian           .... done
Diagonalizing the augmented Hessian     .... done
Last element of RFO vector              ....  0.999171926
Lowest eigenvalues of augmented Hessian:
 -0.000002280  0.000377335  0.001340154  0.002913013  0.005383061
Length of the computed step             ....  0.040721102
The final length of the internal step   ....  0.040721102
Converting the step to cartesian space:
 Initial RMS(Int)=    0.0031049549
Transforming coordinates:
 Iter   0:  RMS(Cart)=    0.0056686307 RMS(Int)=    0.4790602149
 Iter   1:  RMS(Cart)=    0.0000408457 RMS(Int)=    0.0000311846
 Iter   2:  RMS(Cart)=    0.0000006456 RMS(Int)=    0.0000003778
 Iter   3:  RMS(Cart)=    0.0000000102 RMS(Int)=    0.0000000078
done
Storing new coordinates                 .... done

                                .--------------------.
          ----------------------|Geometry convergence|-------------------------
          Item                value                   Tolerance       Converged
          ---------------------------------------------------------------------
          Energy change      -0.0000027949            0.0000002000      NO
          RMS gradient        0.0000341005            0.0000080000      NO
          MAX gradient        0.0002238588            0.0000300000      NO
          RMS step            0.0031049549            0.0001000000      NO
          MAX step            0.0163300099            0.0002000000      NO
          ........................................................
          Max(Bonds)      0.0002      Max(Angles)    0.05
          Max(Dihed)        0.94      Max(Improp)    0.00
          ---------------------------------------------------------------------

The optimization has not yet converged - more geometry cycles are needed


    ---------------------------------------------------------------------------
                         Redundant Internal Coordinates
                            (Angstroem and degrees)

        Definition                    Value    dE/dq     Step     New-Value
    ----------------------------------------------------------------------------
     1. B(C   1,C   0)                1.5155  0.000035 -0.0001    1.5154   
     2. B(C   2,C   1)                1.4107  0.000102 -0.0001    1.4106   
     3. B(C   3,C   2)                1.5158  0.000038 -0.0001    1.5157   
     4. B(C   4,C   2)                1.4071  0.000017  0.0000    1.4071   
     5. B(C   5,C   4)                1.4057  0.000065 -0.0001    1.4056   
     6. B(C   6,C   5)                1.5242  0.000039 -0.0001    1.5241   
     7. B(C   7,C   6)                1.5149  0.000019  0.0000    1.5149   
     8. B(C   8,C   7)                1.3438  0.000052 -0.0000    1.3438   
     9. B(C   9,C   8)                1.5128  0.000007 -0.0001    1.5127   
    10. B(C  10,C   8)                1.5108  0.000042 -0.0000    1.5108   
    11. B(C  11,C   5)                1.4070  0.000224 -0.0000    1.4069   
    12. B(C  12,C  11)                1.4043  0.000038 -0.0000    1.4043   
    13. B(C  12,C   1)                1.4059  0.000052  0.0000    1.4059   
    14. B(O  13,C  12)                1.3804 -0.000051  0.0002    1.3806   
    15. B(O  14,C   4)                1.3808 -0.000060  0.0001    1.3809   
    16. B(H  15,C   0)                1.0899 -0.000011  0.0000    1.0899   
    17. B(H  16,C   0)                1.0993 -0.000011  0.0000    1.0994   
    18. B(H  17,C   0)                1.1000  0.000005 -0.0000    1.0999   
    19. B(H  18,C   3)                1.0899 -0.000007  0.0000    1.0899   
    20. B(H  19,C   3)                1.0995 -0.000006  0.0000    1.0995   
    21. B(H  20,C   3)                1.0999 -0.000007 -0.0000    1.0999   
    22. B(H  21,C   6)                1.0976 -0.000037  0.0000    1.0977   
    23. B(H  22,C   6)                1.0916 -0.000007  0.0000    1.0916   
    24. B(H  23,C   7)                1.0918 -0.000013  0.0000    1.0918   
    25. B(H  24,C   9)                1.0953 -0.000001  0.0000    1.0953   
    26. B(H  25,C   9)                1.0997 -0.000008  0.0000    1.0997   
    27. B(H  26,C   9)                1.0997  0.000002  0.0000    1.0997   
    28. B(H  27,C  10)                1.0925 -0.000004 -0.0000    1.0925   
    29. B(H  28,C  10)                1.0993 -0.000012  0.0000    1.0993   
    30. B(C  29,C  11)                1.5137  0.000035 -0.0001    1.5136   
    31. B(H  30,C  29)                1.0911 -0.000027  0.0001    1.0911   
    32. B(H  31,C  29)                1.0985  0.000002  0.0001    1.0986   
    33. B(H  32,C  29)                1.0963  0.000005 -0.0001    1.0962   
    34. B(H  33,C  10)                1.0995 -0.000026  0.0000    1.0995   
    35. B(H  34,O  13)                0.9704 -0.000014 -0.0000    0.9704   
    36. B(H  35,O  14)                0.9702 -0.000003 -0.0000    0.9701   
    37. A(H  15,C   0,H  16)          106.87  0.000043    0.00    106.88   
    38. A(C   1,C   0,H  15)          113.06  0.000049   -0.01    113.05   
    39. A(H  16,C   0,H  17)          107.15  0.000034    0.00    107.15   
    40. A(C   1,C   0,H  17)          111.41 -0.000026   -0.01    111.40   
    41. A(H  15,C   0,H  17)          106.71 -0.000022    0.01    106.72   
    42. A(C   1,C   0,H  16)          111.30 -0.000073    0.01    111.31   
    43. A(C   0,C   1,C  12)          117.65 -0.000043    0.01    117.66   
    44. A(C   0,C   1,C   2)          123.89  0.000023   -0.00    123.88   
    45. A(C   2,C   1,C  12)          118.46  0.000020   -0.01    118.45   
    46. A(C   1,C   2,C   3)          123.68 -0.000023    0.01    123.69   
    47. A(C   1,C   2,C   4)          118.62  0.000035   -0.01    118.61   
    48. A(C   3,C   2,C   4)          117.69 -0.000012    0.00    117.70   
    49. A(C   2,C   3,H  19)          111.46 -0.000003   -0.00    111.46   
    50. A(H  18,C   3,H  19)          106.82 -0.000003    0.00    106.83   
    51. A(C   2,C   3,H  18)          112.96  0.000025   -0.01    112.96   
    52. A(H  19,C   3,H  20)          107.18  0.000032   -0.00    107.18   
    53. A(C   2,C   3,H  20)          111.45 -0.000051   -0.01    111.44   
    54. A(H  18,C   3,H  20)          106.62  0.000003    0.01    106.63   
    55. A(C   2,C   4,C   5)          122.72 -0.000026    0.02    122.74   
    56. A(C   2,C   4,O  14)          120.91  0.000027   -0.01    120.91   
    57. A(C   5,C   4,O  14)          116.36 -0.000001   -0.01    116.35   
    58. A(C   4,C   5,C   6)          118.80  0.000005    0.02    118.82   
    59. A(C   4,C   5,C  11)          118.62 -0.000005   -0.00    118.62   
    60. A(C   6,C   5,C  11)          122.57  0.000000   -0.01    122.56   
    61. A(C   5,C   6,C   7)          112.58 -0.000075    0.03    112.61   
    62. A(C   7,C   6,H  22)          110.67  0.000008    0.02    110.69   
    63. A(H  21,C   6,H  22)          106.29 -0.000002    0.01    106.29   
    64. A(C   5,C   6,H  22)          108.96  0.000016    0.01    108.97   
    65. A(C   7,C   6,H  21)          109.00  0.000055   -0.05    108.95   
    66. A(C   5,C   6,H  21)          109.15  0.000002   -0.02    109.12   
    67. A(C   8,C   7,H  23)          117.22 -0.000005    0.00    117.22   
    68. A(C   6,C   7,H  23)          114.28  0.000124   -0.05    114.24   
    69. A(C   6,C   7,C   8)          128.50 -0.000119    0.04    128.54   
    70. A(C   9,C   8,C  10)          114.29 -0.000008    0.01    114.30   
    71. A(C   7,C   8,C  10)          125.18  0.000014   -0.02    125.16   
    72. A(C   7,C   8,C   9)          120.53 -0.000006    0.01    120.53   
    73. A(H  25,C   9,H  26)          106.30  0.000011   -0.00    106.30   
    74. A(H  24,C   9,H  26)          108.20  0.000007   -0.00    108.20   
    75. A(C   8,C   9,H  26)          110.98 -0.000031   -0.00    110.98   
    76. A(H  24,C   9,H  25)          108.17  0.000010    0.00    108.17   
    77. A(C   8,C   9,H  25)          111.01  0.000011    0.01    111.02   
    78. A(C   8,C   9,H  24)          111.95 -0.000006    0.00    111.95   
    79. A(H  27,C  10,H  33)          107.98 -0.000022    0.02    108.00   
    80. A(C   8,C  10,H  33)          110.51  0.000031   -0.01    110.50   
    81. A(H  28,C  10,H  33)          106.31  0.000030    0.00    106.31   
    82. A(H  27,C  10,H  28)          107.96 -0.000007    0.00    107.96   
    83. A(C   8,C  10,H  28)          110.39 -0.000019    0.01    110.40   
    84. A(C   8,C  10,H  27)          113.40 -0.000010   -0.02    113.38   
    85. A(C  12,C  11,C  29)          117.83 -0.000023    0.03    117.86   
    86. A(C   5,C  11,C  29)          123.47  0.000023   -0.02    123.46   
    87. A(C   5,C  11,C  12)          118.69  0.000000   -0.01    118.68   
    88. A(C  11,C  12,O  13)          115.72  0.000013    0.00    115.73   
    89. A(C   1,C  12,O  13)          121.41  0.000011   -0.02    121.39   
    90. A(C   1,C  12,C  11)          122.87 -0.000024    0.02    122.88   
    91. A(C  12,O  13,H  34)          109.79  0.000084   -0.01    109.78   
    92. A(C   4,O  14,H  35)          109.67  0.000082   -0.00    109.67   
    93. A(H  31,C  29,H  32)          106.37  0.000050    0.01    106.38   
    94. A(H  30,C  29,H  32)          107.90 -0.000001    0.01    107.90   
    95. A(C  11,C  29,H  32)          110.61 -0.000034   -0.02    110.59   
    96. A(H  30,C  29,H  31)          107.86  0.000017   -0.02    107.85   
    97. A(C  11,C  29,H  31)          111.21 -0.000082    0.03    111.24   
    98. A(C  11,C  29,H  30)          112.63  0.000053   -0.01    112.62   
    99. D(C  12,C   1,C   0,H  15)    178.25  0.000021    0.08    178.34   
   100. D(C  12,C   1,C   0,H  17)    -61.58  0.000008    0.08    -61.50   
   101. D(C  12,C   1,C   0,H  16)     57.95 -0.000016    0.08     58.03   
   102. D(C   2,C   1,C   0,H  15)     -1.86  0.000019    0.09     -1.77   
   103. D(C   2,C   1,C   0,H  17)    118.31  0.000005    0.09    118.40   
   104. D(C   2,C   1,C   0,H  16)   -122.16 -0.000018    0.09   -122.07   
   105. D(C   3,C   2,C   1,C   0)     -0.06  0.000006    0.02     -0.03   
   106. D(C   4,C   2,C   1,C  12)     -0.10 -0.000000    0.02     -0.08   
   107. D(C   4,C   2,C   1,C   0)   -179.99  0.000002    0.01   -179.98   
   108. D(C   3,C   2,C   1,C  12)    179.83  0.000004    0.03    179.87   
   109. D(H  19,C   3,C   2,C   4)     61.40  0.000008    0.02     61.42   
   110. D(H  20,C   3,C   2,C   1)    121.77 -0.000000    0.02    121.78   
   111. D(H  19,C   3,C   2,C   1)   -118.54  0.000004    0.01   -118.53   
   112. D(H  18,C   3,C   2,C   4)   -178.31  0.000020    0.02   -178.29   
   113. D(H  18,C   3,C   2,C   1)      1.75  0.000015    0.01      1.76   
   114. D(H  20,C   3,C   2,C   4)    -58.30  0.000004    0.03    -58.27   
   115. D(O  14,C   4,C   2,C   3)     -0.21  0.000003    0.01     -0.20   
   116. D(O  14,C   4,C   2,C   1)    179.73  0.000006    0.02    179.75   
   117. D(C   5,C   4,C   2,C   3)    179.41 -0.000007   -0.01    179.40   
   118. D(C   5,C   4,C   2,C   1)     -0.65 -0.000003   -0.00     -0.65   
   119. D(C  11,C   5,C   4,O  14)   -179.09 -0.000005   -0.02   -179.11   
   120. D(C   6,C   5,C   4,O  14)      0.11 -0.000001   -0.00      0.11   
   121. D(C   6,C   5,C   4,C   2)   -179.53  0.000008    0.02   -179.51   
   122. D(C  11,C   5,C   4,C   2)      1.28  0.000004   -0.00      1.27   
   123. D(H  22,C   6,C   5,C  11)   -149.31 -0.000003    0.15   -149.16   
   124. D(H  22,C   6,C   5,C   4)     31.53 -0.000007    0.13     31.66   
   125. D(H  21,C   6,C   5,C  11)    -33.64  0.000004    0.15    -33.49   
   126. D(H  21,C   6,C   5,C   4)    147.20  0.000000    0.13    147.33   
   127. D(C   7,C   6,C   5,C  11)     87.53  0.000026    0.09     87.62   
   128. D(C   7,C   6,C   5,C   4)    -91.64  0.000023    0.07    -91.56   
   129. D(C   8,C   7,C   6,C   5)    124.82  0.000016   -0.15    124.67   
   130. D(H  23,C   7,C   6,H  22)   -177.44  0.000034   -0.20   -177.63   
   131. D(H  23,C   7,C   6,H  21)     66.02 -0.000001   -0.19     65.83   
   132. D(H  23,C   7,C   6,C   5)    -55.23  0.000007   -0.15    -55.38   
   133. D(C   8,C   7,C   6,H  22)      2.61  0.000043   -0.20      2.41   
   134. D(C   8,C   7,C   6,H  21)   -113.93  0.000008   -0.20   -114.12   
   135. D(C  10,C   8,C   7,H  23)    179.98 -0.000002    0.03    180.01   
   136. D(C  10,C   8,C   7,C   6)     -0.07 -0.000011    0.03     -0.04   
   137. D(C   9,C   8,C   7,H  23)     -0.41  0.000002    0.00     -0.40   
   138. D(C   9,C   8,C   7,C   6)    179.54 -0.000007    0.01    179.55   
   139. D(H  26,C   9,C   8,C  10)    -59.22 -0.000002   -0.09    -59.31   
   140. D(H  26,C   9,C   8,C   7)    121.13 -0.000005   -0.06    121.07   
   141. D(H  25,C   9,C   8,C  10)     58.77 -0.000000   -0.09     58.68   
   142. D(H  25,C   9,C   8,C   7)   -120.88 -0.000004   -0.07   -120.94   
   143. D(H  24,C   9,C   8,C  10)    179.76  0.000016   -0.08    179.68   
   144. D(H  24,C   9,C   8,C   7)      0.11  0.000012   -0.06      0.05   
   145. D(H  33,C  10,C   8,C   9)    -61.75 -0.000023   -0.09    -61.84   
   146. D(H  33,C  10,C   8,C   7)    117.88 -0.000019   -0.11    117.77   
   147. D(H  28,C  10,C   8,C   9)     55.57  0.000020   -0.09     55.48   
   148. D(H  28,C  10,C   8,C   7)   -124.80  0.000024   -0.11   -124.92   
   149. D(H  27,C  10,C   8,C   9)    176.85 -0.000011   -0.09    176.75   
   150. D(H  27,C  10,C   8,C   7)     -3.52 -0.000007   -0.12     -3.64   
   151. D(C  29,C  11,C   5,C   6)     -0.16 -0.000015    0.02     -0.15   
   152. D(C  29,C  11,C   5,C   4)    179.00 -0.000011    0.04    179.04   
   153. D(C  12,C  11,C   5,C   6)    179.70 -0.000006   -0.03    179.67   
   154. D(C  12,C  11,C   5,C   4)     -1.14 -0.000002   -0.01     -1.15   
   155. D(C   1,C  12,C  11,C  29)   -179.70  0.000008   -0.01   -179.71   
   156. D(C   1,C  12,C  11,C   5)      0.43 -0.000001    0.03      0.47   
   157. D(O  13,C  12,C   1,C   2)    179.93 -0.000005   -0.03    179.89   
   158. D(O  13,C  12,C   1,C   0)     -0.18 -0.000007   -0.02     -0.20   
   159. D(C  11,C  12,C   1,C   2)      0.20  0.000002   -0.04      0.16   
   160. D(O  13,C  12,C  11,C   5)   -179.31  0.000006    0.03   -179.28   
   161. D(C  11,C  12,C   1,C   0)   -179.90  0.000000   -0.03   -179.93   
   162. D(O  13,C  12,C  11,C  29)      0.56  0.000015   -0.02      0.54   
   163. D(H  34,O  13,C  12,C  11)   -176.30  0.000037    0.02   -176.29   
   164. D(H  34,O  13,C  12,C   1)      3.95  0.000044    0.01      3.96   
   165. D(H  35,O  14,C   4,C   5)   -177.34 -0.000004   -0.16   -177.50   
   166. D(H  35,O  14,C   4,C   2)      2.30 -0.000013   -0.18      2.12   
   167. D(H  32,C  29,C  11,C  12)     51.01  0.000004   -0.87     50.14   
   168. D(H  32,C  29,C  11,C   5)   -129.13  0.000014   -0.92   -130.05   
   169. D(H  31,C  29,C  11,C  12)    -66.96  0.000016   -0.89    -67.84   
   170. D(H  31,C  29,C  11,C   5)    112.91  0.000025   -0.94    111.97   
   171. D(H  30,C  29,C  11,C  12)    171.83  0.000015   -0.88    170.95   
   172. D(H  30,C  29,C  11,C   5)     -8.30  0.000025   -0.93     -9.24   
    ----------------------------------------------------------------------------

         *************************************************************
         *                GEOMETRY OPTIMIZATION CYCLE  21            *
         *************************************************************
---------------------------------
CARTESIAN COORDINATES (ANGSTROEM)
---------------------------------
  C     18.615327    1.815404   -0.023091
  C     17.212619    1.271444   -0.204610
  C     16.124146    2.041191   -0.665684
  C     16.227867    3.507635   -1.034710
  C     14.866911    1.422170   -0.792586
  C     14.653550    0.065856   -0.491710
  C     13.256372   -0.515678   -0.672208
  C     12.422488   -0.430113    0.589668
  C     11.213587    0.132076    0.757890
  C     10.534538    0.104486    2.109382
  C     10.415287    0.819197   -0.325145
  C     15.736388   -0.698065   -0.019179
  C     16.991271   -0.080987    0.109375
  O     18.013386   -0.890383    0.563415
  O     13.768109    2.132175   -1.234618
  H     18.708536    2.861280   -0.315106
  H     19.343612    1.250608   -0.622413
  H     18.938442    1.749905    1.026286
  H     17.239754    3.900334   -0.936008
  H     15.581720    4.129287   -0.398344
  H     15.922521    3.682544   -2.076773
  H     13.340973   -1.567965   -0.972888
  H     12.761350   -0.000222   -1.497390
  H     12.883967   -0.893231    1.464066
  H     11.143213   -0.406494    2.863054
  H      9.561569   -0.404754    2.051550
  H     10.328649    1.123698    2.467517
  H     10.942681    0.880254   -1.279911
  H     10.152149    1.841163   -0.017354
  C     15.625024   -2.159846    0.357486
  H     14.592035   -2.510713    0.376956
  H     16.183196   -2.795133   -0.343717
  H     16.059751   -2.336819    1.348126
  H      9.464653    0.293566   -0.495059
  H     18.822313   -0.366232    0.675338
  H     14.031431    3.040709   -1.450047

----------------------------
CARTESIAN COORDINATES (A.U.)
----------------------------
  NO LB      ZA    FRAG     MASS         X           Y           Z
   0 C     6.0000    0    12.011   35.177871    3.430616   -0.043637
   1 C     6.0000    0    12.011   32.527136    2.402681   -0.386656
   2 C     6.0000    0    12.011   30.470220    3.857292   -1.257960
   3 C     6.0000    0    12.011   30.666224    6.628470   -1.955318
   4 C     6.0000    0    12.011   28.094391    2.687511   -1.497770
   5 C     6.0000    0    12.011   27.691196    0.124449   -0.929198
   6 C     6.0000    0    12.011   25.050912   -0.974491   -1.270289
   7 C     6.0000    0    12.011   23.475100   -0.812795    1.114311
   8 C     6.0000    0    12.011   21.190608    0.249587    1.432205
   9 C     6.0000    0    12.011   19.907392    0.197450    3.986154
  10 C     6.0000    0    12.011   19.682040    1.548058   -0.614435
  11 C     6.0000    0    12.011   29.737464   -1.319152   -0.036242
  12 C     6.0000    0    12.011   32.108848   -0.153044    0.206689
  13 O     8.0000    0    15.999   34.040366   -1.682580    1.064699
  14 O     8.0000    0    15.999   26.017955    4.029226   -2.333090
  15 H     1.0000    0     1.008   35.354010    5.407036   -0.595465
  16 H     1.0000    0     1.008   36.554129    2.363307   -1.176190
  17 H     1.0000    0     1.008   35.788469    3.306842    1.939399
  18 H     1.0000    0     1.008   32.578414    7.370564   -1.768799
  19 H     1.0000    0     1.008   29.445184    7.803221   -0.752760
  20 H     1.0000    0     1.008   30.089203    6.959000   -3.924532
  21 H     1.0000    0     1.008   25.210785   -2.963024   -1.838491
  22 H     1.0000    0     1.008   24.115456   -0.000420   -2.829658
  23 H     1.0000    0     1.008   24.347170   -1.687961    2.766684
  24 H     1.0000    0     1.008   21.057622   -0.768162    5.410388
  25 H     1.0000    0     1.008   18.068747   -0.764874    3.876867
  26 H     1.0000    0     1.008   19.518319    2.123481    4.662932
  27 H     1.0000    0     1.008   20.678670    1.663439   -2.418682
  28 H     1.0000    0     1.008   19.184782    3.479295   -0.032795
  29 C     6.0000    0    12.011   29.527015   -4.081517    0.675551
  30 H     1.0000    0     1.008   27.574951   -4.744560    0.712343
  31 H     1.0000    0     1.008   30.581809   -5.282036   -0.649532
  32 H     1.0000    0     1.008   30.348531   -4.415948    2.547588
  33 H     1.0000    0     1.008   17.885603    0.554759   -0.935526
  34 H     1.0000    0     1.008   35.569016   -0.692078    1.276204
  35 H     1.0000    0     1.008   26.515563    5.746106   -2.740192

--------------------------------
INTERNAL COORDINATES (ANGSTROEM)
--------------------------------
 C      0   0   0     0.000000000000     0.00000000     0.00000000
 C      1   0   0     1.515398299313     0.00000000     0.00000000
 C      2   1   0     1.410628790732   123.88451504     0.00000000
 C      3   2   1     1.515716520948   123.69103901   359.96824648
 C      3   2   1     1.407099709979   118.61097588   180.02039018
 C      5   3   2     1.405573526588   122.74041791   359.35361251
 C      6   5   3     1.524095536490   118.81566472   180.48916761
 C      7   6   5     1.514930889356   112.60699252   268.43618420
 C      8   7   6     1.343799274927   128.54211075   124.66868875
 C      9   8   7     1.512745158326   120.53290795   179.54742104
 C      9   8   7     1.510755649932   125.16273191   359.96287320
 C      6   5   3     1.406911884527   118.62083616     1.27308242
 C     12   6   5     1.404293689392   118.68004660   358.85288402
 O     13  12   6     1.380576646287   115.72598675   180.71890968
 O      5   3   2     1.380893497096   120.90686986   179.75478984
 H      1   2   3     1.089870962373   113.05001763   358.23500456
 H      1   2   3     1.099353777090   111.31460053   237.92599527
 H      1   2   3     1.099948183024   111.39594042   118.39724412
 H      4   3   2     1.089895226285   112.95950170     1.75896181
 H      4   3   2     1.099507764997   111.46206517   241.47015545
 H      4   3   2     1.099874907473   111.44010936   121.78247265
 H      7   6   5     1.097666789386   109.12138640   147.32653787
 H      7   6   5     1.091635129630   108.96927170    31.65851136
 H      8   7   6     1.091793834406   114.23513647   304.62144115
 H     10   9   8     1.095266236605   111.95110648     0.05369643
 H     10   9   8     1.099699038864   111.01531140   239.05606267
 H     10   9   8     1.099747148828   110.98198188   121.06552410
 H     11   9   8     1.092451745024   113.38173408   356.36127073
 H     11   9   8     1.099268675299   110.40172779   235.08399708
 C     12   6   5     1.513631614998   123.45822817   179.03958900
 H     30  12   6     1.091124043575   112.62166922   350.76433252
 H     30  12   6     1.098559897400   111.23904692   111.97227276
 H     30  12   6     1.096208594748   110.58622175   229.95007327
 H     11   9   8     1.099483315157   110.50105762   117.77006947
 H     14  13  12     0.970372971736   109.78137370   183.71135465
 H     15   5   3     0.970145414384   109.67072189     2.12188771

---------------------------
INTERNAL COORDINATES (A.U.)
---------------------------
 C      0   0   0     0.000000000000     0.00000000     0.00000000
 C      1   0   0     2.863687769512     0.00000000     0.00000000
 C      2   1   0     2.665702091107   123.88451504     0.00000000
 C      3   2   1     2.864289121252   123.69103901   359.96824648
 C      3   2   1     2.659033094980   118.61097588   180.02039018
 C      5   3   2     2.656149026341   122.74041791   359.35361251
 C      6   5   3     2.880123165898   118.81566472   180.48916761
 C      7   6   5     2.862804492702   112.60699252   268.43618420
 C      8   7   6     2.539412608574   128.54211075   124.66868875
 C      9   8   7     2.858674059652   120.53290795   179.54742104
 C      9   8   7     2.854914433645   125.16273191   359.96287320
 C      6   5   3     2.658678156315   118.62083616     1.27308242
 C     12   6   5     2.653730484545   118.68004660   358.85288402
 O     13  12   6     2.608911768371   115.72598675   180.71890968
 O      5   3   2     2.609510529625   120.90686986   179.75478984
 H      1   2   3     2.059557640198   113.05001763   358.23500456
 H      1   2   3     2.077477562991   111.31460053   237.92599527
 H      1   2   3     2.078600827420   111.39594042   118.39724412
 H      4   3   2     2.059603492347   112.95950170     1.75896181
 H      4   3   2     2.077768557964   111.46206517   241.47015545
 H      4   3   2     2.078462356696   111.44010936   121.78247265
 H      7   6   5     2.074289618240   109.12138640   147.32653787
 H      7   6   5     2.062891433169   108.96927170    31.65851136
 H      8   7   6     2.063191341731   114.23513647   304.62144115
 H     10   9   8     2.069753230914   111.95110648     0.05369643
 H     10   9   8     2.078130013189   111.01531140   239.05606267
 H     10   9   8     2.078220927845   110.98198188   121.06552410
 H     11   9   8     2.064434612621   113.38173408   356.36127073
 H     11   9   8     2.077316743913   110.40172779   235.08399708
 C     12   6   5     2.860349219992   123.45822817   179.03958900
 H     30  12   6     2.061925620493   112.62166922   350.76433252
 H     30  12   6     2.075977347794   111.23904692   111.97227276
 H     30  12   6     2.071534029725   110.58622175   229.95007327
 H     11   9   8     2.077722354463   110.50105762   117.77006947
 H     14  13  12     1.833739164340   109.78137370   183.71135465
 H     15   5   3     1.833309143265   109.67072189     2.12188771


           ************************************************************
           *        Program running with 4 parallel MPI-processes     *
           *              working on a common directory               *
           ************************************************************
------------------------------------------------------------------------------
                   ___                                                        
                  /   \      - P O W E R E D   B Y -                         
                 /     \                                                     
                 |  |  |   _    _      __       _____    __    __             
                 |  |  |  | |  | |    /  \     |  _  \  |  |  /  |          
                  \  \/   | |  | |   /    \    | | | |  |  | /  /          
                 / \  \   | |__| |  /  /\  \   | |_| |  |  |/  /          
                |  |  |   |  __  | /  /__\  \  |    /   |      \           
                |  |  |   | |  | | |   __   |  |    \   |  |\   \          
                \     /   | |  | | |  |  |  |  | |\  \  |  | \   \       
                 \___/    |_|  |_| |__|  |__|  |_| \__\ |__|  \__/        
                                                                              
                      - O R C A' S   B I G   F R I E N D -                    
                                      &                                       
                       - I N T E G R A L  F E E D E R -                       
                                                                              
 v1 FN, 2020, v2 2021                                                         
------------------------------------------------------------------------------


Reading SHARK input file mPQ1_2e_2H_B3LYP_631Gd_opt.SHARKINP.tmp ... ok
----------------------
SHARK INTEGRAL PACKAGE
----------------------

Number of atoms                             ...     36
Number of basis functions                   ...    264
Number of shells                            ...    136
Maximum angular momentum                    ...      2
Integral batch strategy                     ... SHARK/LIBINT Hybrid
RI-J (if used) integral strategy            ... SPLIT-RIJ (Revised 2003 algorithm where possible)
Printlevel                                  ...      1
Contraction scheme used                     ... SEGMENTED contraction
Coulomb Range Separation                    ... NOT USED
Exchange Range Separation                   ... NOT USED
Finite Nucleus Model                        ... NOT USED
Auxiliary Coulomb fitting basis             ... AVAILABLE
   # of basis functions in Aux-J            ...   1004
   # of shells in Aux-J                     ...    340
   Maximum angular momentum in Aux-J        ...      4
Auxiliary J/K fitting basis                 ... NOT available
Auxiliary Correlation fitting basis         ... NOT available
Auxiliary 'external' fitting basis          ... NOT available
Integral threshold                          ...     2.500000e-11
Primitive cut-off                           ...     2.500000e-12
Primitive pair pre-selection threshold      ...     2.500000e-12

Calculating pre-screening integrals         ... done (  0.0 sec) Dimension = 136
Organizing shell pair data                  ... done (  0.0 sec)
Shell pair information
Total number of shell pairs                 ...      9316
Shell pairs after pre-screening             ...      7438
Total number of primitive shell pairs       ...     51756
Primitive shell pairs kept                  ...     23959
          la=0 lb=0:   2972 shell pairs
          la=1 lb=0:   2420 shell pairs
          la=1 lb=1:    488 shell pairs
          la=2 lb=0:   1019 shell pairs
          la=2 lb=1:    442 shell pairs
          la=2 lb=2:     97 shell pairs

Calculating one electron integrals          ... done (  0.0 sec)
Calculating RI/J V-Matrix + Cholesky decomp.... done (  0.0 sec)
Calculating Nuclear repulsion               ... done (  0.0 sec) ENN=   1110.748139765675 Eh

SHARK setup successfully completed in   0.3 seconds

Maximum memory used throughout the entire GTOINT-calculation: 18.0 MB
[1717803582.567571] [eu-g5-012-1:92113:0]          mpool.c:38   UCX  WARN  object 0x4117900 was not returned to mpool ucp_requests
[1717803582.567589] [eu-g5-012-1:92113:0]          mpool.c:38   UCX  WARN  object 0x4117ac0 was not returned to mpool ucp_requests
[1717803582.567593] [eu-g5-012-1:92113:0]          mpool.c:38   UCX  WARN  object 0x4117c80 was not returned to mpool ucp_requests
[1717803582.567595] [eu-g5-012-1:92113:0]          mpool.c:38   UCX  WARN  object 0x4117e40 was not returned to mpool ucp_requests
[1717803582.567598] [eu-g5-012-1:92113:0]          mpool.c:38   UCX  WARN  object 0x4118000 was not returned to mpool ucp_requests
[1717803582.567600] [eu-g5-012-1:92113:0]          mpool.c:38   UCX  WARN  object 0x41181c0 was not returned to mpool ucp_requests
[1717803582.567603] [eu-g5-012-1:92113:0]          mpool.c:38   UCX  WARN  object 0x4118380 was not returned to mpool ucp_requests
[1717803582.567605] [eu-g5-012-1:92113:0]          mpool.c:38   UCX  WARN  object 0x4118540 was not returned to mpool ucp_requests
[1717803582.567608] [eu-g5-012-1:92113:0]          mpool.c:38   UCX  WARN  object 0x4118700 was not returned to mpool ucp_requests
[1717803582.567610] [eu-g5-012-1:92113:0]          mpool.c:38   UCX  WARN  object 0x41188c0 was not returned to mpool ucp_requests
[1717803582.567613] [eu-g5-012-1:92113:0]          mpool.c:38   UCX  WARN  object 0x4118a80 was not returned to mpool ucp_requests
[1717803582.567615] [eu-g5-012-1:92113:0]          mpool.c:38   UCX  WARN  object 0x4118c40 was not returned to mpool ucp_requests
[1717803582.567617] [eu-g5-012-1:92113:0]          mpool.c:38   UCX  WARN  object 0x4118e00 was not returned to mpool ucp_requests
[1717803582.567620] [eu-g5-012-1:92113:0]          mpool.c:38   UCX  WARN  object 0x4118fc0 was not returned to mpool ucp_requests
[1717803582.567622] [eu-g5-012-1:92113:0]          mpool.c:38   UCX  WARN  object 0x4119180 was not returned to mpool ucp_requests
[1717803582.567625] [eu-g5-012-1:92113:0]          mpool.c:38   UCX  WARN  object 0x4119340 was not returned to mpool ucp_requests
[1717803582.567627] [eu-g5-012-1:92113:0]          mpool.c:38   UCX  WARN  object 0x4119500 was not returned to mpool ucp_requests
[1717803582.574839] [eu-g5-012-1:92111:0]          mpool.c:38   UCX  WARN  object 0x3c83400 was not returned to mpool ucp_requests
[1717803582.574854] [eu-g5-012-1:92111:0]          mpool.c:38   UCX  WARN  object 0x3c835c0 was not returned to mpool ucp_requests
[1717803582.574857] [eu-g5-012-1:92111:0]          mpool.c:38   UCX  WARN  object 0x3c83780 was not returned to mpool ucp_requests
[1717803582.574860] [eu-g5-012-1:92111:0]          mpool.c:38   UCX  WARN  object 0x3c83940 was not returned to mpool ucp_requests
[1717803582.574863] [eu-g5-012-1:92111:0]          mpool.c:38   UCX  WARN  object 0x3c83b00 was not returned to mpool ucp_requests
[1717803582.574866] [eu-g5-012-1:92111:0]          mpool.c:38   UCX  WARN  object 0x3c83cc0 was not returned to mpool ucp_requests
[1717803582.574869] [eu-g5-012-1:92111:0]          mpool.c:38   UCX  WARN  object 0x3c83e80 was not returned to mpool ucp_requests
[1717803582.574871] [eu-g5-012-1:92111:0]          mpool.c:38   UCX  WARN  object 0x3c84040 was not returned to mpool ucp_requests
[1717803582.574874] [eu-g5-012-1:92111:0]          mpool.c:38   UCX  WARN  object 0x3c84200 was not returned to mpool ucp_requests
[1717803582.574877] [eu-g5-012-1:92111:0]          mpool.c:38   UCX  WARN  object 0x3c843c0 was not returned to mpool ucp_requests
[1717803582.574880] [eu-g5-012-1:92111:0]          mpool.c:38   UCX  WARN  object 0x3c84580 was not returned to mpool ucp_requests
[1717803582.575936] [eu-g5-012-1:92112:0]          mpool.c:38   UCX  WARN  object 0x2c82980 was not returned to mpool ucp_requests
[1717803582.575952] [eu-g5-012-1:92112:0]          mpool.c:38   UCX  WARN  object 0x2c82b40 was not returned to mpool ucp_requests
[1717803582.575955] [eu-g5-012-1:92112:0]          mpool.c:38   UCX  WARN  object 0x2c82d00 was not returned to mpool ucp_requests
[1717803582.575958] [eu-g5-012-1:92112:0]          mpool.c:38   UCX  WARN  object 0x2c82ec0 was not returned to mpool ucp_requests
[1717803582.575961] [eu-g5-012-1:92112:0]          mpool.c:38   UCX  WARN  object 0x2c83080 was not returned to mpool ucp_requests
[1717803582.575963] [eu-g5-012-1:92112:0]          mpool.c:38   UCX  WARN  object 0x2c83240 was not returned to mpool ucp_requests
[1717803582.575966] [eu-g5-012-1:92112:0]          mpool.c:38   UCX  WARN  object 0x2c83400 was not returned to mpool ucp_requests
[1717803582.575969] [eu-g5-012-1:92112:0]          mpool.c:38   UCX  WARN  object 0x2c835c0 was not returned to mpool ucp_requests
[1717803582.575971] [eu-g5-012-1:92112:0]          mpool.c:38   UCX  WARN  object 0x2c83780 was not returned to mpool ucp_requests
[1717803582.575974] [eu-g5-012-1:92112:0]          mpool.c:38   UCX  WARN  object 0x2c83940 was not returned to mpool ucp_requests
[1717803582.575977] [eu-g5-012-1:92112:0]          mpool.c:38   UCX  WARN  object 0x2c83b00 was not returned to mpool ucp_requests
[1717803582.575979] [eu-g5-012-1:92112:0]          mpool.c:38   UCX  WARN  object 0x2c83cc0 was not returned to mpool ucp_requests
[1717803582.575982] [eu-g5-012-1:92112:0]          mpool.c:38   UCX  WARN  object 0x2c83e80 was not returned to mpool ucp_requests
[1717803582.575985] [eu-g5-012-1:92112:0]          mpool.c:38   UCX  WARN  object 0x2c84040 was not returned to mpool ucp_requests
[1717803582.575987] [eu-g5-012-1:92112:0]          mpool.c:38   UCX  WARN  object 0x2c84200 was not returned to mpool ucp_requests
[1717803582.575991] [eu-g5-012-1:92112:0]          mpool.c:38   UCX  WARN  object 0x2c843c0 was not returned to mpool ucp_requests
[1717803582.575994] [eu-g5-012-1:92112:0]          mpool.c:38   UCX  WARN  object 0x2c84580 was not returned to mpool ucp_requests


           ************************************************************
           *        Program running with 4 parallel MPI-processes     *
           *              working on a common directory               *
           ************************************************************

Diagonalization of the overlap matrix:
Smallest eigenvalue                        ... 3.088e-04
Time for diagonalization                   ...    0.009 sec
Threshold for overlap eigenvalues          ... 1.000e-08
Number of eigenvalues below threshold      ... 0
Time for construction of square roots      ...    0.005 sec
Total time needed                          ...    0.014 sec

-------------------
DFT GRID GENERATION
-------------------

General Integration Accuracy     IntAcc      ... 4.959
Radial Grid Type                 RadialGrid  ... OptM3 with GC (2021)
Angular Grid (max. ang.)         AngularGrid ... 6 (Lebedev-590)
Angular grid pruning method      GridPruning ... 4 (adaptive)
Weight generation scheme         WeightScheme... Becke
Basis function cutoff            BFCut       ... 1.0000e-11
Integration weight cutoff        WCut        ... 1.0000e-14
Angular grids for H and He will be reduced by one unit
Partially contracted basis set               ... off
Rotationally invariant grid construction     ... off

Total number of grid points                  ...   398235
Total number of batches                      ...     6238
Average number of points per batch           ...       63
Average number of grid points per atom       ...    11062
Time for grid setup =    4.557 sec

--------------------
COSX GRID GENERATION
--------------------

GRIDX 1
-------
General Integration Accuracy     IntAcc      ... 4.020
Radial Grid Type                 RadialGrid  ... OptM3 with GC (2021)
Angular Grid (max. ang.)         AngularGrid ... 2 (Lebedev-110)
Angular grid pruning method      GridPruning ... 4 (adaptive)
Weight generation scheme         WeightScheme... Becke
Basis function cutoff            BFCut       ... 1.0000e-11
Integration weight cutoff        WCut        ... 1.0000e-14
Angular grids for H and He will be reduced by one unit
Partially contracted basis set               ... on
Rotationally invariant grid construction     ... off

Total number of grid points                  ...    42915
Total number of batches                      ...      690
Average number of points per batch           ...       62
Average number of grid points per atom       ...     1192
UseSFitting                                  ... on

GRIDX 2
-------
General Integration Accuracy     IntAcc      ... 4.338
Radial Grid Type                 RadialGrid  ... OptM3 with GC (2021)
Angular Grid (max. ang.)         AngularGrid ... 3 (Lebedev-194)
Angular grid pruning method      GridPruning ... 4 (adaptive)
Weight generation scheme         WeightScheme... Becke
Basis function cutoff            BFCut       ... 1.0000e-11
Integration weight cutoff        WCut        ... 1.0000e-14
Angular grids for H and He will be reduced by one unit
Partially contracted basis set               ... on
Rotationally invariant grid construction     ... off

Total number of grid points                  ...    93542
Total number of batches                      ...     1478
Average number of points per batch           ...       63
Average number of grid points per atom       ...     2598
UseSFitting                                  ... on

GRIDX 3
-------
General Integration Accuracy     IntAcc      ... 4.871
Radial Grid Type                 RadialGrid  ... OptM3 with GC (2021)
Angular Grid (max. ang.)         AngularGrid ... 4 (Lebedev-302)
Angular grid pruning method      GridPruning ... 4 (adaptive)
Weight generation scheme         WeightScheme... Becke
Basis function cutoff            BFCut       ... 1.0000e-11
Integration weight cutoff        WCut        ... 1.0000e-14
Angular grids for H and He will be reduced by one unit
Partially contracted basis set               ... on
Rotationally invariant grid construction     ... off

Total number of grid points                  ...   180027
Total number of batches                      ...     2832
Average number of points per batch           ...       63
Average number of grid points per atom       ...     5001
UseSFitting                                  ... on

Time for X-Grid setup             =    2.369 sec


--------------------
CPCM SOLVATION MODEL
--------------------
CPCM parameters:
  Epsilon                                         ...      80.4000
  Refrac                                          ...       1.3300
  Rsolv                                           ...       1.3000
  Surface type                                    ... GAUSSIAN VDW
  Epsilon function type                           ...         CPCM
Radii:
 Radius for C  used is    3.8550 Bohr (=   2.0400 Ang.)
 Radius for O  used is    3.4469 Bohr (=   1.8240 Ang.)
 Radius for H  used is    2.4944 Bohr (=   1.3200 Ang.)
Calculating surface                               ...        done! (  0.0s)
GEPOL surface points                              ...         1909
GEPOL Volume                                      ...    1960.2268
GEPOL Surface-area                                ...    1026.3885
Calculating surface distance matrix               ...        done! (  0.0s)
Performing Cholesky decomposition & store         ...        done! (  0.1s)
Overall time for CPCM initialization              ...                 0.2s
--------------
SCF ITERATIONS
--------------
ITER       Energy         Delta-E        Max-DP      RMS-DP      [F,P]     Damp
               ***  Starting incremental Fock matrix formation  ***
                      *** Initiating the SOSCF procedure ***
                      *** Re-Reading the Fockian *** 
                      *** Removing any level shift *** 
ITER      Energy       Delta-E        Grad      Rot      Max-DP    RMS-DP
  0   -695.52787228 -695.5278722770  0.001204  0.001204  0.002740  0.000035
               *** Restarting incremental Fock matrix formation ***
  1   -695.52792611  -0.0000538322  0.000268  0.000420  0.001449  0.000020
  2   -695.52793199  -0.0000058766  0.000030  0.000089  0.000235  0.000004
  3   -695.52793203  -0.0000000412  0.000035  0.000074  0.000135  0.000002
  4   -695.52793207  -0.0000000450  0.000009  0.000018  0.000055  0.000001
  5   -695.52793208  -0.0000000059  0.000004  0.000011  0.000016  0.000000
  6   -695.52793208  -0.0000000030  0.000004  0.000006  0.000010  0.000000
                  ***Gradient check signals convergence***
              ***Rediagonalizing the Fockian in SOSCF/NRSCF***

               *****************************************************
               *                     SUCCESS                       *
               *           SCF CONVERGED AFTER   7 CYCLES          *
               *****************************************************

Old exchange energy                            =    -19.250212550 Eh
New exchange energy                            =    -19.250217218 Eh
Exchange energy change after final integration =     -0.000004668 Eh
Total energy after final integration           =   -695.527936751 Eh
Final COS-X integration done in                =    13.594 sec
Total Energy       :         -695.52793675 Eh          -18926.27735 eV
  Last Energy change         ...   -2.4540e-09  Tolerance :   1.0000e-08
  Last MAX-Density change    ...    2.6645e-15  Tolerance :   1.0000e-07
             **** THE GBW FILE WAS UPDATED (mPQ1_2e_2H_B3LYP_631Gd_opt.gbw) ****
             **** DENSITY mPQ1_2e_2H_B3LYP_631Gd_opt.scfp WAS UPDATED ****
             **** ENERGY FILE WAS UPDATED (mPQ1_2e_2H_B3LYP_631Gd_opt.en.tmp) ****
             **** THE GBW FILE WAS UPDATED (mPQ1_2e_2H_B3LYP_631Gd_opt.gbw) ****
             **** DENSITY mPQ1_2e_2H_B3LYP_631Gd_opt.scfp WAS UPDATED ****
Total SCF time: 0 days 0 hours 1 min 15 sec 

Maximum memory used throughout the entire SCF-calculation: 115.3 MB

-------------------------   --------------------
FINAL SINGLE POINT ENERGY      -695.527936751206
-------------------------   --------------------


           ************************************************************
           *        Program running with 4 parallel MPI-processes     *
           *              working on a common directory               *
           ************************************************************
------------------------------------------------------------------------------
                         ORCA SCF GRADIENT CALCULATION
------------------------------------------------------------------------------

 ... reading COSX grid (gridx3)
Gradient of the Kohn-Sham DFT energy:
Kohn-Sham wavefunction type      ... RKS
Hartree-Fock exchange scaling    ...    0.200
Number of operators              ...    1
Number of atoms                  ...   36
Basis set dimensions             ...  264
Integral neglect threshold       ... 2.5e-11
Integral primitive cutoff        ... 2.5e-12
SHARK Integral package           ... ON

Nuc. rep. gradient       (SHARK) ... done (  0.0 sec)
HCore & Overlap gradient (SHARK) ... done (  0.2 sec)
RI-J gradient            (SHARK) ... done (  1.1 sec)
COSX-gradient                    ... done ( 16.8 sec)
Exchange-correlation gradient    ... done

------------------
CARTESIAN GRADIENT
------------------

   1   C   :    0.000061431    0.000057381   -0.000056410
   2   C   :    0.000088483    0.000001818    0.000011888
   3   C   :   -0.000026394    0.000046333   -0.000033052
   4   C   :    0.000019898    0.000053135    0.000014972
   5   C   :    0.000026899   -0.000027455    0.000050020
   6   C   :   -0.000175663    0.000091369   -0.000024825
   7   C   :   -0.000036053   -0.000021703   -0.000075950
   8   C   :    0.000057030   -0.000005291    0.000013845
   9   C   :   -0.000007336   -0.000001017    0.000038866
  10   C   :   -0.000018523   -0.000051377   -0.000016245
  11   C   :   -0.000116100    0.000011372   -0.000002444
  12   C   :    0.000134571   -0.000173415    0.000037451
  13   C   :   -0.000059200    0.000003495   -0.000010016
  14   O   :    0.000032433    0.000029971   -0.000056559
  15   O   :    0.000060564    0.000007519   -0.000018191
  16   H   :   -0.000002970    0.000006491    0.000040048
  17   H   :   -0.000035685   -0.000033526    0.000005061
  18   H   :   -0.000035333   -0.000019277    0.000020934
  19   H   :    0.000008686   -0.000006875    0.000001604
  20   H   :    0.000007472   -0.000018790    0.000025484
  21   H   :   -0.000002578   -0.000037950    0.000008750
  22   H   :    0.000015948    0.000008017    0.000027635
  23   H   :    0.000028484    0.000019850   -0.000002451
  24   H   :   -0.000010657    0.000004424    0.000001284
  25   H   :    0.000013238    0.000007707   -0.000002824
  26   H   :    0.000000808    0.000007751   -0.000001013
  27   H   :    0.000013065    0.000003971   -0.000006251
  28   H   :    0.000027161    0.000007980    0.000012798
  29   H   :    0.000037465    0.000002407   -0.000004756
  30   C   :   -0.000049489   -0.000035006    0.000002180
  31   H   :    0.000016101   -0.000022225   -0.000006273
  32   H   :    0.000018283    0.000036108   -0.000023720
  33   H   :   -0.000007394    0.000043809    0.000012077
  34   H   :    0.000033664   -0.000011600   -0.000020591
  35   H   :    0.000000996   -0.000031700    0.000048832
  36   H   :   -0.000040533    0.000006463    0.000014358

Difference to translation invariance:
           :    0.0000787699   -0.0000398372    0.0000265153

Difference to rotation invariance:
           :    0.0007797132   -0.0012057913   -0.0012669480

Norm of the cartesian gradient     ...    0.0004372768
RMS gradient                       ...    0.0000420770
MAX gradient                       ...    0.0001756628

-------
TIMINGS
-------

Total SCF gradient time            ...       26.342 sec

One electron gradient       ....       0.242 sec  (  0.9%)
RI-J Coulomb gradient       ....       1.090 sec  (  4.1%)
COSX gradient               ....      16.803 sec  ( 63.8%)
XC gradient                 ....       6.682 sec  ( 25.4%)
CPCM gradient               ....       0.568 sec  (  2.2%)
   A-Matrix (El+Nuc)        ....       0.149 sec  (  0.6%)
   Potential                ....       0.419 sec  (  1.6%)

Maximum memory used throughout the entire SCFGRAD-calculation: 88.2 MB
------------------------------------------------------------------------------
                         ORCA GEOMETRY RELAXATION STEP
------------------------------------------------------------------------------

Reading the OPT-File                    .... done
Getting information on internals        .... done
Copying old internal coords+grads       .... done
Making the new internal coordinates     .... (new redundants).... done
Validating the new internal coordinates .... (new redundants).... done
Calculating the B-matrix                .... done
Calculating the G,G- and P matrices     .... done
Transforming gradient to internals      .... done
Projecting the internal gradient        .... done
Number of atoms                         ....  36
Number of internal coordinates          .... 172
Current Energy                          ....  -695.527936751 Eh
Current gradient norm                   ....     0.000437277 Eh/bohr
Maximum allowed component of the step   ....  0.300
Current trust radius                    ....  0.300
Updating the Hessian (BFGS)             .... done
Forming the augmented Hessian           .... done
Diagonalizing the augmented Hessian     .... done
Last element of RFO vector              ....  0.999543642
Lowest eigenvalues of augmented Hessian:
 -0.000001278  0.000335128  0.001373665  0.002771447  0.004877523
Length of the computed step             ....  0.030221519
The final length of the internal step   ....  0.030221519
Converting the step to cartesian space:
 Initial RMS(Int)=    0.0023043692
Transforming coordinates:
 Iter   0:  RMS(Cart)=    0.0040858005 RMS(Int)=    0.0023043405
 Iter   1:  RMS(Cart)=    0.0000223042 RMS(Int)=    0.0000170443
 Iter   2:  RMS(Cart)=    0.0000002607 RMS(Int)=    0.0000001526
 Iter   3:  RMS(Cart)=    0.0000000031 RMS(Int)=    0.0000000023
done
Storing new coordinates                 .... done

                                .--------------------.
          ----------------------|Geometry convergence|-------------------------
          Item                value                   Tolerance       Converged
          ---------------------------------------------------------------------
          Energy change      -0.0000017602            0.0000002000      NO
          RMS gradient        0.0000242992            0.0000080000      NO
          MAX gradient        0.0001486912            0.0000300000      NO
          RMS step            0.0023043692            0.0001000000      NO
          MAX step            0.0125528581            0.0002000000      NO
          ........................................................
          Max(Bonds)      0.0001      Max(Angles)    0.03
          Max(Dihed)        0.72      Max(Improp)    0.00
          ---------------------------------------------------------------------

The optimization has not yet converged - more geometry cycles are needed


    ---------------------------------------------------------------------------
                         Redundant Internal Coordinates
                            (Angstroem and degrees)

        Definition                    Value    dE/dq     Step     New-Value
    ----------------------------------------------------------------------------
     1. B(C   1,C   0)                1.5154 -0.000015 -0.0000    1.5154   
     2. B(C   2,C   1)                1.4106  0.000023 -0.0000    1.4106   
     3. B(C   3,C   2)                1.5157 -0.000017 -0.0000    1.5157   
     4. B(C   4,C   2)                1.4071  0.000026 -0.0000    1.4071   
     5. B(C   5,C   4)                1.4056  0.000015 -0.0001    1.4055   
     6. B(C   6,C   5)                1.5241 -0.000011 -0.0000    1.5241   
     7. B(C   7,C   6)                1.5149  0.000020 -0.0000    1.5149   
     8. B(C   8,C   7)                1.3438  0.000029 -0.0000    1.3438   
     9. B(C   9,C   8)                1.5127 -0.000017 -0.0000    1.5127   
    10. B(C  10,C   8)                1.5108  0.000027 -0.0000    1.5107   
    11. B(C  11,C   5)                1.4069  0.000149 -0.0001    1.4068   
    12. B(C  12,C  11)                1.4043  0.000018 -0.0000    1.4043   
    13. B(C  12,C   1)                1.4059  0.000032 -0.0000    1.4059   
    14. B(O  13,C  12)                1.3806  0.000017  0.0001    1.3807   
    15. B(O  14,C   4)                1.3809 -0.000001  0.0001    1.3810   
    16. B(H  15,C   0)                1.0899 -0.000002  0.0000    1.0899   
    17. B(H  16,C   0)                1.0994 -0.000009  0.0000    1.0994   
    18. B(H  17,C   0)                1.0999  0.000005 -0.0000    1.0999   
    19. B(H  18,C   3)                1.0899  0.000001 -0.0000    1.0899   
    20. B(H  19,C   3)                1.0995 -0.000004  0.0000    1.0995   
    21. B(H  20,C   3)                1.0999 -0.000005 -0.0000    1.0999   
    22. B(H  21,C   6)                1.0977 -0.000014  0.0000    1.0977   
    23. B(H  22,C   6)                1.0916 -0.000003  0.0000    1.0917   
    24. B(H  23,C   7)                1.0918 -0.000005  0.0000    1.0918   
    25. B(H  24,C   9)                1.0953  0.000000 -0.0000    1.0953   
    26. B(H  25,C   9)                1.0997 -0.000006  0.0000    1.0997   
    27. B(H  26,C   9)                1.0997  0.000005 -0.0000    1.0997   
    28. B(H  27,C  10)                1.0925  0.000001 -0.0000    1.0924   
    29. B(H  28,C  10)                1.0993 -0.000008  0.0000    1.0993   
    30. B(C  29,C  11)                1.5136 -0.000027 -0.0000    1.5136   
    31. B(H  30,C  29)                1.0911 -0.000008  0.0000    1.0912   
    32. B(H  31,C  29)                1.0986 -0.000002  0.0001    1.0986   
    33. B(H  32,C  29)                1.0962  0.000005 -0.0001    1.0961   
    34. B(H  33,C  10)                1.0995 -0.000018  0.0000    1.0995   
    35. B(H  34,O  13)                0.9704 -0.000010  0.0000    0.9704   
    36. B(H  35,O  14)                0.9701 -0.000010  0.0000    0.9701   
    37. A(H  15,C   0,H  16)          106.88  0.000040   -0.02    106.86   
    38. A(C   1,C   0,H  15)          113.05  0.000031   -0.01    113.04   
    39. A(H  16,C   0,H  17)          107.15  0.000041   -0.00    107.15   
    40. A(C   1,C   0,H  17)          111.40 -0.000062    0.01    111.40   
    41. A(H  15,C   0,H  17)          106.72  0.000009    0.01    106.72   
    42. A(C   1,C   0,H  16)          111.31 -0.000054    0.02    111.33   
    43. A(C   0,C   1,C  12)          117.66 -0.000003    0.00    117.67   
    44. A(C   0,C   1,C   2)          123.88  0.000019   -0.00    123.88   
    45. A(C   2,C   1,C  12)          118.45 -0.000016    0.00    118.45   
    46. A(C   1,C   2,C   3)          123.69 -0.000006    0.01    123.70   
    47. A(C   1,C   2,C   4)          118.61 -0.000005   -0.01    118.61   
    48. A(C   3,C   2,C   4)          117.70  0.000011   -0.00    117.70   
    49. A(C   2,C   3,H  19)          111.46 -0.000018    0.00    111.46   
    50. A(H  18,C   3,H  19)          106.83  0.000014   -0.00    106.82   
    51. A(C   2,C   3,H  18)          112.96  0.000007   -0.00    112.96   
    52. A(H  19,C   3,H  20)          107.18  0.000036   -0.01    107.17   
    53. A(C   2,C   3,H  20)          111.44 -0.000055    0.01    111.45   
    54. A(H  18,C   3,H  20)          106.63  0.000022    0.00    106.64   
    55. A(C   2,C   4,C   5)          122.74  0.000043    0.00    122.74   
    56. A(C   2,C   4,O  14)          120.91 -0.000007   -0.00    120.90   
    57. A(C   5,C   4,O  14)          116.35 -0.000037   -0.00    116.35   
    58. A(C   4,C   5,C   6)          118.82  0.000033    0.01    118.82   
    59. A(C   4,C   5,C  11)          118.62 -0.000034    0.00    118.62   
    60. A(C   6,C   5,C  11)          122.56  0.000001   -0.01    122.55   
    61. A(C   5,C   6,C   7)          112.61 -0.000005    0.02    112.62   
    62. A(C   7,C   6,H  22)          110.69  0.000018    0.01    110.70   
    63. A(H  21,C   6,H  22)          106.29  0.000016   -0.01    106.29   
    64. A(C   5,C   6,H  22)          108.97 -0.000012    0.01    108.98   
    65. A(C   7,C   6,H  21)          108.95 -0.000004   -0.02    108.93   
    66. A(C   5,C   6,H  21)          109.12 -0.000012   -0.01    109.11   
    67. A(C   8,C   7,H  23)          117.22 -0.000010    0.00    117.23   
    68. A(C   6,C   7,H  23)          114.24  0.000019   -0.03    114.20   
    69. A(C   6,C   7,C   8)          128.54 -0.000009    0.03    128.57   
    70. A(C   9,C   8,C  10)          114.30  0.000014    0.00    114.31   
    71. A(C   7,C   8,C  10)          125.16 -0.000020   -0.01    125.16   
    72. A(C   7,C   8,C   9)          120.53  0.000006    0.00    120.53   
    73. A(H  25,C   9,H  26)          106.30  0.000004   -0.00    106.30   
    74. A(H  24,C   9,H  26)          108.20  0.000001    0.00    108.20   
    75. A(C   8,C   9,H  26)          110.98 -0.000026    0.01    110.99   
    76. A(H  24,C   9,H  25)          108.17  0.000010   -0.00    108.17   
    77. A(C   8,C   9,H  25)          111.02  0.000018   -0.00    111.01   
    78. A(C   8,C   9,H  24)          111.95 -0.000006    0.00    111.95   
    79. A(H  27,C  10,H  33)          108.00  0.000008    0.01    108.01   
    80. A(C   8,C  10,H  33)          110.50  0.000013   -0.01    110.49   
    81. A(H  28,C  10,H  33)          106.31  0.000031   -0.02    106.29   
    82. A(H  27,C  10,H  28)          107.96  0.000000    0.01    107.96   
    83. A(C   8,C  10,H  28)          110.40 -0.000007    0.01    110.41   
    84. A(C   8,C  10,H  27)          113.38 -0.000041    0.00    113.38   
    85. A(C  12,C  11,C  29)          117.86 -0.000013    0.02    117.88   
    86. A(C   5,C  11,C  29)          123.46  0.000049   -0.02    123.44   
    87. A(C   5,C  11,C  12)          118.68 -0.000036   -0.00    118.68   
    88. A(C  11,C  12,O  13)          115.73 -0.000028    0.01    115.73   
    89. A(C   1,C  12,O  13)          121.39 -0.000020   -0.01    121.38   
    90. A(C   1,C  12,C  11)          122.88  0.000048    0.00    122.89   
    91. A(C  12,O  13,H  34)          109.78  0.000069   -0.02    109.76   
    92. A(C   4,O  14,H  35)          109.67  0.000074   -0.01    109.66   
    93. A(H  31,C  29,H  32)          106.38  0.000050   -0.00    106.38   
    94. A(H  30,C  29,H  32)          107.90  0.000007    0.00    107.91   
    95. A(C  11,C  29,H  32)          110.59 -0.000066   -0.00    110.59   
    96. A(H  30,C  29,H  31)          107.85  0.000012   -0.02    107.83   
    97. A(C  11,C  29,H  31)          111.24 -0.000058    0.03    111.27   
    98. A(C  11,C  29,H  30)          112.62  0.000058   -0.02    112.61   
    99. D(C  12,C   1,C   0,H  15)    178.34  0.000021   -0.03    178.31   
   100. D(C  12,C   1,C   0,H  17)    -61.50  0.000011   -0.02    -61.52   
   101. D(C  12,C   1,C   0,H  16)     58.03 -0.000014   -0.01     58.02   
   102. D(C   2,C   1,C   0,H  15)     -1.76  0.000018   -0.02     -1.78   
   103. D(C   2,C   1,C   0,H  17)    118.40  0.000008   -0.01    118.39   
   104. D(C   2,C   1,C   0,H  16)   -122.07 -0.000017    0.00   -122.07   
   105. D(C   3,C   2,C   1,C   0)     -0.03  0.000007   -0.00     -0.04   
   106. D(C   4,C   2,C   1,C  12)     -0.08  0.000001    0.01     -0.07   
   107. D(C   4,C   2,C   1,C   0)   -179.98  0.000004   -0.00   -179.98   
   108. D(C   3,C   2,C   1,C  12)    179.87  0.000004    0.01    179.87   
   109. D(H  19,C   3,C   2,C   4)     61.42  0.000004    0.02     61.44   
   110. D(H  20,C   3,C   2,C   1)    121.78  0.000004    0.03    121.81   
   111. D(H  19,C   3,C   2,C   1)   -118.53  0.000001    0.03   -118.50   
   112. D(H  18,C   3,C   2,C   4)   -178.29  0.000015    0.02   -178.27   
   113. D(H  18,C   3,C   2,C   1)      1.76  0.000011    0.02      1.78   
   114. D(H  20,C   3,C   2,C   4)    -58.27  0.000008    0.03    -58.24   
   115. D(O  14,C   4,C   2,C   3)     -0.20  0.000002    0.01     -0.19   
   116. D(O  14,C   4,C   2,C   1)    179.75  0.000006    0.00    179.76   
   117. D(C   5,C   4,C   2,C   3)    179.40 -0.000006    0.01    179.41   
   118. D(C   5,C   4,C   2,C   1)     -0.65 -0.000003    0.00     -0.64   
   119. D(C  11,C   5,C   4,O  14)   -179.11 -0.000005   -0.00   -179.11   
   120. D(C   6,C   5,C   4,O  14)      0.11 -0.000001    0.00      0.11   
   121. D(C   6,C   5,C   4,C   2)   -179.51  0.000007    0.00   -179.51   
   122. D(C  11,C   5,C   4,C   2)      1.27  0.000003   -0.00      1.27   
   123. D(H  22,C   6,C   5,C  11)   -149.16  0.000012    0.05   -149.10   
   124. D(H  22,C   6,C   5,C   4)     31.66  0.000007    0.05     31.71   
   125. D(H  21,C   6,C   5,C  11)    -33.49  0.000018    0.05    -33.44   
   126. D(H  21,C   6,C   5,C   4)    147.33  0.000014    0.04    147.37   
   127. D(C   7,C   6,C   5,C  11)     87.62  0.000001    0.03     87.65   
   128. D(C   7,C   6,C   5,C   4)    -91.56 -0.000003    0.02    -91.54   
   129. D(C   8,C   7,C   6,C   5)    124.67  0.000016   -0.11    124.56   
   130. D(H  23,C   7,C   6,H  22)   -177.63  0.000016   -0.13   -177.76   
   131. D(H  23,C   7,C   6,H  21)     65.83 -0.000012   -0.11     65.72   
   132. D(H  23,C   7,C   6,C   5)    -55.38  0.000009   -0.10    -55.48   
   133. D(C   8,C   7,C   6,H  22)      2.41  0.000023   -0.14      2.27   
   134. D(C   8,C   7,C   6,H  21)   -114.12 -0.000005   -0.13   -114.25   
   135. D(C  10,C   8,C   7,H  23)   -179.99  0.000003    0.01   -179.98   
   136. D(C  10,C   8,C   7,C   6)     -0.04 -0.000004    0.03     -0.01   
   137. D(C   9,C   8,C   7,H  23)     -0.40  0.000004   -0.01     -0.41   
   138. D(C   9,C   8,C   7,C   6)    179.55 -0.000003    0.01    179.56   
   139. D(H  26,C   9,C   8,C  10)    -59.31 -0.000006   -0.04    -59.35   
   140. D(H  26,C   9,C   8,C   7)    121.07 -0.000007   -0.02    121.04   
   141. D(H  25,C   9,C   8,C  10)     58.68 -0.000007   -0.04     58.64   
   142. D(H  25,C   9,C   8,C   7)   -120.94 -0.000008   -0.03   -120.97   
   143. D(H  24,C   9,C   8,C  10)    179.68  0.000015   -0.05    179.63   
   144. D(H  24,C   9,C   8,C   7)      0.05  0.000013   -0.03      0.02   
   145. D(H  33,C  10,C   8,C   9)    -61.84 -0.000024    0.05    -61.79   
   146. D(H  33,C  10,C   8,C   7)    117.77 -0.000022    0.03    117.80   
   147. D(H  28,C  10,C   8,C   9)     55.48  0.000019    0.03     55.51   
   148. D(H  28,C  10,C   8,C   7)   -124.92  0.000020    0.01   -124.91   
   149. D(H  27,C  10,C   8,C   9)    176.75 -0.000014    0.04    176.80   
   150. D(H  27,C  10,C   8,C   7)     -3.64 -0.000013    0.02     -3.61   
   151. D(C  29,C  11,C   5,C   6)     -0.15 -0.000012    0.03     -0.11   
   152. D(C  29,C  11,C   5,C   4)    179.04 -0.000007    0.04    179.08   
   153. D(C  12,C  11,C   5,C   6)    179.67 -0.000005   -0.01    179.65   
   154. D(C  12,C  11,C   5,C   4)     -1.15 -0.000000   -0.01     -1.16   
   155. D(C   1,C  12,C  11,C  29)   -179.71  0.000006   -0.02   -179.73   
   156. D(C   1,C  12,C  11,C   5)      0.47 -0.000001    0.02      0.49   
   157. D(O  13,C  12,C   1,C   2)    179.89  0.000001   -0.02    179.88   
   158. D(O  13,C  12,C   1,C   0)     -0.20 -0.000002   -0.01     -0.21   
   159. D(C  11,C  12,C   1,C   2)      0.16  0.000001   -0.02      0.14   
   160. D(O  13,C  12,C  11,C   5)   -179.28 -0.000001    0.02   -179.26   
   161. D(C  11,C  12,C   1,C   0)   -179.93 -0.000002   -0.01   -179.95   
   162. D(O  13,C  12,C  11,C  29)      0.54  0.000006   -0.03      0.51   
   163. D(H  34,O  13,C  12,C  11)   -176.29  0.000035   -0.08   -176.37   
   164. D(H  34,O  13,C  12,C   1)      3.96  0.000034   -0.09      3.87   
   165. D(H  35,O  14,C   4,C   5)   -177.50 -0.000011   -0.08   -177.58   
   166. D(H  35,O  14,C   4,C   2)      2.12 -0.000019   -0.08      2.04   
   167. D(H  32,C  29,C  11,C  12)     50.14  0.000002   -0.66     49.48   
   168. D(H  32,C  29,C  11,C   5)   -130.05  0.000009   -0.70   -130.75   
   169. D(H  31,C  29,C  11,C  12)    -67.84  0.000019   -0.67    -68.51   
   170. D(H  31,C  29,C  11,C   5)    111.97  0.000026   -0.72    111.25   
   171. D(H  30,C  29,C  11,C  12)    170.95  0.000004   -0.66    170.29   
   172. D(H  30,C  29,C  11,C   5)     -9.24  0.000011   -0.71     -9.94   
    ----------------------------------------------------------------------------

         *************************************************************
         *                GEOMETRY OPTIMIZATION CYCLE  22            *
         *************************************************************
---------------------------------
CARTESIAN COORDINATES (ANGSTROEM)
---------------------------------
  C     18.614778    1.816112   -0.022391
  C     17.212317    1.271652   -0.204069
  C     16.123785    2.040998   -0.665531
  C     16.227028    3.507380   -1.034778
  C     14.866797    1.421509   -0.792551
  C     14.653775    0.065272   -0.491378
  C     13.256900   -0.516845   -0.672015
  C     12.422165   -0.430950    0.589265
  C     11.213863    0.132433    0.757496
  C     10.534379    0.104762    2.108740
  C     10.416561    0.820680   -0.325492
  C     15.736587   -0.698198   -0.018477
  C     16.991300   -0.080813    0.109948
  O     18.013766   -0.889845    0.564082
  O     13.767838    2.131093   -1.235068
  H     18.707561    2.861877   -0.314953
  H     19.343614    1.251613   -0.621360
  H     18.937754    1.751175    1.027055
  H     17.238839    3.900321   -0.936281
  H     15.580861    4.128993   -0.398368
  H     15.921395    3.682229   -2.076767
  H     13.342125   -1.569426   -0.971608
  H     12.762050   -0.002516   -1.498030
  H     12.883015   -0.895057    1.463506
  H     11.141997   -0.407825    2.862173
  H      9.560660   -0.402981    2.050162
  H     10.329846    1.123939    2.467740
  H     10.944012    0.881073   -1.280245
  H     10.154549    1.842932   -0.017636
  C     15.625234   -2.160102    0.357644
  H     14.591387   -2.507747    0.388302
  H     16.173313   -2.796652   -0.350448
  H     16.070498   -2.339535    1.343046
  H      9.465169    0.296293   -0.495222
  H     18.822740   -0.365442    0.674514
  H     14.030929    3.039947   -1.449443

----------------------------
CARTESIAN COORDINATES (A.U.)
----------------------------
  NO LB      ZA    FRAG     MASS         X           Y           Z
   0 C     6.0000    0    12.011   35.176833    3.431955   -0.042314
   1 C     6.0000    0    12.011   32.526565    2.403074   -0.385634
   2 C     6.0000    0    12.011   30.469537    3.856926   -1.257672
   3 C     6.0000    0    12.011   30.664638    6.627987   -1.955447
   4 C     6.0000    0    12.011   28.094176    2.686262   -1.497705
   5 C     6.0000    0    12.011   27.691622    0.123347   -0.928570
   6 C     6.0000    0    12.011   25.051910   -0.976695   -1.269924
   7 C     6.0000    0    12.011   23.474491   -0.814378    1.113550
   8 C     6.0000    0    12.011   21.191129    0.250261    1.431460
   9 C     6.0000    0    12.011   19.907090    0.197971    3.984941
  10 C     6.0000    0    12.011   19.684447    1.550860   -0.615091
  11 C     6.0000    0    12.011   29.737839   -1.319402   -0.034917
  12 C     6.0000    0    12.011   32.108903   -0.152714    0.207772
  13 O     8.0000    0    15.999   34.041084   -1.681563    1.065961
  14 O     8.0000    0    15.999   26.017444    4.027182   -2.333941
  15 H     1.0000    0     1.008   35.352166    5.408163   -0.595175
  16 H     1.0000    0     1.008   36.554132    2.365206   -1.174201
  17 H     1.0000    0     1.008   35.787168    3.309242    1.940852
  18 H     1.0000    0     1.008   32.576684    7.370539   -1.769315
  19 H     1.0000    0     1.008   29.443560    7.802666   -0.752807
  20 H     1.0000    0     1.008   30.087076    6.958405   -3.924521
  21 H     1.0000    0     1.008   25.212963   -2.965785   -1.836073
  22 H     1.0000    0     1.008   24.116779   -0.004755   -2.830867
  23 H     1.0000    0     1.008   24.345371   -1.691413    2.765625
  24 H     1.0000    0     1.008   21.055322   -0.770678    5.408723
  25 H     1.0000    0     1.008   18.067030   -0.761524    3.874244
  26 H     1.0000    0     1.008   19.520580    2.123937    4.663353
  27 H     1.0000    0     1.008   20.681186    1.664986   -2.419312
  28 H     1.0000    0     1.008   19.189317    3.482637   -0.033327
  29 C     6.0000    0    12.011   29.527412   -4.082001    0.675849
  30 H     1.0000    0     1.008   27.573726   -4.738955    0.733784
  31 H     1.0000    0     1.008   30.563133   -5.284907   -0.662251
  32 H     1.0000    0     1.008   30.368840   -4.421080    2.537989
  33 H     1.0000    0     1.008   17.886578    0.559913   -0.935835
  34 H     1.0000    0     1.008   35.569824   -0.690586    1.274646
  35 H     1.0000    0     1.008   26.514612    5.744667   -2.739050

--------------------------------
INTERNAL COORDINATES (ANGSTROEM)
--------------------------------
 C      0   0   0     0.000000000000     0.00000000     0.00000000
 C      1   0   0     1.515368311418     0.00000000     0.00000000
 C      2   1   0     1.410582510652   123.87979384     0.00000000
 C      3   2   1     1.515677827663   123.69723586   359.96399010
 C      3   2   1     1.407095588321   118.60545140   180.01998869
 C      5   3   2     1.405510825275   122.74332163   359.35717343
 C      6   5   3     1.524056912824   118.82125743   180.48940542
 C      7   6   5     1.514921385814   112.62459709   268.45865150
 C      8   7   6     1.343762528097   128.56980729   124.55526632
 C      9   8   7     1.512720613407   120.53474869   179.55571286
 C      9   8   7     1.510707573179   125.15718521     0.00000000
 C      6   5   3     1.406770061084   118.62387821     1.27032008
 C     12   6   5     1.404265768662   118.67764849   358.84216370
 O     13  12   6     1.380655087192   115.73144508   180.73592069
 O      5   3   2     1.380957059905   120.90428014   179.75872731
 H      1   2   3     1.089873621469   113.03894314   358.21797092
 H      1   2   3     1.099374393661   111.33087349   237.92732591
 H      1   2   3     1.099939494690   111.40310515   118.38743277
 H      4   3   2     1.089892896800   112.95613686     1.78279983
 H      4   3   2     1.099523417836   111.46436698   241.49743084
 H      4   3   2     1.099874729183   111.44882406   121.81201994
 H      7   6   5     1.097700678331   109.11347354   147.37059838
 H      7   6   5     1.091655633276   108.97782771    31.70875769
 H      8   7   6     1.091821606065   114.20334910   304.52214291
 H     10   9   8     1.095265640941   111.95259941     0.00000000
 H     10   9   8     1.099709612286   111.01321227   239.03007687
 H     10   9   8     1.099744278582   110.98852093   121.04048615
 H     11   9   8     1.092430738568   113.38423233   356.38613109
 H     11   9   8     1.099284426070   110.40689447   235.09410547
 C     12   6   5     1.513615153468   123.44095362   179.07678736
 H     30  12   6     1.091162458319   112.60657304   350.05512278
 H     30  12   6     1.098627404700   111.26919102   111.25296876
 H     30  12   6     1.096117801303   110.58606762   229.24640174
 H     11   9   8     1.099516109072   110.49056234   117.80226673
 H     14  13  12     0.970377583828   109.76430008   183.62663995
 H     15   5   3     0.970148354552   109.65593055     2.04345724

---------------------------
INTERNAL COORDINATES (A.U.)
---------------------------
 C      0   0   0     0.000000000000     0.00000000     0.00000000
 C      1   0   0     2.863631100603     0.00000000     0.00000000
 C      2   1   0     2.665614634432   123.87979384     0.00000000
 C      3   2   1     2.864216001540   123.69723586   359.96399010
 C      3   2   1     2.659025306176   118.60545140   180.01998869
 C      5   3   2     2.656030538032   122.74332163   359.35717343
 C      6   5   3     2.880050177747   118.82125743   180.48940542
 C      7   6   5     2.862786533609   112.62459709   268.45865150
 C      8   7   6     2.539343167128   128.56980729   124.55526632
 C      9   8   7     2.858627676477   120.53474869   179.55571286
 C      9   8   7     2.854823581749   125.15718521     0.00000000
 C      6   5   3     2.658410148849   118.62387821     1.27032008
 C     12   6   5     2.653677722011   118.67764849   358.84216370
 O     13  12   6     2.609060000198   115.73144508   180.73592069
 O      5   3   2     2.609630645925   120.90428014   179.75872731
 H      1   2   3     2.059562665161   113.03894314   358.21797092
 H      1   2   3     2.077516522665   111.33087349   237.92732591
 H      1   2   3     2.078584408847   111.40310515   118.38743277
 H      4   3   2     2.059599090258   112.95613686     1.78279983
 H      4   3   2     2.077798137544   111.46436698   241.49743084
 H      4   3   2     2.078462019776   111.44882406   121.81201994
 H      7   6   5     2.074353659065   109.11347354   147.37059838
 H      7   6   5     2.062930179444   108.97782771    31.70875769
 H      8   7   6     2.063243822562   114.20334910   304.52214291
 H     10   9   8     2.069752105273   111.95259941     0.00000000
 H     10   9   8     2.078149994062   111.01321227   239.03007687
 H     10   9   8     2.078215503866   110.98852093   121.04048615
 H     11   9   8     2.064394916170   113.38423233   356.38613109
 H     11   9   8     2.077346508558   110.40689447   235.09410547
 C     12   6   5     2.860318112208   123.44095362   179.07678736
 H     30  12   6     2.061998213840   112.60657304   350.05512278
 H     30  12   6     2.076104918103   111.26919102   111.25296876
 H     30  12   6     2.071362454979   110.58606762   229.24640174
 H     11   9   8     2.077784325980   110.49056234   117.80226673
 H     14  13  12     1.833747879931   109.76430008   183.62663995
 H     15   5   3     1.833314699378   109.65593055     2.04345724


           ************************************************************
           *        Program running with 4 parallel MPI-processes     *
           *              working on a common directory               *
           ************************************************************
------------------------------------------------------------------------------
                   ___                                                        
                  /   \      - P O W E R E D   B Y -                         
                 /     \                                                     
                 |  |  |   _    _      __       _____    __    __             
                 |  |  |  | |  | |    /  \     |  _  \  |  |  /  |          
                  \  \/   | |  | |   /    \    | | | |  |  | /  /          
                 / \  \   | |__| |  /  /\  \   | |_| |  |  |/  /          
                |  |  |   |  __  | /  /__\  \  |    /   |      \           
                |  |  |   | |  | | |   __   |  |    \   |  |\   \          
                \     /   | |  | | |  |  |  |  | |\  \  |  | \   \       
                 \___/    |_|  |_| |__|  |__|  |_| \__\ |__|  \__/        
                                                                              
                      - O R C A' S   B I G   F R I E N D -                    
                                      &                                       
                       - I N T E G R A L  F E E D E R -                       
                                                                              
 v1 FN, 2020, v2 2021                                                         
------------------------------------------------------------------------------


Reading SHARK input file mPQ1_2e_2H_B3LYP_631Gd_opt.SHARKINP.tmp ... ok
----------------------
SHARK INTEGRAL PACKAGE
----------------------

Number of atoms                             ...     36
Number of basis functions                   ...    264
Number of shells                            ...    136
Maximum angular momentum                    ...      2
Integral batch strategy                     ... SHARK/LIBINT Hybrid
RI-J (if used) integral strategy            ... SPLIT-RIJ (Revised 2003 algorithm where possible)
Printlevel                                  ...      1
Contraction scheme used                     ... SEGMENTED contraction
Coulomb Range Separation                    ... NOT USED
Exchange Range Separation                   ... NOT USED
Finite Nucleus Model                        ... NOT USED
Auxiliary Coulomb fitting basis             ... AVAILABLE
   # of basis functions in Aux-J            ...   1004
   # of shells in Aux-J                     ...    340
   Maximum angular momentum in Aux-J        ...      4
Auxiliary J/K fitting basis                 ... NOT available
Auxiliary Correlation fitting basis         ... NOT available
Auxiliary 'external' fitting basis          ... NOT available
Integral threshold                          ...     2.500000e-11
Primitive cut-off                           ...     2.500000e-12
Primitive pair pre-selection threshold      ...     2.500000e-12

Calculating pre-screening integrals         ... done (  0.0 sec) Dimension = 136
Organizing shell pair data                  ... done (  0.0 sec)
Shell pair information
Total number of shell pairs                 ...      9316
Shell pairs after pre-screening             ...      7437
Total number of primitive shell pairs       ...     51756
Primitive shell pairs kept                  ...     23961
          la=0 lb=0:   2971 shell pairs
          la=1 lb=0:   2420 shell pairs
          la=1 lb=1:    488 shell pairs
          la=2 lb=0:   1019 shell pairs
          la=2 lb=1:    442 shell pairs
          la=2 lb=2:     97 shell pairs

Calculating one electron integrals          ... done (  0.0 sec)
Calculating RI/J V-Matrix + Cholesky decomp.... done (  0.0 sec)
Calculating Nuclear repulsion               ... done (  0.0 sec) ENN=   1110.781080647769 Eh

SHARK setup successfully completed in   0.3 seconds

Maximum memory used throughout the entire GTOINT-calculation: 18.0 MB
[1717803685.899667] [eu-g5-012-1:92654:0]          mpool.c:38   UCX  WARN  object 0x2e9b980 was not returned to mpool ucp_requests
[1717803685.899684] [eu-g5-012-1:92654:0]          mpool.c:38   UCX  WARN  object 0x2e9bb40 was not returned to mpool ucp_requests
[1717803685.899688] [eu-g5-012-1:92654:0]          mpool.c:38   UCX  WARN  object 0x2e9bd00 was not returned to mpool ucp_requests
[1717803685.899691] [eu-g5-012-1:92654:0]          mpool.c:38   UCX  WARN  object 0x2e9bec0 was not returned to mpool ucp_requests
[1717803685.899694] [eu-g5-012-1:92654:0]          mpool.c:38   UCX  WARN  object 0x2e9c080 was not returned to mpool ucp_requests
[1717803685.899697] [eu-g5-012-1:92654:0]          mpool.c:38   UCX  WARN  object 0x2e9c240 was not returned to mpool ucp_requests
[1717803685.899700] [eu-g5-012-1:92654:0]          mpool.c:38   UCX  WARN  object 0x2e9c400 was not returned to mpool ucp_requests
[1717803685.899703] [eu-g5-012-1:92654:0]          mpool.c:38   UCX  WARN  object 0x2e9c5c0 was not returned to mpool ucp_requests
[1717803685.899705] [eu-g5-012-1:92654:0]          mpool.c:38   UCX  WARN  object 0x2e9c780 was not returned to mpool ucp_requests
[1717803685.899708] [eu-g5-012-1:92654:0]          mpool.c:38   UCX  WARN  object 0x2e9c940 was not returned to mpool ucp_requests
[1717803685.899711] [eu-g5-012-1:92654:0]          mpool.c:38   UCX  WARN  object 0x2e9cb00 was not returned to mpool ucp_requests
[1717803685.899713] [eu-g5-012-1:92654:0]          mpool.c:38   UCX  WARN  object 0x2e9ccc0 was not returned to mpool ucp_requests
[1717803685.899716] [eu-g5-012-1:92654:0]          mpool.c:38   UCX  WARN  object 0x2e9ce80 was not returned to mpool ucp_requests
[1717803685.899719] [eu-g5-012-1:92654:0]          mpool.c:38   UCX  WARN  object 0x2e9d040 was not returned to mpool ucp_requests
[1717803685.899721] [eu-g5-012-1:92654:0]          mpool.c:38   UCX  WARN  object 0x2e9d200 was not returned to mpool ucp_requests
[1717803685.899724] [eu-g5-012-1:92654:0]          mpool.c:38   UCX  WARN  object 0x2e9d3c0 was not returned to mpool ucp_requests
[1717803685.899726] [eu-g5-012-1:92654:0]          mpool.c:38   UCX  WARN  object 0x2e9d580 was not returned to mpool ucp_requests
[1717803685.906547] [eu-g5-012-1:92653:0]          mpool.c:38   UCX  WARN  object 0x25655c0 was not returned to mpool ucp_requests
[1717803685.906563] [eu-g5-012-1:92653:0]          mpool.c:38   UCX  WARN  object 0x2565780 was not returned to mpool ucp_requests
[1717803685.906566] [eu-g5-012-1:92653:0]          mpool.c:38   UCX  WARN  object 0x2565940 was not returned to mpool ucp_requests
[1717803685.906569] [eu-g5-012-1:92653:0]          mpool.c:38   UCX  WARN  object 0x2565b00 was not returned to mpool ucp_requests
[1717803685.906572] [eu-g5-012-1:92653:0]          mpool.c:38   UCX  WARN  object 0x2565cc0 was not returned to mpool ucp_requests
[1717803685.906574] [eu-g5-012-1:92653:0]          mpool.c:38   UCX  WARN  object 0x2565e80 was not returned to mpool ucp_requests
[1717803685.906577] [eu-g5-012-1:92653:0]          mpool.c:38   UCX  WARN  object 0x2566040 was not returned to mpool ucp_requests
[1717803685.906579] [eu-g5-012-1:92653:0]          mpool.c:38   UCX  WARN  object 0x2566200 was not returned to mpool ucp_requests
[1717803685.906583] [eu-g5-012-1:92653:0]          mpool.c:38   UCX  WARN  object 0x25663c0 was not returned to mpool ucp_requests
[1717803685.906547] [eu-g5-012-1:92658:0]          mpool.c:38   UCX  WARN  object 0x3449900 was not returned to mpool ucp_requests
[1717803685.906563] [eu-g5-012-1:92658:0]          mpool.c:38   UCX  WARN  object 0x3449ac0 was not returned to mpool ucp_requests
[1717803685.906567] [eu-g5-012-1:92658:0]          mpool.c:38   UCX  WARN  object 0x3449c80 was not returned to mpool ucp_requests
[1717803685.906569] [eu-g5-012-1:92658:0]          mpool.c:38   UCX  WARN  object 0x3449e40 was not returned to mpool ucp_requests
[1717803685.906572] [eu-g5-012-1:92658:0]          mpool.c:38   UCX  WARN  object 0x344a000 was not returned to mpool ucp_requests
[1717803685.906575] [eu-g5-012-1:92658:0]          mpool.c:38   UCX  WARN  object 0x344a1c0 was not returned to mpool ucp_requests
[1717803685.906577] [eu-g5-012-1:92658:0]          mpool.c:38   UCX  WARN  object 0x344a380 was not returned to mpool ucp_requests
[1717803685.906579] [eu-g5-012-1:92658:0]          mpool.c:38   UCX  WARN  object 0x344a540 was not returned to mpool ucp_requests
[1717803685.906582] [eu-g5-012-1:92658:0]          mpool.c:38   UCX  WARN  object 0x344a700 was not returned to mpool ucp_requests
[1717803685.906585] [eu-g5-012-1:92658:0]          mpool.c:38   UCX  WARN  object 0x344a8c0 was not returned to mpool ucp_requests
[1717803685.906588] [eu-g5-012-1:92658:0]          mpool.c:38   UCX  WARN  object 0x344aa80 was not returned to mpool ucp_requests
[1717803685.906590] [eu-g5-012-1:92658:0]          mpool.c:38   UCX  WARN  object 0x344ac40 was not returned to mpool ucp_requests
[1717803685.906592] [eu-g5-012-1:92658:0]          mpool.c:38   UCX  WARN  object 0x344ae00 was not returned to mpool ucp_requests
[1717803685.906595] [eu-g5-012-1:92658:0]          mpool.c:38   UCX  WARN  object 0x344afc0 was not returned to mpool ucp_requests
[1717803685.906598] [eu-g5-012-1:92658:0]          mpool.c:38   UCX  WARN  object 0x344b180 was not returned to mpool ucp_requests
[1717803685.906600] [eu-g5-012-1:92658:0]          mpool.c:38   UCX  WARN  object 0x344b340 was not returned to mpool ucp_requests
[1717803685.906603] [eu-g5-012-1:92658:0]          mpool.c:38   UCX  WARN  object 0x344b500 was not returned to mpool ucp_requests


           ************************************************************
           *        Program running with 4 parallel MPI-processes     *
           *              working on a common directory               *
           ************************************************************

Diagonalization of the overlap matrix:
Smallest eigenvalue                        ... 3.087e-04
Time for diagonalization                   ...    0.007 sec
Threshold for overlap eigenvalues          ... 1.000e-08
Number of eigenvalues below threshold      ... 0
Time for construction of square roots      ...    0.005 sec
Total time needed                          ...    0.013 sec

-------------------
DFT GRID GENERATION
-------------------

General Integration Accuracy     IntAcc      ... 4.959
Radial Grid Type                 RadialGrid  ... OptM3 with GC (2021)
Angular Grid (max. ang.)         AngularGrid ... 6 (Lebedev-590)
Angular grid pruning method      GridPruning ... 4 (adaptive)
Weight generation scheme         WeightScheme... Becke
Basis function cutoff            BFCut       ... 1.0000e-11
Integration weight cutoff        WCut        ... 1.0000e-14
Angular grids for H and He will be reduced by one unit
Partially contracted basis set               ... off
Rotationally invariant grid construction     ... off

Total number of grid points                  ...   398235
Total number of batches                      ...     6239
Average number of points per batch           ...       63
Average number of grid points per atom       ...    11062
Time for grid setup =    4.571 sec

--------------------
COSX GRID GENERATION
--------------------

GRIDX 1
-------
General Integration Accuracy     IntAcc      ... 4.020
Radial Grid Type                 RadialGrid  ... OptM3 with GC (2021)
Angular Grid (max. ang.)         AngularGrid ... 2 (Lebedev-110)
Angular grid pruning method      GridPruning ... 4 (adaptive)
Weight generation scheme         WeightScheme... Becke
Basis function cutoff            BFCut       ... 1.0000e-11
Integration weight cutoff        WCut        ... 1.0000e-14
Angular grids for H and He will be reduced by one unit
Partially contracted basis set               ... on
Rotationally invariant grid construction     ... off

Total number of grid points                  ...    42918
Total number of batches                      ...      689
Average number of points per batch           ...       62
Average number of grid points per atom       ...     1192
UseSFitting                                  ... on

GRIDX 2
-------
General Integration Accuracy     IntAcc      ... 4.338
Radial Grid Type                 RadialGrid  ... OptM3 with GC (2021)
Angular Grid (max. ang.)         AngularGrid ... 3 (Lebedev-194)
Angular grid pruning method      GridPruning ... 4 (adaptive)
Weight generation scheme         WeightScheme... Becke
Basis function cutoff            BFCut       ... 1.0000e-11
Integration weight cutoff        WCut        ... 1.0000e-14
Angular grids for H and He will be reduced by one unit
Partially contracted basis set               ... on
Rotationally invariant grid construction     ... off

Total number of grid points                  ...    93546
Total number of batches                      ...     1478
Average number of points per batch           ...       63
Average number of grid points per atom       ...     2598
UseSFitting                                  ... on

GRIDX 3
-------
General Integration Accuracy     IntAcc      ... 4.871
Radial Grid Type                 RadialGrid  ... OptM3 with GC (2021)
Angular Grid (max. ang.)         AngularGrid ... 4 (Lebedev-302)
Angular grid pruning method      GridPruning ... 4 (adaptive)
Weight generation scheme         WeightScheme... Becke
Basis function cutoff            BFCut       ... 1.0000e-11
Integration weight cutoff        WCut        ... 1.0000e-14
Angular grids for H and He will be reduced by one unit
Partially contracted basis set               ... on
Rotationally invariant grid construction     ... off

Total number of grid points                  ...   180026
Total number of batches                      ...     2832
Average number of points per batch           ...       63
Average number of grid points per atom       ...     5001
UseSFitting                                  ... on

Time for X-Grid setup             =    2.372 sec


--------------------
CPCM SOLVATION MODEL
--------------------
CPCM parameters:
  Epsilon                                         ...      80.4000
  Refrac                                          ...       1.3300
  Rsolv                                           ...       1.3000
  Surface type                                    ... GAUSSIAN VDW
  Epsilon function type                           ...         CPCM
Radii:
 Radius for C  used is    3.8550 Bohr (=   2.0400 Ang.)
 Radius for O  used is    3.4469 Bohr (=   1.8240 Ang.)
 Radius for H  used is    2.4944 Bohr (=   1.3200 Ang.)
Calculating surface                               ...        done! (  0.0s)
GEPOL surface points                              ...         1910
GEPOL Volume                                      ...    1959.5448
GEPOL Surface-area                                ...    1026.0868
Calculating surface distance matrix               ...        done! (  0.0s)
Performing Cholesky decomposition & store         ...        done! (  0.1s)
Overall time for CPCM initialization              ...                 0.2s
--------------
SCF ITERATIONS
--------------
ITER       Energy         Delta-E        Max-DP      RMS-DP      [F,P]     Damp
               ***  Starting incremental Fock matrix formation  ***
                      *** Initiating the SOSCF procedure ***
                      *** Re-Reading the Fockian *** 
                      *** Removing any level shift *** 
ITER      Energy       Delta-E        Grad      Rot      Max-DP    RMS-DP
  0   -695.52790105 -695.5279010510  0.000858  0.000858  0.002005  0.000026
               *** Restarting incremental Fock matrix formation ***
  1   -695.52792972  -0.0000286676  0.000190  0.000295  0.001063  0.000014
  2   -695.52793288  -0.0000031629  0.000021  0.000062  0.000171  0.000003
  3   -695.52793292  -0.0000000353  0.000025  0.000056  0.000089  0.000001
  4   -695.52793293  -0.0000000130  0.000008  0.000016  0.000043  0.000001
                  ***Gradient check signals convergence***
              ***Rediagonalizing the Fockian in SOSCF/NRSCF***

               *****************************************************
               *                     SUCCESS                       *
               *           SCF CONVERGED AFTER   5 CYCLES          *
               *****************************************************

Old exchange energy                            =    -19.250238973 Eh
New exchange energy                            =    -19.250243833 Eh
Exchange energy change after final integration =     -0.000004860 Eh
Total energy after final integration           =   -695.527937792 Eh
Final COS-X integration done in                =    13.601 sec
Total Energy       :         -695.52793779 Eh          -18926.27738 eV
  Last Energy change         ...   -1.8367e-09  Tolerance :   1.0000e-08
  Last MAX-Density change    ...    3.1086e-15  Tolerance :   1.0000e-07
             **** THE GBW FILE WAS UPDATED (mPQ1_2e_2H_B3LYP_631Gd_opt.gbw) ****
             **** DENSITY mPQ1_2e_2H_B3LYP_631Gd_opt.scfp WAS UPDATED ****
             **** ENERGY FILE WAS UPDATED (mPQ1_2e_2H_B3LYP_631Gd_opt.en.tmp) ****
             **** THE GBW FILE WAS UPDATED (mPQ1_2e_2H_B3LYP_631Gd_opt.gbw) ****
             **** DENSITY mPQ1_2e_2H_B3LYP_631Gd_opt.scfp WAS UPDATED ****
Total SCF time: 0 days 0 hours 1 min 4 sec 

Maximum memory used throughout the entire SCF-calculation: 115.4 MB

-------------------------   --------------------
FINAL SINGLE POINT ENERGY      -695.527937791632
-------------------------   --------------------


           ************************************************************
           *        Program running with 4 parallel MPI-processes     *
           *              working on a common directory               *
           ************************************************************
------------------------------------------------------------------------------
                         ORCA SCF GRADIENT CALCULATION
------------------------------------------------------------------------------

 ... reading COSX grid (gridx3)
Gradient of the Kohn-Sham DFT energy:
Kohn-Sham wavefunction type      ... RKS
Hartree-Fock exchange scaling    ...    0.200
Number of operators              ...    1
Number of atoms                  ...   36
Basis set dimensions             ...  264
Integral neglect threshold       ... 2.5e-11
Integral primitive cutoff        ... 2.5e-12
SHARK Integral package           ... ON

Nuc. rep. gradient       (SHARK) ... done (  0.0 sec)
HCore & Overlap gradient (SHARK) ... done (  0.2 sec)
RI-J gradient            (SHARK) ... done (  1.1 sec)
COSX-gradient                    ... done ( 16.8 sec)
Exchange-correlation gradient    ... done

------------------
CARTESIAN GRADIENT
------------------

   1   C   :    0.000029136    0.000029174   -0.000035985
   2   C   :    0.000061217    0.000010830    0.000022783
   3   C   :    0.000011714    0.000056259   -0.000023346
   4   C   :    0.000015453    0.000021502    0.000010066
   5   C   :    0.000089675   -0.000079585    0.000062283
   6   C   :   -0.000095295    0.000036826   -0.000025547
   7   C   :    0.000040194    0.000045719   -0.000005674
   8   C   :   -0.000054849    0.000005582   -0.000047115
   9   C   :   -0.000000008    0.000008112    0.000069207
  10   C   :    0.000000239   -0.000033309   -0.000029270
  11   C   :   -0.000050364    0.000002447   -0.000020977
  12   C   :    0.000041685   -0.000118290    0.000037133
  13   C   :   -0.000106331    0.000065477   -0.000047744
  14   O   :    0.000038928   -0.000023655   -0.000017742
  15   O   :    0.000004484    0.000019330   -0.000034575
  16   H   :   -0.000008709    0.000001390    0.000018988
  17   H   :   -0.000013574   -0.000015420    0.000006003
  18   H   :   -0.000026643   -0.000021190    0.000018073
  19   H   :    0.000008946   -0.000014145    0.000005662
  20   H   :    0.000001684   -0.000012463    0.000019900
  21   H   :   -0.000010076   -0.000021048    0.000011313
  22   H   :    0.000006772   -0.000011377    0.000035328
  23   H   :    0.000024408    0.000004041   -0.000012989
  24   H   :    0.000020143   -0.000016627   -0.000016619
  25   H   :    0.000006665    0.000000494   -0.000002836
  26   H   :   -0.000003819    0.000005876    0.000000485
  27   H   :    0.000007773   -0.000001674   -0.000000143
  28   H   :    0.000024889    0.000005215    0.000017859
  29   H   :    0.000014481    0.000001705    0.000000914
  30   C   :   -0.000014553    0.000007551   -0.000033348
  31   H   :    0.000005943   -0.000014318   -0.000002777
  32   H   :    0.000012488    0.000011321   -0.000006173
  33   H   :    0.000005533    0.000027614    0.000006250
  34   H   :    0.000011433   -0.000012310   -0.000002305
  35   H   :   -0.000004760   -0.000013715    0.000026556
  36   H   :   -0.000017881    0.000003151    0.000024392

Difference to translation invariance:
           :    0.0000770204   -0.0000395099    0.0000280290

Difference to rotation invariance:
           :    0.0007849910   -0.0012426569   -0.0012698737

Norm of the cartesian gradient     ...    0.0003353725
RMS gradient                       ...    0.0000322712
MAX gradient                       ...    0.0001182900

-------
TIMINGS
-------

Total SCF gradient time            ...       26.348 sec

One electron gradient       ....       0.235 sec  (  0.9%)
RI-J Coulomb gradient       ....       1.080 sec  (  4.1%)
COSX gradient               ....      16.793 sec  ( 63.7%)
XC gradient                 ....       6.685 sec  ( 25.4%)
CPCM gradient               ....       0.567 sec  (  2.2%)
   A-Matrix (El+Nuc)        ....       0.149 sec  (  0.6%)
   Potential                ....       0.418 sec  (  1.6%)

Maximum memory used throughout the entire SCFGRAD-calculation: 87.6 MB
------------------------------------------------------------------------------
                         ORCA GEOMETRY RELAXATION STEP
------------------------------------------------------------------------------

Reading the OPT-File                    .... done
Getting information on internals        .... done
Copying old internal coords+grads       .... done
Making the new internal coordinates     .... (new redundants).... done
Validating the new internal coordinates .... (new redundants).... done
Calculating the B-matrix                .... done
Calculating the G,G- and P matrices     .... done
Transforming gradient to internals      .... done
Projecting the internal gradient        .... done
Number of atoms                         ....  36
Number of internal coordinates          .... 172
Current Energy                          ....  -695.527937792 Eh
Current gradient norm                   ....     0.000335373 Eh/bohr
Maximum allowed component of the step   ....  0.300
Current trust radius                    ....  0.300
Updating the Hessian (BFGS)             .... done
Forming the augmented Hessian           .... done
Diagonalizing the augmented Hessian     .... done
Last element of RFO vector              ....  0.999956520
Lowest eigenvalues of augmented Hessian:
 -0.000000643  0.000392305  0.001369787  0.002598899  0.004353446
Length of the computed step             ....  0.009325512
The final length of the internal step   ....  0.009325512
Converting the step to cartesian space:
 Initial RMS(Int)=    0.0007110637
Transforming coordinates:
 Iter   0:  RMS(Cart)=    0.0019786791 RMS(Int)=    0.0007110299
 Iter   1:  RMS(Cart)=    0.0000018800 RMS(Int)=    0.0000011339
 Iter   2:  RMS(Cart)=    0.0000000046 RMS(Int)=    0.0000000029
done
Storing new coordinates                 .... done

                                .--------------------.
          ----------------------|Geometry convergence|-------------------------
          Item                value                   Tolerance       Converged
          ---------------------------------------------------------------------
          Energy change      -0.0000010404            0.0000002000      NO
          RMS gradient        0.0000203751            0.0000080000      NO
          MAX gradient        0.0000733662            0.0000300000      NO
          RMS step            0.0007110637            0.0001000000      NO
          MAX step            0.0037355843            0.0002000000      NO
          ........................................................
          Max(Bonds)      0.0001      Max(Angles)    0.02
          Max(Dihed)        0.21      Max(Improp)    0.00
          ---------------------------------------------------------------------

The optimization has not yet converged - more geometry cycles are needed


    ---------------------------------------------------------------------------
                         Redundant Internal Coordinates
                            (Angstroem and degrees)

        Definition                    Value    dE/dq     Step     New-Value
    ----------------------------------------------------------------------------
     1. B(C   1,C   0)                1.5154 -0.000028  0.0000    1.5154   
     2. B(C   2,C   1)                1.4106 -0.000027 -0.0000    1.4106   
     3. B(C   3,C   2)                1.5157 -0.000032  0.0000    1.5157   
     4. B(C   4,C   2)                1.4071  0.000007 -0.0000    1.4071   
     5. B(C   5,C   4)                1.4055 -0.000015 -0.0000    1.4055   
     6. B(C   6,C   5)                1.5241 -0.000032  0.0000    1.5241   
     7. B(C   7,C   6)                1.5149  0.000012 -0.0000    1.5149   
     8. B(C   8,C   7)                1.3438  0.000007 -0.0000    1.3437   
     9. B(C   9,C   8)                1.5127 -0.000023  0.0000    1.5127   
    10. B(C  10,C   8)                1.5107  0.000004 -0.0000    1.5107   
    11. B(C  11,C   5)                1.4068  0.000034 -0.0001    1.4066   
    12. B(C  12,C  11)                1.4043 -0.000011  0.0000    1.4043   
    13. B(C  12,C   1)                1.4059  0.000005 -0.0000    1.4059   
    14. B(O  13,C  12)                1.3807  0.000044 -0.0000    1.3806   
    15. B(O  14,C   4)                1.3810  0.000032  0.0000    1.3810   
    16. B(H  15,C   0)                1.0899 -0.000001  0.0000    1.0899   
    17. B(H  16,C   0)                1.0994 -0.000004  0.0000    1.0994   
    18. B(H  17,C   0)                1.0999  0.000005 -0.0000    1.0999   
    19. B(H  18,C   3)                1.0899 -0.000001  0.0000    1.0899   
    20. B(H  19,C   3)                1.0995  0.000000  0.0000    1.0995   
    21. B(H  20,C   3)                1.0999 -0.000003  0.0000    1.0999   
    22. B(H  21,C   6)                1.0977  0.000002  0.0000    1.0977   
    23. B(H  22,C   6)                1.0917 -0.000001  0.0000    1.0917   
    24. B(H  23,C   7)                1.0918  0.000003  0.0000    1.0918   
    25. B(H  24,C   9)                1.0953  0.000000  0.0000    1.0953   
    26. B(H  25,C   9)                1.0997 -0.000001  0.0000    1.0997   
    27. B(H  26,C   9)                1.0997  0.000002 -0.0000    1.0997   
    28. B(H  27,C  10)                1.0924 -0.000005 -0.0000    1.0924   
    29. B(H  28,C  10)                1.0993 -0.000002  0.0000    1.0993   
    30. B(C  29,C  11)                1.5136 -0.000044  0.0000    1.5137   
    31. B(H  30,C  29)                1.0912 -0.000001  0.0000    1.0912   
    32. B(H  31,C  29)                1.0986 -0.000002  0.0000    1.0986   
    33. B(H  32,C  29)                1.0961  0.000007 -0.0000    1.0961   
    34. B(H  33,C  10)                1.0995 -0.000001  0.0000    1.0995   
    35. B(H  34,O  13)                0.9704 -0.000008  0.0000    0.9704   
    36. B(H  35,O  14)                0.9701 -0.000009  0.0000    0.9702   
    37. A(H  15,C   0,H  16)          106.86  0.000022   -0.02    106.84   
    38. A(C   1,C   0,H  15)          113.04  0.000005   -0.01    113.03   
    39. A(H  16,C   0,H  17)          107.15  0.000024   -0.01    107.14   
    40. A(C   1,C   0,H  17)          111.40 -0.000049    0.02    111.42   
    41. A(H  15,C   0,H  17)          106.72  0.000019    0.01    106.73   
    42. A(C   1,C   0,H  16)          111.33 -0.000016    0.01    111.34   
    43. A(C   0,C   1,C  12)          117.67  0.000017   -0.00    117.67   
    44. A(C   0,C   1,C   2)          123.88  0.000014   -0.00    123.88   
    45. A(C   2,C   1,C  12)          118.45 -0.000031    0.00    118.46   
    46. A(C   1,C   2,C   3)          123.70  0.000017    0.00    123.70   
    47. A(C   1,C   2,C   4)          118.61 -0.000026    0.00    118.61   
    48. A(C   3,C   2,C   4)          117.70  0.000010   -0.00    117.69   
    49. A(C   2,C   3,H  19)          111.46 -0.000013    0.00    111.46   
    50. A(H  18,C   3,H  19)          106.82  0.000017   -0.01    106.82   
    51. A(C   2,C   3,H  18)          112.96 -0.000007   -0.00    112.96   
    52. A(H  19,C   3,H  20)          107.17  0.000019   -0.01    107.16   
    53. A(C   2,C   3,H  20)          111.45 -0.000032    0.01    111.46   
    54. A(H  18,C   3,H  20)          106.64  0.000021   -0.00    106.63   
    55. A(C   2,C   4,C   5)          122.74  0.000064   -0.01    122.73   
    56. A(C   2,C   4,O  14)          120.90 -0.000025    0.00    120.91   
    57. A(C   5,C   4,O  14)          116.35 -0.000039    0.01    116.36   
    58. A(C   4,C   5,C   6)          118.82  0.000022   -0.00    118.82   
    59. A(C   4,C   5,C  11)          118.62 -0.000036    0.01    118.63   
    60. A(C   6,C   5,C  11)          122.55  0.000014   -0.00    122.55   
    61. A(C   5,C   6,C   7)          112.62  0.000040    0.00    112.63   
    62. A(C   7,C   6,H  22)          110.70  0.000016   -0.01    110.70   
    63. A(H  21,C   6,H  22)          106.29  0.000017   -0.01    106.28   
    64. A(C   5,C   6,H  22)          108.98 -0.000024    0.00    108.98   
    65. A(C   7,C   6,H  21)          108.93 -0.000039    0.00    108.93   
    66. A(C   5,C   6,H  21)          109.11 -0.000012    0.01    109.12   
    67. A(C   8,C   7,H  23)          117.23 -0.000010    0.00    117.23   
    68. A(C   6,C   7,H  23)          114.20 -0.000063   -0.00    114.20   
    69. A(C   6,C   7,C   8)          128.57  0.000073   -0.00    128.57   
    70. A(C   9,C   8,C  10)          114.31  0.000014   -0.00    114.31   
    71. A(C   7,C   8,C  10)          125.16 -0.000022    0.00    125.16   
    72. A(C   7,C   8,C   9)          120.53  0.000008   -0.00    120.53   
    73. A(H  25,C   9,H  26)          106.30 -0.000003   -0.00    106.30   
    74. A(H  24,C   9,H  26)          108.20 -0.000001    0.00    108.20   
    75. A(C   8,C   9,H  26)          110.99 -0.000011    0.01    111.00   
    76. A(H  24,C   9,H  25)          108.17  0.000005   -0.01    108.16   
    77. A(C   8,C   9,H  25)          111.01  0.000015   -0.01    111.01   
    78. A(C   8,C   9,H  24)          111.95 -0.000004    0.00    111.95   
    79. A(H  27,C  10,H  33)          108.01  0.000019    0.00    108.01   
    80. A(C   8,C  10,H  33)          110.49 -0.000004   -0.00    110.49   
    81. A(H  28,C  10,H  33)          106.29  0.000017   -0.01    106.28   
    82. A(H  27,C  10,H  28)          107.96  0.000006    0.00    107.97   
    83. A(C   8,C  10,H  28)          110.41  0.000002    0.00    110.41   
    84. A(C   8,C  10,H  27)          113.38 -0.000035    0.01    113.39   
    85. A(C  12,C  11,C  29)          117.88 -0.000025    0.01    117.89   
    86. A(C   5,C  11,C  29)          123.44  0.000065   -0.01    123.43   
    87. A(C   5,C  11,C  12)          118.68 -0.000040    0.01    118.68   
    88. A(C  11,C  12,O  13)          115.73 -0.000052    0.01    115.74   
    89. A(C   1,C  12,O  13)          121.38 -0.000017    0.00    121.38   
    90. A(C   1,C  12,C  11)          122.89  0.000069   -0.01    122.88   
    91. A(C  12,O  13,H  34)          109.76  0.000024   -0.01    109.75   
    92. A(C   4,O  14,H  35)          109.66  0.000028   -0.01    109.64   
    93. A(H  31,C  29,H  32)          106.37  0.000021   -0.01    106.37   
    94. A(H  30,C  29,H  32)          107.91  0.000008   -0.00    107.90   
    95. A(C  11,C  29,H  32)          110.59 -0.000053    0.02    110.60   
    96. A(H  30,C  29,H  31)          107.83  0.000003   -0.01    107.82   
    97. A(C  11,C  29,H  31)          111.27 -0.000013    0.01    111.28   
    98. A(C  11,C  29,H  30)          112.61  0.000035   -0.01    112.59   
    99. D(C  12,C   1,C   0,H  15)    178.31  0.000013   -0.04    178.27   
   100. D(C  12,C   1,C   0,H  17)    -61.52  0.000005   -0.03    -61.55   
   101. D(C  12,C   1,C   0,H  16)     58.02 -0.000008   -0.01     58.00   
   102. D(C   2,C   1,C   0,H  15)     -1.78  0.000011   -0.03     -1.82   
   103. D(C   2,C   1,C   0,H  17)    118.39  0.000003   -0.02    118.37   
   104. D(C   2,C   1,C   0,H  16)   -122.07 -0.000010   -0.01   -122.08   
   105. D(C   3,C   2,C   1,C   0)     -0.04  0.000006   -0.03     -0.06   
   106. D(C   4,C   2,C   1,C  12)     -0.07  0.000002   -0.01     -0.08   
   107. D(C   4,C   2,C   1,C   0)   -179.98  0.000004   -0.01   -179.99   
   108. D(C   3,C   2,C   1,C  12)    179.87  0.000004   -0.02    179.85   
   109. D(H  19,C   3,C   2,C   4)     61.44  0.000004   -0.09     61.35   
   110. D(H  20,C   3,C   2,C   1)    121.81  0.000008   -0.08    121.73   
   111. D(H  19,C   3,C   2,C   1)   -118.50  0.000002   -0.08   -118.58   
   112. D(H  18,C   3,C   2,C   4)   -178.27  0.000011   -0.10   -178.37   
   113. D(H  18,C   3,C   2,C   1)      1.78  0.000009   -0.09      1.70   
   114. D(H  20,C   3,C   2,C   4)    -58.24  0.000010   -0.09    -58.34   
   115. D(O  14,C   4,C   2,C   3)     -0.19  0.000001    0.01     -0.18   
   116. D(O  14,C   4,C   2,C   1)    179.76  0.000003   -0.01    179.75   
   117. D(C   5,C   4,C   2,C   3)    179.41 -0.000004    0.02    179.43   
   118. D(C   5,C   4,C   2,C   1)     -0.64 -0.000002    0.01     -0.63   
   119. D(C  11,C   5,C   4,O  14)   -179.11 -0.000004    0.01   -179.11   
   120. D(C   6,C   5,C   4,O  14)      0.10 -0.000000   -0.00      0.10   
   121. D(C   6,C   5,C   4,C   2)   -179.51  0.000005   -0.02   -179.53   
   122. D(C  11,C   5,C   4,C   2)      1.27  0.000001   -0.01      1.26   
   123. D(H  22,C   6,C   5,C  11)   -149.10  0.000017   -0.06   -149.16   
   124. D(H  22,C   6,C   5,C   4)     31.71  0.000014   -0.05     31.66   
   125. D(H  21,C   6,C   5,C  11)    -33.44  0.000017   -0.06    -33.50   
   126. D(H  21,C   6,C   5,C   4)    147.37  0.000014   -0.05    147.32   
   127. D(C   7,C   6,C   5,C  11)     87.65 -0.000014   -0.05     87.59   
   128. D(C   7,C   6,C   5,C   4)    -91.54 -0.000017   -0.04    -91.58   
   129. D(C   8,C   7,C   6,C   5)    124.56  0.000011   -0.10    124.46   
   130. D(H  23,C   7,C   6,H  22)   -177.76 -0.000002   -0.08   -177.84   
   131. D(H  23,C   7,C   6,H  21)     65.72 -0.000008   -0.07     65.65   
   132. D(H  23,C   7,C   6,C   5)    -55.48  0.000008   -0.08    -55.56   
   133. D(C   8,C   7,C   6,H  22)      2.27  0.000002   -0.10      2.17   
   134. D(C   8,C   7,C   6,H  21)   -114.25 -0.000005   -0.09   -114.34   
   135. D(C  10,C   8,C   7,H  23)   -179.98  0.000006   -0.01   -179.98   
   136. D(C  10,C   8,C   7,C   6)     -0.01  0.000002    0.01      0.00   
   137. D(C   9,C   8,C   7,H  23)     -0.41  0.000003   -0.01     -0.42   
   138. D(C   9,C   8,C   7,C   6)    179.56 -0.000001    0.01    179.57   
   139. D(H  26,C   9,C   8,C  10)    -59.35 -0.000008    0.00    -59.35   
   140. D(H  26,C   9,C   8,C   7)    121.04 -0.000005    0.00    121.04   
   141. D(H  25,C   9,C   8,C  10)     58.64 -0.000009    0.00     58.64   
   142. D(H  25,C   9,C   8,C   7)   -120.97 -0.000006    0.00   -120.97   
   143. D(H  24,C   9,C   8,C  10)    179.63  0.000005   -0.01    179.62   
   144. D(H  24,C   9,C   8,C   7)      0.02  0.000008   -0.01      0.02   
   145. D(H  33,C  10,C   8,C   9)    -61.79 -0.000011    0.03    -61.76   
   146. D(H  33,C  10,C   8,C   7)    117.80 -0.000014    0.03    117.83   
   147. D(H  28,C  10,C   8,C   9)     55.51  0.000008    0.01     55.52   
   148. D(H  28,C  10,C   8,C   7)   -124.91  0.000005    0.01   -124.90   
   149. D(H  27,C  10,C   8,C   9)    176.80 -0.000008    0.02    176.82   
   150. D(H  27,C  10,C   8,C   7)     -3.61 -0.000011    0.02     -3.59   
   151. D(C  29,C  11,C   5,C   6)     -0.11 -0.000006    0.04     -0.08   
   152. D(C  29,C  11,C   5,C   4)    179.08 -0.000003    0.02    179.10   
   153. D(C  12,C  11,C   5,C   6)    179.65 -0.000003    0.01    179.67   
   154. D(C  12,C  11,C   5,C   4)     -1.16  0.000000    0.00     -1.16   
   155. D(C   1,C  12,C  11,C  29)   -179.73  0.000004   -0.02   -179.75   
   156. D(C   1,C  12,C  11,C   5)      0.49  0.000001    0.00      0.49   
   157. D(O  13,C  12,C   1,C   2)    179.88  0.000001    0.02    179.90   
   158. D(O  13,C  12,C   1,C   0)     -0.21 -0.000001    0.02     -0.18   
   159. D(C  11,C  12,C   1,C   2)      0.14 -0.000002    0.00      0.14   
   160. D(O  13,C  12,C  11,C   5)   -179.26 -0.000002   -0.01   -179.28   
   161. D(C  11,C  12,C   1,C   0)   -179.95 -0.000003    0.01   -179.94   
   162. D(O  13,C  12,C  11,C  29)      0.51  0.000001   -0.03      0.48   
   163. D(H  34,O  13,C  12,C  11)   -176.37  0.000022   -0.20   -176.57   
   164. D(H  34,O  13,C  12,C   1)      3.87  0.000020   -0.21      3.65   
   165. D(H  35,O  14,C   4,C   5)   -177.58 -0.000016    0.11   -177.47   
   166. D(H  35,O  14,C   4,C   2)      2.04 -0.000021    0.12      2.17   
   167. D(H  32,C  29,C  11,C  12)     49.48 -0.000000   -0.07     49.41   
   168. D(H  32,C  29,C  11,C   5)   -130.75  0.000003   -0.09   -130.85   
   169. D(H  31,C  29,C  11,C  12)    -68.51  0.000016   -0.08    -68.60   
   170. D(H  31,C  29,C  11,C   5)    111.25  0.000019   -0.10    111.15   
   171. D(H  30,C  29,C  11,C  12)    170.29 -0.000004   -0.07    170.22   
   172. D(H  30,C  29,C  11,C   5)     -9.94 -0.000001   -0.09    -10.04   
    ----------------------------------------------------------------------------

         *************************************************************
         *                GEOMETRY OPTIMIZATION CYCLE  23            *
         *************************************************************
---------------------------------
CARTESIAN COORDINATES (ANGSTROEM)
---------------------------------
  C     18.614095    1.816589   -0.021742
  C     17.211788    1.271771   -0.203673
  C     16.123349    2.040781   -0.665873
  C     16.226428    3.507178   -1.035174
  C     14.866535    1.421066   -0.793413
  C     14.653729    0.064908   -0.491740
  C     13.256969   -0.517517   -0.672503
  C     12.422241   -0.432224    0.588798
  C     11.214582    0.132318    0.757612
  C     10.535064    0.103965    2.108846
  C     10.418032    0.822579   -0.324605
  C     15.736353   -0.698131   -0.018079
  C     16.990959   -0.080610    0.110750
  O     18.013310   -0.889146    0.565964
  O     13.767657    2.130388   -1.236553
  H     18.706776    2.862086   -0.315321
  H     19.343437    1.251976   -0.620032
  H     18.936854    1.752639    1.027813
  H     17.237783    3.900783   -0.934617
  H     15.578618    4.128515   -0.400163
  H     15.922817    3.681934   -2.077784
  H     13.342345   -1.569979   -0.972550
  H     12.761871   -0.003073   -1.498299
  H     12.882663   -0.897690    1.462549
  H     11.142041   -0.410202    2.861720
  H      9.560818   -0.402711    2.049635
  H     10.331554    1.122927    2.469017
  H     10.945225    0.883136   -1.279484
  H     10.157304    1.844867   -0.015745
  C     15.624822   -2.160063    0.358028
  H     14.590779   -2.507118    0.389465
  H     16.171874   -2.796930   -0.350578
  H     16.070761   -2.340052    1.343003
  H      9.465821    0.299678   -0.494459
  H     18.822834   -0.364960    0.673478
  H     14.031296    3.038669   -1.452734

----------------------------
CARTESIAN COORDINATES (A.U.)
----------------------------
  NO LB      ZA    FRAG     MASS         X           Y           Z
   0 C     6.0000    0    12.011   35.175542    3.432856   -0.041086
   1 C     6.0000    0    12.011   32.525565    2.403300   -0.384886
   2 C     6.0000    0    12.011   30.468713    3.856516   -1.258318
   3 C     6.0000    0    12.011   30.663506    6.627606   -1.956195
   4 C     6.0000    0    12.011   28.093680    2.685425   -1.499333
   5 C     6.0000    0    12.011   27.691534    0.122658   -0.929253
   6 C     6.0000    0    12.011   25.052041   -0.977966   -1.270846
   7 C     6.0000    0    12.011   23.474634   -0.816785    1.112667
   8 C     6.0000    0    12.011   21.192489    0.250045    1.431680
   9 C     6.0000    0    12.011   19.908385    0.196465    3.985141
  10 C     6.0000    0    12.011   19.687227    1.554449   -0.613415
  11 C     6.0000    0    12.011   29.737398   -1.319276   -0.034164
  12 C     6.0000    0    12.011   32.108259   -0.152330    0.209287
  13 O     8.0000    0    15.999   34.040223   -1.680242    1.069517
  14 O     8.0000    0    15.999   26.017101    4.025851   -2.336747
  15 H     1.0000    0     1.008   35.350683    5.408558   -0.595870
  16 H     1.0000    0     1.008   36.553798    2.365891   -1.171690
  17 H     1.0000    0     1.008   35.785469    3.312008    1.942284
  18 H     1.0000    0     1.008   32.574689    7.371412   -1.766170
  19 H     1.0000    0     1.008   29.439322    7.801763   -0.756198
  20 H     1.0000    0     1.008   30.089763    6.957846   -3.926443
  21 H     1.0000    0     1.008   25.213378   -2.966830   -1.837854
  22 H     1.0000    0     1.008   24.116440   -0.005807   -2.831375
  23 H     1.0000    0     1.008   24.344705   -1.696389    2.763818
  24 H     1.0000    0     1.008   21.055406   -0.775169    5.407867
  25 H     1.0000    0     1.008   18.067328   -0.761013    3.873249
  26 H     1.0000    0     1.008   19.523808    2.122024    4.665765
  27 H     1.0000    0     1.008   20.683478    1.668885   -2.417875
  28 H     1.0000    0     1.008   19.194524    3.486294   -0.029753
  29 C     6.0000    0    12.011   29.526635   -4.081928    0.676575
  30 H     1.0000    0     1.008   27.572577   -4.737767    0.735982
  31 H     1.0000    0     1.008   30.560413   -5.285433   -0.662496
  32 H     1.0000    0     1.008   30.369337   -4.422058    2.537908
  33 H     1.0000    0     1.008   17.887810    0.566309   -0.934392
  34 H     1.0000    0     1.008   35.570001   -0.689675    1.272688
  35 H     1.0000    0     1.008   26.515306    5.742253   -2.745269

--------------------------------
INTERNAL COORDINATES (ANGSTROEM)
--------------------------------
 C      0   0   0     0.000000000000     0.00000000     0.00000000
 C      1   0   0     1.515384574244     0.00000000     0.00000000
 C      2   1   0     1.410568737960   123.87529104     0.00000000
 C      3   2   1     1.515694608548   123.69727185   359.93749609
 C      3   2   1     1.407086839312   118.60801589   180.00531072
 C      5   3   2     1.405509757517   122.73423257   359.36998631
 C      6   5   3     1.524084097281   118.81820856   180.46884281
 C      7   6   5     1.514900433130   112.62596826   268.41543352
 C      8   7   6     1.343743548359   128.56942056   124.45935343
 C      9   8   7     1.512739723442   120.53394652   179.56636380
 C      9   8   7     1.510678039929   125.15898529     0.00000000
 C      6   5   3     1.406647786340   118.62975398     1.26075784
 C     12   6   5     1.404266386067   118.68365749   358.84430717
 O     13  12   6     1.380635260091   115.74051351   180.72127921
 O      5   3   2     1.380957767452   120.90512057   179.75284356
 H      1   2   3     1.089881764909   113.03140504   358.18481891
 H      1   2   3     1.099399043235   111.34139446   237.91932839
 H      1   2   3     1.099921647239   111.41976926   118.36783763
 H      4   3   2     1.089896859795   112.95583877     1.69525483
 H      4   3   2     1.099526081488   111.46491190   241.41677263
 H      4   3   2     1.099888983405   111.46338625   121.73087284
 H      7   6   5     1.097721715583   109.11904605   147.31986702
 H      7   6   5     1.091657019424   108.98209988    31.66215967
 H      8   7   6     1.091828080793   114.20070613   304.44291391
 H     10   9   8     1.095265736624   111.95401043     0.00000000
 H     10   9   8     1.099718203723   111.00736972   239.03358749
 H     10   9   8     1.099737540173   110.99576168   121.04386972
 H     11   9   8     1.092425849866   113.39378740   356.40900850
 H     11   9   8     1.099293809841   110.40766385   235.10438561
 C     12   6   5     1.513651721667   123.42715467   179.10035415
 H     30  12   6     1.091183240637   112.59220694   349.96119481
 H     30  12   6     1.098630159646   111.28026393   111.14843505
 H     30  12   6     1.096099032022   110.60395662   229.15331327
 H     11   9   8     1.099536635501   110.48724904   117.83183917
 H     14  13  12     0.970391010803   109.75048085   183.42849301
 H     15   5   3     0.970161617150   109.64238466     2.16781396

---------------------------
INTERNAL COORDINATES (A.U.)
---------------------------
 C      0   0   0     0.000000000000     0.00000000     0.00000000
 C      1   0   0     2.863661832890     0.00000000     0.00000000
 C      2   1   0     2.665588607816   123.87529104     0.00000000
 C      3   2   1     2.864247712816   123.69727185   359.93749609
 C      3   2   1     2.659008772944   118.60801589   180.00531072
 C      5   3   2     2.656028520261   122.73423257   359.36998631
 C      6   5   3     2.880101548926   118.81820856   180.46884281
 C      7   6   5     2.862746938774   112.62596826   268.41543352
 C      8   7   6     2.539307300622   128.56942056   124.45935343
 C      9   8   7     2.858663789210   120.53394652   179.56636380
 C      9   8   7     2.854767771995   125.15898529     0.00000000
 C      6   5   3     2.658179083069   118.62975398     1.26075784
 C     12   6   5     2.653678888738   118.68365749   358.84430717
 O     13  12   6     2.609022532407   115.74051351   180.72127921
 O      5   3   2     2.609631982996   120.90512057   179.75284356
 H      1   2   3     2.059578054032   113.03140504   358.18481891
 H      1   2   3     2.077563103609   111.34139446   237.91932839
 H      1   2   3     2.078550682054   111.41976926   118.36783763
 H      4   3   2     2.059606579233   112.95583877     1.69525483
 H      4   3   2     2.077803171117   111.46491190   241.41677263
 H      4   3   2     2.078488956352   111.46338625   121.73087284
 H      7   6   5     2.074393413710   109.11904605   147.31986702
 H      7   6   5     2.062932798885   108.98209988    31.66215967
 H      8   7   6     2.063256058023   114.20070613   304.44291391
 H     10   9   8     2.069752286087   111.95401043     0.00000000
 H     10   9   8     2.078166229525   111.00736972   239.03358749
 H     10   9   8     2.078202770119   110.99576168   121.04386972
 H     11   9   8     2.064385677863   113.39378740   356.40900850
 H     11   9   8     2.077364241315   110.40766385   235.10438561
 C     12   6   5     2.860387216088   123.42715467   179.10035415
 H     30  12   6     2.062037486728   112.59220694   349.96119481
 H     30  12   6     2.076110124198   111.28026393   111.14843505
 H     30  12   6     2.071326986177   110.60395662   229.15331327
 H     11   9   8     2.077823115311   110.48724904   117.83183917
 H     14  13  12     1.833773253238   109.75048085   183.42849301
 H     15   5   3     1.833339762057   109.64238466     2.16781396


           ************************************************************
           *        Program running with 4 parallel MPI-processes     *
           *              working on a common directory               *
           ************************************************************
------------------------------------------------------------------------------
                   ___                                                        
                  /   \      - P O W E R E D   B Y -                         
                 /     \                                                     
                 |  |  |   _    _      __       _____    __    __             
                 |  |  |  | |  | |    /  \     |  _  \  |  |  /  |          
                  \  \/   | |  | |   /    \    | | | |  |  | /  /          
                 / \  \   | |__| |  /  /\  \   | |_| |  |  |/  /          
                |  |  |   |  __  | /  /__\  \  |    /   |      \           
                |  |  |   | |  | | |   __   |  |    \   |  |\   \          
                \     /   | |  | | |  |  |  |  | |\  \  |  | \   \       
                 \___/    |_|  |_| |__|  |__|  |_| \__\ |__|  \__/        
                                                                              
                      - O R C A' S   B I G   F R I E N D -                    
                                      &                                       
                       - I N T E G R A L  F E E D E R -                       
                                                                              
 v1 FN, 2020, v2 2021                                                         
------------------------------------------------------------------------------


Reading SHARK input file mPQ1_2e_2H_B3LYP_631Gd_opt.SHARKINP.tmp ... ok
----------------------
SHARK INTEGRAL PACKAGE
----------------------

Number of atoms                             ...     36
Number of basis functions                   ...    264
Number of shells                            ...    136
Maximum angular momentum                    ...      2
Integral batch strategy                     ... SHARK/LIBINT Hybrid
RI-J (if used) integral strategy            ... SPLIT-RIJ (Revised 2003 algorithm where possible)
Printlevel                                  ...      1
Contraction scheme used                     ... SEGMENTED contraction
Coulomb Range Separation                    ... NOT USED
Exchange Range Separation                   ... NOT USED
Finite Nucleus Model                        ... NOT USED
Auxiliary Coulomb fitting basis             ... AVAILABLE
   # of basis functions in Aux-J            ...   1004
   # of shells in Aux-J                     ...    340
   Maximum angular momentum in Aux-J        ...      4
Auxiliary J/K fitting basis                 ... NOT available
Auxiliary Correlation fitting basis         ... NOT available
Auxiliary 'external' fitting basis          ... NOT available
Integral threshold                          ...     2.500000e-11
Primitive cut-off                           ...     2.500000e-12
Primitive pair pre-selection threshold      ...     2.500000e-12

Calculating pre-screening integrals         ... done (  0.0 sec) Dimension = 136
Organizing shell pair data                  ... done (  0.0 sec)
Shell pair information
Total number of shell pairs                 ...      9316
Shell pairs after pre-screening             ...      7438
Total number of primitive shell pairs       ...     51756
Primitive shell pairs kept                  ...     23962
          la=0 lb=0:   2972 shell pairs
          la=1 lb=0:   2420 shell pairs
          la=1 lb=1:    488 shell pairs
          la=2 lb=0:   1019 shell pairs
          la=2 lb=1:    442 shell pairs
          la=2 lb=2:     97 shell pairs

Calculating one electron integrals          ... done (  0.0 sec)
Calculating RI/J V-Matrix + Cholesky decomp.... done (  0.1 sec)
Calculating Nuclear repulsion               ... done (  0.0 sec) ENN=   1110.818320912109 Eh

SHARK setup successfully completed in   0.3 seconds

Maximum memory used throughout the entire GTOINT-calculation: 18.0 MB
[1717803778.277714] [eu-g5-012-1:93753:0]          mpool.c:38   UCX  WARN  object 0x3016e40 was not returned to mpool ucp_requests
[1717803778.277734] [eu-g5-012-1:93753:0]          mpool.c:38   UCX  WARN  object 0x3017000 was not returned to mpool ucp_requests
[1717803778.277737] [eu-g5-012-1:93753:0]          mpool.c:38   UCX  WARN  object 0x30171c0 was not returned to mpool ucp_requests
[1717803778.277740] [eu-g5-012-1:93753:0]          mpool.c:38   UCX  WARN  object 0x3017380 was not returned to mpool ucp_requests
[1717803778.277743] [eu-g5-012-1:93753:0]          mpool.c:38   UCX  WARN  object 0x3017540 was not returned to mpool ucp_requests
[1717803778.277745] [eu-g5-012-1:93753:0]          mpool.c:38   UCX  WARN  object 0x3017700 was not returned to mpool ucp_requests
[1717803778.277748] [eu-g5-012-1:93753:0]          mpool.c:38   UCX  WARN  object 0x30178c0 was not returned to mpool ucp_requests
[1717803778.277750] [eu-g5-012-1:93753:0]          mpool.c:38   UCX  WARN  object 0x3017a80 was not returned to mpool ucp_requests
[1717803778.277753] [eu-g5-012-1:93753:0]          mpool.c:38   UCX  WARN  object 0x3017c40 was not returned to mpool ucp_requests
[1717803778.277755] [eu-g5-012-1:93753:0]          mpool.c:38   UCX  WARN  object 0x3017e00 was not returned to mpool ucp_requests
[1717803778.277757] [eu-g5-012-1:93753:0]          mpool.c:38   UCX  WARN  object 0x3017fc0 was not returned to mpool ucp_requests
[1717803778.277760] [eu-g5-012-1:93753:0]          mpool.c:38   UCX  WARN  object 0x3018180 was not returned to mpool ucp_requests
[1717803778.277762] [eu-g5-012-1:93753:0]          mpool.c:38   UCX  WARN  object 0x3018340 was not returned to mpool ucp_requests
[1717803778.277765] [eu-g5-012-1:93753:0]          mpool.c:38   UCX  WARN  object 0x3018500 was not returned to mpool ucp_requests
[1717803778.284714] [eu-g5-012-1:93755:0]          mpool.c:38   UCX  WARN  object 0x296b980 was not returned to mpool ucp_requests
[1717803778.284727] [eu-g5-012-1:93755:0]          mpool.c:38   UCX  WARN  object 0x296bb40 was not returned to mpool ucp_requests
[1717803778.284731] [eu-g5-012-1:93755:0]          mpool.c:38   UCX  WARN  object 0x296bd00 was not returned to mpool ucp_requests
[1717803778.284733] [eu-g5-012-1:93755:0]          mpool.c:38   UCX  WARN  object 0x296bec0 was not returned to mpool ucp_requests
[1717803778.284736] [eu-g5-012-1:93755:0]          mpool.c:38   UCX  WARN  object 0x296c080 was not returned to mpool ucp_requests
[1717803778.284739] [eu-g5-012-1:93755:0]          mpool.c:38   UCX  WARN  object 0x296c240 was not returned to mpool ucp_requests
[1717803778.284741] [eu-g5-012-1:93755:0]          mpool.c:38   UCX  WARN  object 0x296c400 was not returned to mpool ucp_requests
[1717803778.284745] [eu-g5-012-1:93755:0]          mpool.c:38   UCX  WARN  object 0x296c5c0 was not returned to mpool ucp_requests
[1717803778.284748] [eu-g5-012-1:93755:0]          mpool.c:38   UCX  WARN  object 0x296c780 was not returned to mpool ucp_requests
[1717803778.284751] [eu-g5-012-1:93755:0]          mpool.c:38   UCX  WARN  object 0x296c940 was not returned to mpool ucp_requests
[1717803778.284753] [eu-g5-012-1:93755:0]          mpool.c:38   UCX  WARN  object 0x296cb00 was not returned to mpool ucp_requests
[1717803778.284756] [eu-g5-012-1:93755:0]          mpool.c:38   UCX  WARN  object 0x296ccc0 was not returned to mpool ucp_requests
[1717803778.284758] [eu-g5-012-1:93755:0]          mpool.c:38   UCX  WARN  object 0x296ce80 was not returned to mpool ucp_requests
[1717803778.284761] [eu-g5-012-1:93755:0]          mpool.c:38   UCX  WARN  object 0x296d040 was not returned to mpool ucp_requests
[1717803778.284763] [eu-g5-012-1:93755:0]          mpool.c:38   UCX  WARN  object 0x296d200 was not returned to mpool ucp_requests
[1717803778.284766] [eu-g5-012-1:93755:0]          mpool.c:38   UCX  WARN  object 0x296d3c0 was not returned to mpool ucp_requests
[1717803778.284768] [eu-g5-012-1:93755:0]          mpool.c:38   UCX  WARN  object 0x296d580 was not returned to mpool ucp_requests
[1717803778.286370] [eu-g5-012-1:93754:0]          mpool.c:38   UCX  WARN  object 0x27ad880 was not returned to mpool ucp_requests
[1717803778.286386] [eu-g5-012-1:93754:0]          mpool.c:38   UCX  WARN  object 0x27ada40 was not returned to mpool ucp_requests
[1717803778.286389] [eu-g5-012-1:93754:0]          mpool.c:38   UCX  WARN  object 0x27adc00 was not returned to mpool ucp_requests
[1717803778.286392] [eu-g5-012-1:93754:0]          mpool.c:38   UCX  WARN  object 0x27addc0 was not returned to mpool ucp_requests
[1717803778.286395] [eu-g5-012-1:93754:0]          mpool.c:38   UCX  WARN  object 0x27adf80 was not returned to mpool ucp_requests
[1717803778.286398] [eu-g5-012-1:93754:0]          mpool.c:38   UCX  WARN  object 0x27ae140 was not returned to mpool ucp_requests
[1717803778.286400] [eu-g5-012-1:93754:0]          mpool.c:38   UCX  WARN  object 0x27ae300 was not returned to mpool ucp_requests
[1717803778.286403] [eu-g5-012-1:93754:0]          mpool.c:38   UCX  WARN  object 0x27ae4c0 was not returned to mpool ucp_requests
[1717803778.286406] [eu-g5-012-1:93754:0]          mpool.c:38   UCX  WARN  object 0x27ae680 was not returned to mpool ucp_requests
[1717803778.286408] [eu-g5-012-1:93754:0]          mpool.c:38   UCX  WARN  object 0x27ae840 was not returned to mpool ucp_requests
[1717803778.286411] [eu-g5-012-1:93754:0]          mpool.c:38   UCX  WARN  object 0x27aea00 was not returned to mpool ucp_requests
[1717803778.286413] [eu-g5-012-1:93754:0]          mpool.c:38   UCX  WARN  object 0x27aebc0 was not returned to mpool ucp_requests
[1717803778.286416] [eu-g5-012-1:93754:0]          mpool.c:38   UCX  WARN  object 0x27aed80 was not returned to mpool ucp_requests
[1717803778.286419] [eu-g5-012-1:93754:0]          mpool.c:38   UCX  WARN  object 0x27aef40 was not returned to mpool ucp_requests
[1717803778.286422] [eu-g5-012-1:93754:0]          mpool.c:38   UCX  WARN  object 0x27af100 was not returned to mpool ucp_requests
[1717803778.286425] [eu-g5-012-1:93754:0]          mpool.c:38   UCX  WARN  object 0x27af2c0 was not returned to mpool ucp_requests
[1717803778.286427] [eu-g5-012-1:93754:0]          mpool.c:38   UCX  WARN  object 0x27af480 was not returned to mpool ucp_requests


           ************************************************************
           *        Program running with 4 parallel MPI-processes     *
           *              working on a common directory               *
           ************************************************************

Diagonalization of the overlap matrix:
Smallest eigenvalue                        ... 3.087e-04
Time for diagonalization                   ...    0.008 sec
Threshold for overlap eigenvalues          ... 1.000e-08
Number of eigenvalues below threshold      ... 0
Time for construction of square roots      ...    0.004 sec
Total time needed                          ...    0.012 sec

-------------------
DFT GRID GENERATION
-------------------

General Integration Accuracy     IntAcc      ... 4.959
Radial Grid Type                 RadialGrid  ... OptM3 with GC (2021)
Angular Grid (max. ang.)         AngularGrid ... 6 (Lebedev-590)
Angular grid pruning method      GridPruning ... 4 (adaptive)
Weight generation scheme         WeightScheme... Becke
Basis function cutoff            BFCut       ... 1.0000e-11
Integration weight cutoff        WCut        ... 1.0000e-14
Angular grids for H and He will be reduced by one unit
Partially contracted basis set               ... off
Rotationally invariant grid construction     ... off

Total number of grid points                  ...   398241
Total number of batches                      ...     6239
Average number of points per batch           ...       63
Average number of grid points per atom       ...    11062
Time for grid setup =    4.561 sec

--------------------
COSX GRID GENERATION
--------------------

GRIDX 1
-------
General Integration Accuracy     IntAcc      ... 4.020
Radial Grid Type                 RadialGrid  ... OptM3 with GC (2021)
Angular Grid (max. ang.)         AngularGrid ... 2 (Lebedev-110)
Angular grid pruning method      GridPruning ... 4 (adaptive)
Weight generation scheme         WeightScheme... Becke
Basis function cutoff            BFCut       ... 1.0000e-11
Integration weight cutoff        WCut        ... 1.0000e-14
Angular grids for H and He will be reduced by one unit
Partially contracted basis set               ... on
Rotationally invariant grid construction     ... off

Total number of grid points                  ...    42918
Total number of batches                      ...      689
Average number of points per batch           ...       62
Average number of grid points per atom       ...     1192
UseSFitting                                  ... on

GRIDX 2
-------
General Integration Accuracy     IntAcc      ... 4.338
Radial Grid Type                 RadialGrid  ... OptM3 with GC (2021)
Angular Grid (max. ang.)         AngularGrid ... 3 (Lebedev-194)
Angular grid pruning method      GridPruning ... 4 (adaptive)
Weight generation scheme         WeightScheme... Becke
Basis function cutoff            BFCut       ... 1.0000e-11
Integration weight cutoff        WCut        ... 1.0000e-14
Angular grids for H and He will be reduced by one unit
Partially contracted basis set               ... on
Rotationally invariant grid construction     ... off

Total number of grid points                  ...    93541
Total number of batches                      ...     1478
Average number of points per batch           ...       63
Average number of grid points per atom       ...     2598
UseSFitting                                  ... on

GRIDX 3
-------
General Integration Accuracy     IntAcc      ... 4.871
Radial Grid Type                 RadialGrid  ... OptM3 with GC (2021)
Angular Grid (max. ang.)         AngularGrid ... 4 (Lebedev-302)
Angular grid pruning method      GridPruning ... 4 (adaptive)
Weight generation scheme         WeightScheme... Becke
Basis function cutoff            BFCut       ... 1.0000e-11
Integration weight cutoff        WCut        ... 1.0000e-14
Angular grids for H and He will be reduced by one unit
Partially contracted basis set               ... on
Rotationally invariant grid construction     ... off

Total number of grid points                  ...   180020
Total number of batches                      ...     2831
Average number of points per batch           ...       63
Average number of grid points per atom       ...     5001
UseSFitting                                  ... on

Time for X-Grid setup             =    2.370 sec


--------------------
CPCM SOLVATION MODEL
--------------------
CPCM parameters:
  Epsilon                                         ...      80.4000
  Refrac                                          ...       1.3300
  Rsolv                                           ...       1.3000
  Surface type                                    ... GAUSSIAN VDW
  Epsilon function type                           ...         CPCM
Radii:
 Radius for C  used is    3.8550 Bohr (=   2.0400 Ang.)
 Radius for O  used is    3.4469 Bohr (=   1.8240 Ang.)
 Radius for H  used is    2.4944 Bohr (=   1.3200 Ang.)
Calculating surface                               ...        done! (  0.0s)
GEPOL surface points                              ...         1909
GEPOL Volume                                      ...    1959.2103
GEPOL Surface-area                                ...    1025.9210
Calculating surface distance matrix               ...        done! (  0.0s)
Performing Cholesky decomposition & store         ...        done! (  0.1s)
Overall time for CPCM initialization              ...                 0.2s
--------------
SCF ITERATIONS
--------------
ITER       Energy         Delta-E        Max-DP      RMS-DP      [F,P]     Damp
               ***  Starting incremental Fock matrix formation  ***
                      *** Initiating the SOSCF procedure ***
                      *** Re-Reading the Fockian *** 
                      *** Removing any level shift *** 
ITER      Energy       Delta-E        Grad      Rot      Max-DP    RMS-DP
  0   -695.52792734 -695.5279273433  0.000173  0.000173  0.000851  0.000012
               *** Restarting incremental Fock matrix formation ***
  1   -695.52793292  -0.0000055773  0.000058  0.000159  0.000340  0.000007
  2   -695.52793355  -0.0000006330  0.000009  0.000031  0.000057  0.000001
  3   -695.52793356  -0.0000000063  0.000011  0.000024  0.000030  0.000001
  4   -695.52793357  -0.0000000111  0.000006  0.000012  0.000016  0.000000
                  ***Gradient check signals convergence***
              ***Rediagonalizing the Fockian in SOSCF/NRSCF***

               *****************************************************
               *                     SUCCESS                       *
               *           SCF CONVERGED AFTER   5 CYCLES          *
               *****************************************************

Old exchange energy                            =    -19.250246378 Eh
New exchange energy                            =    -19.250251171 Eh
Exchange energy change after final integration =     -0.000004792 Eh
Total energy after final integration           =   -695.527938366 Eh
Final COS-X integration done in                =    13.607 sec
Total Energy       :         -695.52793837 Eh          -18926.27740 eV
  Last Energy change         ...   -2.5932e-09  Tolerance :   1.0000e-08
  Last MAX-Density change    ...    3.1086e-15  Tolerance :   1.0000e-07
             **** THE GBW FILE WAS UPDATED (mPQ1_2e_2H_B3LYP_631Gd_opt.gbw) ****
             **** DENSITY mPQ1_2e_2H_B3LYP_631Gd_opt.scfp WAS UPDATED ****
             **** ENERGY FILE WAS UPDATED (mPQ1_2e_2H_B3LYP_631Gd_opt.en.tmp) ****
             **** THE GBW FILE WAS UPDATED (mPQ1_2e_2H_B3LYP_631Gd_opt.gbw) ****
             **** DENSITY mPQ1_2e_2H_B3LYP_631Gd_opt.scfp WAS UPDATED ****
Total SCF time: 0 days 0 hours 1 min 3 sec 

Maximum memory used throughout the entire SCF-calculation: 115.3 MB

-------------------------   --------------------
FINAL SINGLE POINT ENERGY      -695.527938365981
-------------------------   --------------------


           ************************************************************
           *        Program running with 4 parallel MPI-processes     *
           *              working on a common directory               *
           ************************************************************
------------------------------------------------------------------------------
                         ORCA SCF GRADIENT CALCULATION
------------------------------------------------------------------------------

 ... reading COSX grid (gridx3)
Gradient of the Kohn-Sham DFT energy:
Kohn-Sham wavefunction type      ... RKS
Hartree-Fock exchange scaling    ...    0.200
Number of operators              ...    1
Number of atoms                  ...   36
Basis set dimensions             ...  264
Integral neglect threshold       ... 2.5e-11
Integral primitive cutoff        ... 2.5e-12
SHARK Integral package           ... ON

Nuc. rep. gradient       (SHARK) ... done (  0.0 sec)
HCore & Overlap gradient (SHARK) ... done (  0.2 sec)
RI-J gradient            (SHARK) ... done (  1.1 sec)
COSX-gradient                    ... done ( 16.8 sec)
Exchange-correlation gradient    ... done

------------------
CARTESIAN GRADIENT
------------------

   1   C   :    0.000005290   -0.000003536   -0.000006529
   2   C   :    0.000006907    0.000005829    0.000018840
   3   C   :    0.000033295    0.000021692   -0.000005006
   4   C   :    0.000003593   -0.000000693    0.000007633
   5   C   :    0.000068603   -0.000060688    0.000035838
   6   C   :    0.000009815   -0.000013921   -0.000002399
   7   C   :    0.000060645    0.000061372    0.000036130
   8   C   :   -0.000092646    0.000009177   -0.000055663
   9   C   :    0.000006439   -0.000000972    0.000049879
  10   C   :    0.000014444   -0.000006468   -0.000019960
  11   C   :    0.000005185   -0.000000861   -0.000020810
  12   C   :   -0.000036453   -0.000017739    0.000006664
  13   C   :   -0.000069529    0.000059369   -0.000043908
  14   O   :    0.000031642   -0.000035999    0.000008372
  15   O   :   -0.000026685    0.000010023   -0.000030173
  16   H   :   -0.000009347    0.000001441    0.000003764
  17   H   :    0.000005342   -0.000000188    0.000008272
  18   H   :   -0.000006654   -0.000013573    0.000009255
  19   H   :    0.000012833   -0.000012859    0.000006798
  20   H   :    0.000001287    0.000000291    0.000012845
  21   H   :   -0.000007894   -0.000000468    0.000012983
  22   H   :   -0.000000915   -0.000020840    0.000021503
  23   H   :    0.000009231   -0.000004365   -0.000015234
  24   H   :    0.000030932   -0.000021992   -0.000018601
  25   H   :    0.000000015   -0.000007505   -0.000002085
  26   H   :   -0.000003311   -0.000000176   -0.000001549
  27   H   :    0.000001127   -0.000005712    0.000004314
  28   H   :    0.000019535    0.000004545    0.000009175
  29   H   :   -0.000004751   -0.000001785    0.000004346
  30   C   :    0.000015778    0.000018325   -0.000040960
  31   H   :   -0.000013198   -0.000005046   -0.000009598
  32   H   :    0.000005393   -0.000004404    0.000009838
  33   H   :    0.000001728    0.000002922   -0.000002694
  34   H   :   -0.000002000   -0.000005512    0.000004056
  35   H   :   -0.000002344    0.000005737    0.000005541
  36   H   :    0.000004318    0.000004428    0.000026051

Difference to translation invariance:
           :    0.0000776518   -0.0000401504    0.0000269272

Difference to rotation invariance:
           :    0.0007807097   -0.0012197552   -0.0012985189

Norm of the cartesian gradient     ...    0.0002467941
RMS gradient                       ...    0.0000237478
MAX gradient                       ...    0.0000926458

-------
TIMINGS
-------

Total SCF gradient time            ...       26.310 sec

One electron gradient       ....       0.234 sec  (  0.9%)
RI-J Coulomb gradient       ....       1.081 sec  (  4.1%)
COSX gradient               ....      16.796 sec  ( 63.8%)
XC gradient                 ....       6.711 sec  ( 25.5%)
CPCM gradient               ....       0.567 sec  (  2.2%)
   A-Matrix (El+Nuc)        ....       0.148 sec  (  0.6%)
   Potential                ....       0.419 sec  (  1.6%)

Maximum memory used throughout the entire SCFGRAD-calculation: 87.9 MB
------------------------------------------------------------------------------
                         ORCA GEOMETRY RELAXATION STEP
------------------------------------------------------------------------------

Reading the OPT-File                    .... done
Getting information on internals        .... done
Copying old internal coords+grads       .... done
Making the new internal coordinates     .... (new redundants).... done
Validating the new internal coordinates .... (new redundants).... done
Calculating the B-matrix                .... done
Calculating the G,G- and P matrices     .... done
Transforming gradient to internals      .... done
Projecting the internal gradient        .... done
Number of atoms                         ....  36
Number of internal coordinates          .... 172
Current Energy                          ....  -695.527938366 Eh
Current gradient norm                   ....     0.000246794 Eh/bohr
Maximum allowed component of the step   ....  0.300
Current trust radius                    ....  0.300
Updating the Hessian (BFGS)             .... done
Forming the augmented Hessian           .... done
Diagonalizing the augmented Hessian     .... done
Last element of RFO vector              ....  0.999739542
Lowest eigenvalues of augmented Hessian:
 -0.000000531  0.000375611  0.001387828  0.002543365  0.004100177
Length of the computed step             ....  0.022828038
The final length of the internal step   ....  0.022828038
Converting the step to cartesian space:
 Initial RMS(Int)=    0.0017406216
Transforming coordinates:
 Iter   0:  RMS(Cart)=    0.0031168986 RMS(Int)=    0.4790726065
 Iter   1:  RMS(Cart)=    0.0000133233 RMS(Int)=    0.0000101973
 Iter   2:  RMS(Cart)=    0.0000001203 RMS(Int)=    0.0000000704
 Iter   3:  RMS(Cart)=    0.0000000011 RMS(Int)=    0.0000000008
done
Storing new coordinates                 .... done

                                .--------------------.
          ----------------------|Geometry convergence|-------------------------
          Item                value                   Tolerance       Converged
          ---------------------------------------------------------------------
          Energy change      -0.0000005743            0.0000002000      NO
          RMS gradient        0.0000150090            0.0000080000      NO
          MAX gradient        0.0000731468            0.0000300000      NO
          RMS step            0.0017406216            0.0001000000      NO
          MAX step            0.0096004062            0.0002000000      NO
          ........................................................
          Max(Bonds)      0.0001      Max(Angles)    0.02
          Max(Dihed)        0.55      Max(Improp)    0.00
          ---------------------------------------------------------------------

The optimization has not yet converged - more geometry cycles are needed


    ---------------------------------------------------------------------------
                         Redundant Internal Coordinates
                            (Angstroem and degrees)

        Definition                    Value    dE/dq     Step     New-Value
    ----------------------------------------------------------------------------
     1. B(C   1,C   0)                1.5154 -0.000018  0.0000    1.5154   
     2. B(C   2,C   1)                1.4106 -0.000044  0.0000    1.4106   
     3. B(C   3,C   2)                1.5157 -0.000019  0.0000    1.5157   
     4. B(C   4,C   2)                1.4071 -0.000003  0.0000    1.4071   
     5. B(C   5,C   4)                1.4055 -0.000024  0.0000    1.4055   
     6. B(C   6,C   5)                1.5241 -0.000027  0.0001    1.5241   
     7. B(C   7,C   6)                1.5149 -0.000000 -0.0000    1.5149   
     8. B(C   8,C   7)                1.3437 -0.000017  0.0000    1.3437   
     9. B(C   9,C   8)                1.5127 -0.000013  0.0000    1.5128   
    10. B(C  10,C   8)                1.5107 -0.000007 -0.0000    1.5107   
    11. B(C  11,C   5)                1.4066 -0.000060 -0.0001    1.4066   
    12. B(C  12,C  11)                1.4043 -0.000008 -0.0000    1.4043   
    13. B(C  12,C   1)                1.4059 -0.000018  0.0000    1.4059   
    14. B(O  13,C  12)                1.3806  0.000038 -0.0001    1.3806   
    15. B(O  14,C   4)                1.3810  0.000033 -0.0001    1.3809   
    16. B(H  15,C   0)                1.0899  0.000003  0.0000    1.0899   
    17. B(H  16,C   0)                1.0994 -0.000001  0.0000    1.0994   
    18. B(H  17,C   0)                1.0999  0.000002 -0.0000    1.0999   
    19. B(H  18,C   3)                1.0899  0.000004 -0.0000    1.0899   
    20. B(H  19,C   3)                1.0995  0.000004  0.0000    1.0995   
    21. B(H  20,C   3)                1.0999 -0.000001  0.0000    1.0999   
    22. B(H  21,C   6)                1.0977  0.000014 -0.0000    1.0977   
    23. B(H  22,C   6)                1.0917  0.000004  0.0000    1.0917   
    24. B(H  23,C   7)                1.0918  0.000008 -0.0000    1.0918   
    25. B(H  24,C   9)                1.0953  0.000001 -0.0000    1.0953   
    26. B(H  25,C   9)                1.0997  0.000002  0.0000    1.0997   
    27. B(H  26,C   9)                1.0997  0.000001 -0.0000    1.0997   
    28. B(H  27,C  10)                1.0924 -0.000000 -0.0000    1.0924   
    29. B(H  28,C  10)                1.0993  0.000001  0.0000    1.0993   
    30. B(C  29,C  11)                1.5137 -0.000026  0.0001    1.5137   
    31. B(H  30,C  29)                1.0912  0.000014 -0.0000    1.0912   
    32. B(H  31,C  29)                1.0986 -0.000006  0.0001    1.0987   
    33. B(H  32,C  29)                1.0961  0.000002 -0.0001    1.0960   
    34. B(H  33,C  10)                1.0995  0.000006  0.0000    1.0995   
    35. B(H  34,O  13)                0.9704  0.000002  0.0000    0.9704   
    36. B(H  35,O  14)                0.9702 -0.000002  0.0000    0.9702   
    37. A(H  15,C   0,H  16)          106.84  0.000006   -0.02    106.82   
    38. A(C   1,C   0,H  15)          113.03 -0.000016   -0.00    113.03   
    39. A(H  16,C   0,H  17)          107.14  0.000002   -0.00    107.14   
    40. A(C   1,C   0,H  17)          111.42 -0.000016    0.02    111.44   
    41. A(H  15,C   0,H  17)          106.73  0.000015   -0.00    106.73   
    42. A(C   1,C   0,H  16)          111.34  0.000012    0.01    111.35   
    43. A(C   0,C   1,C  12)          117.67  0.000017   -0.00    117.66   
    44. A(C   0,C   1,C   2)          123.88 -0.000002   -0.00    123.87   
    45. A(C   2,C   1,C  12)          118.46 -0.000015    0.01    118.46   
    46. A(C   1,C   2,C   3)          123.70  0.000009   -0.00    123.70   
    47. A(C   1,C   2,C   4)          118.61 -0.000022    0.01    118.61   
    48. A(C   3,C   2,C   4)          117.69  0.000014   -0.00    117.69   
    49. A(C   2,C   3,H  19)          111.46  0.000002    0.00    111.47   
    50. A(H  18,C   3,H  19)          106.82  0.000010   -0.01    106.81   
    51. A(C   2,C   3,H  18)          112.96 -0.000017    0.00    112.96   
    52. A(H  19,C   3,H  20)          107.16 -0.000000   -0.01    107.15   
    53. A(C   2,C   3,H  20)          111.46 -0.000005    0.01    111.47   
    54. A(H  18,C   3,H  20)          106.63  0.000011   -0.01    106.63   
    55. A(C   2,C   4,C   5)          122.73  0.000032   -0.01    122.72   
    56. A(C   2,C   4,O  14)          120.91 -0.000012    0.01    120.91   
    57. A(C   5,C   4,O  14)          116.36 -0.000020    0.01    116.37   
    58. A(C   4,C   5,C   6)          118.82  0.000009   -0.00    118.82   
    59. A(C   4,C   5,C  11)          118.63 -0.000009    0.01    118.64   
    60. A(C   6,C   5,C  11)          122.55 -0.000000   -0.01    122.54   
    61. A(C   5,C   6,C   7)          112.63  0.000041   -0.01    112.62   
    62. A(C   7,C   6,H  22)          110.70  0.000008   -0.01    110.68   
    63. A(H  21,C   6,H  22)          106.28  0.000009   -0.01    106.27   
    64. A(C   5,C   6,H  22)          108.98 -0.000016    0.00    108.98   
    65. A(C   7,C   6,H  21)          108.93 -0.000039    0.02    108.95   
    66. A(C   5,C   6,H  21)          109.12 -0.000004    0.01    109.12   
    67. A(C   8,C   7,H  23)          117.23  0.000002   -0.00    117.23   
    68. A(C   6,C   7,H  23)          114.20 -0.000073    0.01    114.21   
    69. A(C   6,C   7,C   8)          128.57  0.000071   -0.01    128.56   
    70. A(C   9,C   8,C  10)          114.31  0.000018   -0.01    114.30   
    71. A(C   7,C   8,C  10)          125.16 -0.000026    0.01    125.17   
    72. A(C   7,C   8,C   9)          120.53  0.000009   -0.00    120.53   
    73. A(H  25,C   9,H  26)          106.30 -0.000005    0.00    106.30   
    74. A(H  24,C   9,H  26)          108.20 -0.000003    0.00    108.21   
    75. A(C   8,C   9,H  26)          111.00  0.000003    0.01    111.00   
    76. A(H  24,C   9,H  25)          108.16 -0.000001   -0.00    108.16   
    77. A(C   8,C   9,H  25)          111.01  0.000005   -0.01    111.00   
    78. A(C   8,C   9,H  24)          111.95  0.000000    0.00    111.95   
    79. A(H  27,C  10,H  33)          108.01  0.000017   -0.00    108.01   
    80. A(C   8,C  10,H  33)          110.49 -0.000007   -0.00    110.48   
    81. A(H  28,C  10,H  33)          106.28  0.000000   -0.01    106.26   
    82. A(H  27,C  10,H  28)          107.97  0.000007    0.00    107.97   
    83. A(C   8,C  10,H  28)          110.41  0.000006    0.00    110.41   
    84. A(C   8,C  10,H  27)          113.39 -0.000020    0.01    113.41   
    85. A(C  12,C  11,C  29)          117.89  0.000007    0.01    117.90   
    86. A(C   5,C  11,C  29)          123.43  0.000012   -0.02    123.41   
    87. A(C   5,C  11,C  12)          118.68 -0.000020    0.01    118.69   
    88. A(C  11,C  12,O  13)          115.74 -0.000012    0.01    115.75   
    89. A(C   1,C  12,O  13)          121.38 -0.000022    0.00    121.39   
    90. A(C   1,C  12,C  11)          122.88  0.000034   -0.02    122.86   
    91. A(C  12,O  13,H  34)          109.75 -0.000015   -0.01    109.74   
    92. A(C   4,O  14,H  35)          109.64 -0.000010   -0.01    109.63   
    93. A(H  31,C  29,H  32)          106.37 -0.000005    0.00    106.37   
    94. A(H  30,C  29,H  32)          107.90  0.000006    0.00    107.91   
    95. A(C  11,C  29,H  32)          110.60 -0.000015    0.01    110.61   
    96. A(H  30,C  29,H  31)          107.82 -0.000001   -0.01    107.81   
    97. A(C  11,C  29,H  31)          111.28  0.000018    0.01    111.29   
    98. A(C  11,C  29,H  30)          112.59 -0.000003   -0.01    112.58   
    99. D(C  12,C   1,C   0,H  15)    178.27  0.000003   -0.05    178.22   
   100. D(C  12,C   1,C   0,H  17)    -61.55 -0.000001   -0.04    -61.59   
   101. D(C  12,C   1,C   0,H  16)     58.00 -0.000001   -0.03     57.98   
   102. D(C   2,C   1,C   0,H  15)     -1.82  0.000003   -0.04     -1.85   
   103. D(C   2,C   1,C   0,H  17)    118.37 -0.000001   -0.03    118.34   
   104. D(C   2,C   1,C   0,H  16)   -122.08 -0.000002   -0.02   -122.10   
   105. D(C   3,C   2,C   1,C   0)     -0.06  0.000003   -0.02     -0.08   
   106. D(C   4,C   2,C   1,C  12)     -0.08  0.000003   -0.01     -0.09   
   107. D(C   4,C   2,C   1,C   0)   -179.99  0.000003   -0.01   -180.01   
   108. D(C   3,C   2,C   1,C  12)    179.85  0.000003   -0.01    179.84   
   109. D(H  19,C   3,C   2,C   4)     61.35  0.000005   -0.01     61.34   
   110. D(H  20,C   3,C   2,C   1)    121.73  0.000007   -0.01    121.73   
   111. D(H  19,C   3,C   2,C   1)   -118.58  0.000005   -0.00   -118.59   
   112. D(H  18,C   3,C   2,C   4)   -178.37  0.000008   -0.01   -178.38   
   113. D(H  18,C   3,C   2,C   1)      1.70  0.000008   -0.01      1.69   
   114. D(H  20,C   3,C   2,C   4)    -58.34  0.000007   -0.01    -58.35   
   115. D(O  14,C   4,C   2,C   3)     -0.18 -0.000002    0.01     -0.18   
   116. D(O  14,C   4,C   2,C   1)    179.75 -0.000002    0.00    179.75   
   117. D(C   5,C   4,C   2,C   3)    179.43 -0.000002    0.01    179.45   
   118. D(C   5,C   4,C   2,C   1)     -0.63 -0.000002    0.01     -0.62   
   119. D(C  11,C   5,C   4,O  14)   -179.11 -0.000001    0.01   -179.10   
   120. D(C   6,C   5,C   4,O  14)      0.10 -0.000002    0.01      0.11   
   121. D(C   6,C   5,C   4,C   2)   -179.53 -0.000001    0.00   -179.53   
   122. D(C  11,C   5,C   4,C   2)      1.26 -0.000000    0.00      1.26   
   123. D(H  22,C   6,C   5,C  11)   -149.16  0.000010    0.01   -149.15   
   124. D(H  22,C   6,C   5,C   4)     31.66  0.000011    0.01     31.67   
   125. D(H  21,C   6,C   5,C  11)    -33.50  0.000009    0.00    -33.50   
   126. D(H  21,C   6,C   5,C   4)    147.32  0.000010    0.00    147.32   
   127. D(C   7,C   6,C   5,C  11)     87.59 -0.000017    0.03     87.62   
   128. D(C   7,C   6,C   5,C   4)    -91.58 -0.000016    0.03    -91.56   
   129. D(C   8,C   7,C   6,C   5)    124.46  0.000003   -0.01    124.45   
   130. D(H  23,C   7,C   6,H  22)   -177.84 -0.000011    0.01   -177.83   
   131. D(H  23,C   7,C   6,H  21)     65.65 -0.000003    0.02     65.66   
   132. D(H  23,C   7,C   6,C   5)    -55.56  0.000003    0.00    -55.55   
   133. D(C   8,C   7,C   6,H  22)      2.17 -0.000011    0.00      2.17   
   134. D(C   8,C   7,C   6,H  21)   -114.34 -0.000003    0.01   -114.33   
   135. D(C  10,C   8,C   7,H  23)   -179.98  0.000001   -0.01   -179.99   
   136. D(C  10,C   8,C   7,C   6)      0.00  0.000002    0.01      0.01   
   137. D(C   9,C   8,C   7,H  23)     -0.42 -0.000001   -0.00     -0.42   
   138. D(C   9,C   8,C   7,C   6)    179.57 -0.000000    0.01    179.58   
   139. D(H  26,C   9,C   8,C  10)    -59.35 -0.000004    0.02    -59.33   
   140. D(H  26,C   9,C   8,C   7)    121.04 -0.000002    0.01    121.06   
   141. D(H  25,C   9,C   8,C  10)     58.64 -0.000004    0.02     58.66   
   142. D(H  25,C   9,C   8,C   7)   -120.97 -0.000003    0.02   -120.95   
   143. D(H  24,C   9,C   8,C  10)    179.62 -0.000002    0.01    179.63   
   144. D(H  24,C   9,C   8,C   7)      0.02 -0.000000    0.01      0.02   
   145. D(H  33,C  10,C   8,C   9)    -61.76 -0.000003    0.09    -61.66   
   146. D(H  33,C  10,C   8,C   7)    117.83 -0.000005    0.10    117.93   
   147. D(H  28,C  10,C   8,C   9)     55.52 -0.000004    0.08     55.59   
   148. D(H  28,C  10,C   8,C   7)   -124.90 -0.000006    0.08   -124.81   
   149. D(H  27,C  10,C   8,C   9)    176.82 -0.000005    0.09    176.91   
   150. D(H  27,C  10,C   8,C   7)     -3.59 -0.000007    0.10     -3.50   
   151. D(C  29,C  11,C   5,C   6)     -0.08  0.000003    0.02     -0.05   
   152. D(C  29,C  11,C   5,C   4)    179.10  0.000002    0.02    179.12   
   153. D(C  12,C  11,C   5,C   6)    179.67  0.000003   -0.02    179.65   
   154. D(C  12,C  11,C   5,C   4)     -1.16  0.000002   -0.01     -1.17   
   155. D(C   1,C  12,C  11,C  29)   -179.75 -0.000001   -0.02   -179.77   
   156. D(C   1,C  12,C  11,C   5)      0.49 -0.000001    0.02      0.51   
   157. D(O  13,C  12,C   1,C   2)    179.90  0.000002   -0.01    179.89   
   158. D(O  13,C  12,C   1,C   0)     -0.18  0.000001    0.00     -0.18   
   159. D(C  11,C  12,C   1,C   2)      0.14 -0.000001   -0.01      0.13   
   160. D(O  13,C  12,C  11,C   5)   -179.28 -0.000004    0.02   -179.26   
   161. D(C  11,C  12,C   1,C   0)   -179.94 -0.000002   -0.00   -179.94   
   162. D(O  13,C  12,C  11,C  29)      0.48 -0.000003   -0.02      0.46   
   163. D(H  34,O  13,C  12,C  11)   -176.57  0.000008   -0.08   -176.65   
   164. D(H  34,O  13,C  12,C   1)      3.65  0.000005   -0.08      3.58   
   165. D(H  35,O  14,C   4,C   5)   -177.47 -0.000016    0.03   -177.44   
   166. D(H  35,O  14,C   4,C   2)      2.17 -0.000017    0.04      2.21   
   167. D(H  32,C  29,C  11,C  12)     49.41  0.000005   -0.50     48.91   
   168. D(H  32,C  29,C  11,C   5)   -130.85  0.000006   -0.53   -131.38   
   169. D(H  31,C  29,C  11,C  12)    -68.60  0.000010   -0.51    -69.11   
   170. D(H  31,C  29,C  11,C   5)    111.15  0.000011   -0.55    110.60   
   171. D(H  30,C  29,C  11,C  12)    170.22 -0.000000   -0.50    169.72   
   172. D(H  30,C  29,C  11,C   5)    -10.04  0.000001   -0.53    -10.57   
    ----------------------------------------------------------------------------

         *************************************************************
         *                GEOMETRY OPTIMIZATION CYCLE  24            *
         *************************************************************
---------------------------------
CARTESIAN COORDINATES (ANGSTROEM)
---------------------------------
  C     18.614037    1.816797   -0.021557
  C     17.211735    1.271792   -0.203254
  C     16.123166    2.040723   -0.665328
  C     16.226012    3.507259   -1.034291
  C     14.866394    1.420952   -0.793004
  C     14.653948    0.064731   -0.491297
  C     13.257279   -0.518042   -0.672137
  C     12.422363   -0.432285    0.588999
  C     11.214663    0.132359    0.757180
  C     10.534871    0.104836    2.108331
  C     10.418270    0.822058   -0.325479
  C     15.736601   -0.698122   -0.017583
  C     16.991257   -0.080679    0.111110
  O     18.013781   -0.889070    0.566014
  O     13.767458    2.130151   -1.236028
  H     18.706661    2.862104   -0.315838
  H     19.343500    1.252074   -0.619624
  H     18.937043    1.753546    1.027952
  H     17.237253    3.901094   -0.933515
  H     15.578047    4.128389   -0.399231
  H     15.922540    3.682380   -2.076887
  H     13.342815   -1.570502   -0.972113
  H     12.762124   -0.003852   -1.498060
  H     12.882588   -0.897179    1.463149
  H     11.141746   -0.408765    2.861670
  H      9.560777   -0.402147    2.049198
  H     10.331010    1.123968    2.467797
  H     10.944735    0.880809   -1.280869
  H     10.158717    1.845001   -0.017759
  C     15.624871   -2.160267    0.357944
  H     14.590246   -2.504694    0.397838
  H     16.164003   -2.797935   -0.356091
  H     16.078793   -2.342548    1.338761
  H      9.465330    0.300028   -0.493960
  H     18.823506   -0.364910    0.672187
  H     14.031245    3.038292   -1.452666

----------------------------
CARTESIAN COORDINATES (A.U.)
----------------------------
  NO LB      ZA    FRAG     MASS         X           Y           Z
   0 C     6.0000    0    12.011   35.175432    3.433249   -0.040737
   1 C     6.0000    0    12.011   32.525465    2.403338   -0.384094
   2 C     6.0000    0    12.011   30.468369    3.856408   -1.257287
   3 C     6.0000    0    12.011   30.662720    6.627760   -1.954526
   4 C     6.0000    0    12.011   28.093412    2.685211   -1.498561
   5 C     6.0000    0    12.011   27.691949    0.122324   -0.928417
   6 C     6.0000    0    12.011   25.052626   -0.978958   -1.270154
   7 C     6.0000    0    12.011   23.474865   -0.816901    1.113048
   8 C     6.0000    0    12.011   21.192641    0.250123    1.430862
   9 C     6.0000    0    12.011   19.908021    0.198112    3.984168
  10 C     6.0000    0    12.011   19.687678    1.553465   -0.615066
  11 C     6.0000    0    12.011   29.737867   -1.319260   -0.033227
  12 C     6.0000    0    12.011   32.108822   -0.152461    0.209968
  13 O     8.0000    0    15.999   34.041113   -1.680099    1.069611
  14 O     8.0000    0    15.999   26.016725    4.025402   -2.335755
  15 H     1.0000    0     1.008   35.350465    5.408593   -0.596846
  16 H     1.0000    0     1.008   36.553917    2.366077   -1.170921
  17 H     1.0000    0     1.008   35.785825    3.313721    1.942549
  18 H     1.0000    0     1.008   32.573687    7.372000   -1.764088
  19 H     1.0000    0     1.008   29.438242    7.801525   -0.754438
  20 H     1.0000    0     1.008   30.089240    6.958689   -3.924748
  21 H     1.0000    0     1.008   25.214265   -2.967818   -1.837028
  22 H     1.0000    0     1.008   24.116919   -0.007279   -2.830923
  23 H     1.0000    0     1.008   24.344564   -1.695423    2.764950
  24 H     1.0000    0     1.008   21.054848   -0.772454    5.407773
  25 H     1.0000    0     1.008   18.067250   -0.759948    3.872423
  26 H     1.0000    0     1.008   19.522780    2.123992    4.663460
  27 H     1.0000    0     1.008   20.682551    1.664488   -2.420491
  28 H     1.0000    0     1.008   19.197194    3.486546   -0.033560
  29 C     6.0000    0    12.011   29.526727   -4.082312    0.676417
  30 H     1.0000    0     1.008   27.571570   -4.733186    0.751805
  31 H     1.0000    0     1.008   30.545540   -5.287330   -0.672914
  32 H     1.0000    0     1.008   30.384516   -4.426774    2.529891
  33 H     1.0000    0     1.008   17.886881    0.566971   -0.933449
  34 H     1.0000    0     1.008   35.571272   -0.689580    1.270249
  35 H     1.0000    0     1.008   26.515210    5.741539   -2.745142

--------------------------------
INTERNAL COORDINATES (ANGSTROEM)
--------------------------------
 C      0   0   0     0.000000000000     0.00000000     0.00000000
 C      1   0   0     1.515419234326     0.00000000     0.00000000
 C      2   1   0     1.410584454219   123.87213060     0.00000000
 C      3   2   1     1.515730910645   123.69691142   359.91824684
 C      3   2   1     1.407087357450   118.61325698   179.99107676
 C      5   3   2     1.405523585332   122.72033285   359.38028028
 C      6   5   3     1.524143609696   118.81534369   180.46928889
 C      7   6   5     1.514893221871   112.62030758   268.44136775
 C      8   7   6     1.343744422832   128.55895973   124.45063537
 C      9   8   7     1.512773506169   120.53162503   179.57766319
 C      9   8   7     1.510653984527   125.16677734     0.00000000
 C      6   5   3     1.406587305612   118.63785217     1.26070420
 C     12   6   5     1.404264143623   118.69188002   358.82965406
 O     13  12   6     1.380575854197   115.75221003   180.73955150
 O      5   3   2     1.380902969844   120.91026730   179.75404495
 H      1   2   3     1.089883714233   113.02905061   358.14594816
 H      1   2   3     1.099414582593   111.34726318   237.89865006
 H      1   2   3     1.099911097656   111.43639127   118.33793136
 H      4   3   2     1.089893935509   112.95895869     1.68919777
 H      4   3   2     1.099528018541   111.46852984   241.41373996
 H      4   3   2     1.099895678634   111.47331807   121.72548338
 H      7   6   5     1.097712588133   109.12422278   147.32257394
 H      7   6   5     1.091659165755   108.98453274    31.67029506
 H      8   7   6     1.091819351634   114.21124451   304.44566324
 H     10   9   8     1.095264078716   111.95461116     0.00000000
 H     10   9   8     1.099722167849   111.00166543   239.04881697
 H     10   9   8     1.099729201512   111.00112834   121.05808641
 H     11   9   8     1.092421941697   113.40783568   356.50493296
 H     11   9   8     1.099304790682   110.40774206   235.18624634
 C     12   6   5     1.513727345520   123.40810022   179.12268869
 H     30  12   6     1.091178420877   112.57836429   349.42927658
 H     30  12   6     1.098694626962   111.29458809   110.59835935
 H     30  12   6     1.096025791456   110.61449107   228.61922782
 H     11   9   8     1.099543743217   110.48428386   117.93017427
 H     14  13  12     0.970397570556   109.74212230   183.35134292
 H     15   5   3     0.970172837680   109.63332540     2.20980867

---------------------------
INTERNAL COORDINATES (A.U.)
---------------------------
 C      0   0   0     0.000000000000     0.00000000     0.00000000
 C      1   0   0     2.863727330954     0.00000000     0.00000000
 C      2   1   0     2.665618307240   123.87213060     0.00000000
 C      3   2   1     2.864316313839   123.69691142   359.91824684
 C      3   2   1     2.659009752083   118.61325698   179.99107676
 C      5   3   2     2.656054651045   122.72033285   359.38028028
 C      6   5   3     2.880214011092   118.81534369   180.46928889
 C      7   6   5     2.862733311470   112.62030758   268.44136775
 C      8   7   6     2.539308953137   128.55895973   124.45063537
 C      9   8   7     2.858727629312   120.53162503   179.57766319
 C      9   8   7     2.854722313873   125.16677734     0.00000000
 C      6   5   3     2.658064791057   118.63785217     1.26070420
 C     12   6   5     2.653674651133   118.69188002   358.82965406
 O     13  12   6     2.608910271538   115.75221003   180.73955150
 O      5   3   2     2.609528430525   120.91026730   179.75404495
 H      1   2   3     2.059581737722   113.02905061   358.14594816
 H      1   2   3     2.077592468739   111.34726318   237.89865006
 H      1   2   3     2.078530746231   111.43639127   118.33793136
 H      4   3   2     2.059601053133   112.95895869     1.68919777
 H      4   3   2     2.077806831615   111.46852984   241.41373996
 H      4   3   2     2.078501608502   111.47331807   121.72548338
 H      7   6   5     2.074376165329   109.12422278   147.32257394
 H      7   6   5     2.062936854862   108.98453274    31.67029506
 H      8   7   6     2.063239562304   114.21124451   304.44566324
 H     10   9   8     2.069749153094   111.95461116     0.00000000
 H     10   9   8     2.078173720637   111.00166543   239.04881697
 H     10   9   8     2.078187012334   111.00112834   121.05808641
 H     11   9   8     2.064378292493   113.40783568   356.50493296
 H     11   9   8     2.077384992096   110.40774206   235.18624634
 C     12   6   5     2.860530124460   123.40810022   179.12268869
 H     30  12   6     2.062028378701   112.57836429   349.42927658
 H     30  12   6     2.076231949770   111.29458809   110.59835935
 H     30  12   6     2.071188581567   110.61449107   228.61922782
 H     11   9   8     2.077836546946   110.48428386   117.93017427
 H     14  13  12     1.833785649373   109.74212230   183.35134292
 H     15   5   3     1.833360965785   109.63332540     2.20980867


           ************************************************************
           *        Program running with 4 parallel MPI-processes     *
           *              working on a common directory               *
           ************************************************************
------------------------------------------------------------------------------
                   ___                                                        
                  /   \      - P O W E R E D   B Y -                         
                 /     \                                                     
                 |  |  |   _    _      __       _____    __    __             
                 |  |  |  | |  | |    /  \     |  _  \  |  |  /  |          
                  \  \/   | |  | |   /    \    | | | |  |  | /  /          
                 / \  \   | |__| |  /  /\  \   | |_| |  |  |/  /          
                |  |  |   |  __  | /  /__\  \  |    /   |      \           
                |  |  |   | |  | | |   __   |  |    \   |  |\   \          
                \     /   | |  | | |  |  |  |  | |\  \  |  | \   \       
                 \___/    |_|  |_| |__|  |__|  |_| \__\ |__|  \__/        
                                                                              
                      - O R C A' S   B I G   F R I E N D -                    
                                      &                                       
                       - I N T E G R A L  F E E D E R -                       
                                                                              
 v1 FN, 2020, v2 2021                                                         
------------------------------------------------------------------------------


Reading SHARK input file mPQ1_2e_2H_B3LYP_631Gd_opt.SHARKINP.tmp ... ok
----------------------
SHARK INTEGRAL PACKAGE
----------------------

Number of atoms                             ...     36
Number of basis functions                   ...    264
Number of shells                            ...    136
Maximum angular momentum                    ...      2
Integral batch strategy                     ... SHARK/LIBINT Hybrid
RI-J (if used) integral strategy            ... SPLIT-RIJ (Revised 2003 algorithm where possible)
Printlevel                                  ...      1
Contraction scheme used                     ... SEGMENTED contraction
Coulomb Range Separation                    ... NOT USED
Exchange Range Separation                   ... NOT USED
Finite Nucleus Model                        ... NOT USED
Auxiliary Coulomb fitting basis             ... AVAILABLE
   # of basis functions in Aux-J            ...   1004
   # of shells in Aux-J                     ...    340
   Maximum angular momentum in Aux-J        ...      4
Auxiliary J/K fitting basis                 ... NOT available
Auxiliary Correlation fitting basis         ... NOT available
Auxiliary 'external' fitting basis          ... NOT available
Integral threshold                          ...     2.500000e-11
Primitive cut-off                           ...     2.500000e-12
Primitive pair pre-selection threshold      ...     2.500000e-12

Calculating pre-screening integrals         ... done (  0.0 sec) Dimension = 136
Organizing shell pair data                  ... done (  0.0 sec)
Shell pair information
Total number of shell pairs                 ...      9316
Shell pairs after pre-screening             ...      7438
Total number of primitive shell pairs       ...     51756
Primitive shell pairs kept                  ...     23962
          la=0 lb=0:   2972 shell pairs
          la=1 lb=0:   2420 shell pairs
          la=1 lb=1:    488 shell pairs
          la=2 lb=0:   1019 shell pairs
          la=2 lb=1:    442 shell pairs
          la=2 lb=2:     97 shell pairs

Calculating one electron integrals          ... done (  0.0 sec)
Calculating RI/J V-Matrix + Cholesky decomp.... done (  0.1 sec)
Calculating Nuclear repulsion               ... done (  0.0 sec) ENN=   1110.825120345709 Eh

SHARK setup successfully completed in   0.3 seconds

Maximum memory used throughout the entire GTOINT-calculation: 18.0 MB
[1717803870.119495] [eu-g5-012-1:94409:0]          mpool.c:38   UCX  WARN  object 0x28d6980 was not returned to mpool ucp_requests
[1717803870.119510] [eu-g5-012-1:94409:0]          mpool.c:38   UCX  WARN  object 0x28d6b40 was not returned to mpool ucp_requests
[1717803870.119514] [eu-g5-012-1:94409:0]          mpool.c:38   UCX  WARN  object 0x28d6d00 was not returned to mpool ucp_requests
[1717803870.119516] [eu-g5-012-1:94409:0]          mpool.c:38   UCX  WARN  object 0x28d6ec0 was not returned to mpool ucp_requests
[1717803870.119519] [eu-g5-012-1:94409:0]          mpool.c:38   UCX  WARN  object 0x28d7080 was not returned to mpool ucp_requests
[1717803870.119521] [eu-g5-012-1:94409:0]          mpool.c:38   UCX  WARN  object 0x28d7240 was not returned to mpool ucp_requests
[1717803870.119524] [eu-g5-012-1:94409:0]          mpool.c:38   UCX  WARN  object 0x28d7400 was not returned to mpool ucp_requests
[1717803870.119527] [eu-g5-012-1:94409:0]          mpool.c:38   UCX  WARN  object 0x28d75c0 was not returned to mpool ucp_requests
[1717803870.119529] [eu-g5-012-1:94409:0]          mpool.c:38   UCX  WARN  object 0x28d7780 was not returned to mpool ucp_requests
[1717803870.119532] [eu-g5-012-1:94409:0]          mpool.c:38   UCX  WARN  object 0x28d7940 was not returned to mpool ucp_requests
[1717803870.119534] [eu-g5-012-1:94409:0]          mpool.c:38   UCX  WARN  object 0x28d7b00 was not returned to mpool ucp_requests
[1717803870.119537] [eu-g5-012-1:94409:0]          mpool.c:38   UCX  WARN  object 0x28d7cc0 was not returned to mpool ucp_requests
[1717803870.119539] [eu-g5-012-1:94409:0]          mpool.c:38   UCX  WARN  object 0x28d7e80 was not returned to mpool ucp_requests
[1717803870.119541] [eu-g5-012-1:94409:0]          mpool.c:38   UCX  WARN  object 0x28d8040 was not returned to mpool ucp_requests
[1717803870.119544] [eu-g5-012-1:94409:0]          mpool.c:38   UCX  WARN  object 0x28d8200 was not returned to mpool ucp_requests
[1717803870.119547] [eu-g5-012-1:94409:0]          mpool.c:38   UCX  WARN  object 0x28d83c0 was not returned to mpool ucp_requests
[1717803870.119549] [eu-g5-012-1:94409:0]          mpool.c:38   UCX  WARN  object 0x28d8580 was not returned to mpool ucp_requests
[1717803870.123621] [eu-g5-012-1:94407:0]          mpool.c:38   UCX  WARN  object 0x3c7cf80 was not returned to mpool ucp_requests
[1717803870.123646] [eu-g5-012-1:94407:0]          mpool.c:38   UCX  WARN  object 0x3c7d140 was not returned to mpool ucp_requests
[1717803870.123649] [eu-g5-012-1:94407:0]          mpool.c:38   UCX  WARN  object 0x3c7d300 was not returned to mpool ucp_requests
[1717803870.123652] [eu-g5-012-1:94407:0]          mpool.c:38   UCX  WARN  object 0x3c7d4c0 was not returned to mpool ucp_requests
[1717803870.123654] [eu-g5-012-1:94407:0]          mpool.c:38   UCX  WARN  object 0x3c7d680 was not returned to mpool ucp_requests
[1717803870.123657] [eu-g5-012-1:94407:0]          mpool.c:38   UCX  WARN  object 0x3c7d840 was not returned to mpool ucp_requests
[1717803870.123659] [eu-g5-012-1:94407:0]          mpool.c:38   UCX  WARN  object 0x3c7da00 was not returned to mpool ucp_requests
[1717803870.123662] [eu-g5-012-1:94407:0]          mpool.c:38   UCX  WARN  object 0x3c7dbc0 was not returned to mpool ucp_requests
[1717803870.123665] [eu-g5-012-1:94407:0]          mpool.c:38   UCX  WARN  object 0x3c7dd80 was not returned to mpool ucp_requests
[1717803870.123667] [eu-g5-012-1:94407:0]          mpool.c:38   UCX  WARN  object 0x3c7e100 was not returned to mpool ucp_requests
[1717803870.123670] [eu-g5-012-1:94407:0]          mpool.c:38   UCX  WARN  object 0x3c7e2c0 was not returned to mpool ucp_requests
[1717803870.123672] [eu-g5-012-1:94407:0]          mpool.c:38   UCX  WARN  object 0x3c7e480 was not returned to mpool ucp_requests
[1717803870.128945] [eu-g5-012-1:94408:0]          mpool.c:38   UCX  WARN  object 0x24d3980 was not returned to mpool ucp_requests
[1717803870.128962] [eu-g5-012-1:94408:0]          mpool.c:38   UCX  WARN  object 0x24d3b40 was not returned to mpool ucp_requests
[1717803870.128966] [eu-g5-012-1:94408:0]          mpool.c:38   UCX  WARN  object 0x24d3d00 was not returned to mpool ucp_requests
[1717803870.128969] [eu-g5-012-1:94408:0]          mpool.c:38   UCX  WARN  object 0x24d3ec0 was not returned to mpool ucp_requests
[1717803870.128972] [eu-g5-012-1:94408:0]          mpool.c:38   UCX  WARN  object 0x24d4080 was not returned to mpool ucp_requests
[1717803870.128974] [eu-g5-012-1:94408:0]          mpool.c:38   UCX  WARN  object 0x24d4240 was not returned to mpool ucp_requests
[1717803870.128977] [eu-g5-012-1:94408:0]          mpool.c:38   UCX  WARN  object 0x24d4400 was not returned to mpool ucp_requests
[1717803870.128979] [eu-g5-012-1:94408:0]          mpool.c:38   UCX  WARN  object 0x24d45c0 was not returned to mpool ucp_requests
[1717803870.128982] [eu-g5-012-1:94408:0]          mpool.c:38   UCX  WARN  object 0x24d4780 was not returned to mpool ucp_requests
[1717803870.128984] [eu-g5-012-1:94408:0]          mpool.c:38   UCX  WARN  object 0x24d4940 was not returned to mpool ucp_requests
[1717803870.128987] [eu-g5-012-1:94408:0]          mpool.c:38   UCX  WARN  object 0x24d4b00 was not returned to mpool ucp_requests
[1717803870.128990] [eu-g5-012-1:94408:0]          mpool.c:38   UCX  WARN  object 0x24d4cc0 was not returned to mpool ucp_requests
[1717803870.128992] [eu-g5-012-1:94408:0]          mpool.c:38   UCX  WARN  object 0x24d4e80 was not returned to mpool ucp_requests
[1717803870.128995] [eu-g5-012-1:94408:0]          mpool.c:38   UCX  WARN  object 0x24d5040 was not returned to mpool ucp_requests
[1717803870.128998] [eu-g5-012-1:94408:0]          mpool.c:38   UCX  WARN  object 0x24d5200 was not returned to mpool ucp_requests
[1717803870.129000] [eu-g5-012-1:94408:0]          mpool.c:38   UCX  WARN  object 0x24d53c0 was not returned to mpool ucp_requests
[1717803870.129003] [eu-g5-012-1:94408:0]          mpool.c:38   UCX  WARN  object 0x24d5580 was not returned to mpool ucp_requests


           ************************************************************
           *        Program running with 4 parallel MPI-processes     *
           *              working on a common directory               *
           ************************************************************

Diagonalization of the overlap matrix:
Smallest eigenvalue                        ... 3.087e-04
Time for diagonalization                   ...    0.011 sec
Threshold for overlap eigenvalues          ... 1.000e-08
Number of eigenvalues below threshold      ... 0
Time for construction of square roots      ...    0.003 sec
Total time needed                          ...    0.015 sec

-------------------
DFT GRID GENERATION
-------------------

General Integration Accuracy     IntAcc      ... 4.959
Radial Grid Type                 RadialGrid  ... OptM3 with GC (2021)
Angular Grid (max. ang.)         AngularGrid ... 6 (Lebedev-590)
Angular grid pruning method      GridPruning ... 4 (adaptive)
Weight generation scheme         WeightScheme... Becke
Basis function cutoff            BFCut       ... 1.0000e-11
Integration weight cutoff        WCut        ... 1.0000e-14
Angular grids for H and He will be reduced by one unit
Partially contracted basis set               ... off
Rotationally invariant grid construction     ... off

Total number of grid points                  ...   398241
Total number of batches                      ...     6238
Average number of points per batch           ...       63
Average number of grid points per atom       ...    11062
Time for grid setup =    4.565 sec

--------------------
COSX GRID GENERATION
--------------------

GRIDX 1
-------
General Integration Accuracy     IntAcc      ... 4.020
Radial Grid Type                 RadialGrid  ... OptM3 with GC (2021)
Angular Grid (max. ang.)         AngularGrid ... 2 (Lebedev-110)
Angular grid pruning method      GridPruning ... 4 (adaptive)
Weight generation scheme         WeightScheme... Becke
Basis function cutoff            BFCut       ... 1.0000e-11
Integration weight cutoff        WCut        ... 1.0000e-14
Angular grids for H and He will be reduced by one unit
Partially contracted basis set               ... on
Rotationally invariant grid construction     ... off

Total number of grid points                  ...    42918
Total number of batches                      ...      689
Average number of points per batch           ...       62
Average number of grid points per atom       ...     1192
UseSFitting                                  ... on

GRIDX 2
-------
General Integration Accuracy     IntAcc      ... 4.338
Radial Grid Type                 RadialGrid  ... OptM3 with GC (2021)
Angular Grid (max. ang.)         AngularGrid ... 3 (Lebedev-194)
Angular grid pruning method      GridPruning ... 4 (adaptive)
Weight generation scheme         WeightScheme... Becke
Basis function cutoff            BFCut       ... 1.0000e-11
Integration weight cutoff        WCut        ... 1.0000e-14
Angular grids for H and He will be reduced by one unit
Partially contracted basis set               ... on
Rotationally invariant grid construction     ... off

Total number of grid points                  ...    93544
Total number of batches                      ...     1478
Average number of points per batch           ...       63
Average number of grid points per atom       ...     2598
UseSFitting                                  ... on

GRIDX 3
-------
General Integration Accuracy     IntAcc      ... 4.871
Radial Grid Type                 RadialGrid  ... OptM3 with GC (2021)
Angular Grid (max. ang.)         AngularGrid ... 4 (Lebedev-302)
Angular grid pruning method      GridPruning ... 4 (adaptive)
Weight generation scheme         WeightScheme... Becke
Basis function cutoff            BFCut       ... 1.0000e-11
Integration weight cutoff        WCut        ... 1.0000e-14
Angular grids for H and He will be reduced by one unit
Partially contracted basis set               ... on
Rotationally invariant grid construction     ... off

Total number of grid points                  ...   180017
Total number of batches                      ...     2832
Average number of points per batch           ...       63
Average number of grid points per atom       ...     5000
UseSFitting                                  ... on

Time for X-Grid setup             =    2.378 sec


--------------------
CPCM SOLVATION MODEL
--------------------
CPCM parameters:
  Epsilon                                         ...      80.4000
  Refrac                                          ...       1.3300
  Rsolv                                           ...       1.3000
  Surface type                                    ... GAUSSIAN VDW
  Epsilon function type                           ...         CPCM
Radii:
 Radius for C  used is    3.8550 Bohr (=   2.0400 Ang.)
 Radius for O  used is    3.4469 Bohr (=   1.8240 Ang.)
 Radius for H  used is    2.4944 Bohr (=   1.3200 Ang.)
Calculating surface                               ...        done! (  0.0s)
GEPOL surface points                              ...         1910
GEPOL Volume                                      ...    1958.6229
GEPOL Surface-area                                ...    1025.7483
Calculating surface distance matrix               ...        done! (  0.0s)
Performing Cholesky decomposition & store         ...        done! (  0.1s)
Overall time for CPCM initialization              ...                 0.2s
--------------
SCF ITERATIONS
--------------
ITER       Energy         Delta-E        Max-DP      RMS-DP      [F,P]     Damp
               ***  Starting incremental Fock matrix formation  ***
                      *** Initiating the SOSCF procedure ***
                      *** Re-Reading the Fockian *** 
                      *** Removing any level shift *** 
ITER      Energy       Delta-E        Grad      Rot      Max-DP    RMS-DP
  0   -695.52791516 -695.5279151619  0.000665  0.000665  0.001521  0.000019
               *** Restarting incremental Fock matrix formation ***
  1   -695.52793203  -0.0000168672  0.000147  0.000225  0.000810  0.000011
  2   -695.52793387  -0.0000018455  0.000017  0.000046  0.000133  0.000002
  3   -695.52793388  -0.0000000094  0.000020  0.000039  0.000069  0.000001
  4   -695.52793391  -0.0000000211  0.000005  0.000010  0.000030  0.000000
  5   -695.52793390   0.0000000041  0.000003  0.000006  0.000009  0.000000
                 **** Energy Check signals convergence ****
              ***Rediagonalizing the Fockian in SOSCF/NRSCF***

               *****************************************************
               *                     SUCCESS                       *
               *           SCF CONVERGED AFTER   6 CYCLES          *
               *****************************************************

Old exchange energy                            =    -19.250240124 Eh
New exchange energy                            =    -19.250245051 Eh
Exchange energy change after final integration =     -0.000004927 Eh
Total energy after final integration           =   -695.527938828 Eh
Final COS-X integration done in                =    13.635 sec
Total Energy       :         -695.52793883 Eh          -18926.27741 eV
  Last Energy change         ...    5.3467e-10  Tolerance :   1.0000e-08
  Last MAX-Density change    ...    5.3291e-15  Tolerance :   1.0000e-07
             **** THE GBW FILE WAS UPDATED (mPQ1_2e_2H_B3LYP_631Gd_opt.gbw) ****
             **** DENSITY mPQ1_2e_2H_B3LYP_631Gd_opt.scfp WAS UPDATED ****
             **** ENERGY FILE WAS UPDATED (mPQ1_2e_2H_B3LYP_631Gd_opt.en.tmp) ****
             **** THE GBW FILE WAS UPDATED (mPQ1_2e_2H_B3LYP_631Gd_opt.gbw) ****
             **** DENSITY mPQ1_2e_2H_B3LYP_631Gd_opt.scfp WAS UPDATED ****
Total SCF time: 0 days 0 hours 1 min 8 sec 

Maximum memory used throughout the entire SCF-calculation: 115.9 MB

-------------------------   --------------------
FINAL SINGLE POINT ENERGY      -695.527938827899
-------------------------   --------------------


           ************************************************************
           *        Program running with 4 parallel MPI-processes     *
           *              working on a common directory               *
           ************************************************************
------------------------------------------------------------------------------
                         ORCA SCF GRADIENT CALCULATION
------------------------------------------------------------------------------

 ... reading COSX grid (gridx3)
Gradient of the Kohn-Sham DFT energy:
Kohn-Sham wavefunction type      ... RKS
Hartree-Fock exchange scaling    ...    0.200
Number of operators              ...    1
Number of atoms                  ...   36
Basis set dimensions             ...  264
Integral neglect threshold       ... 2.5e-11
Integral primitive cutoff        ... 2.5e-12
SHARK Integral package           ... ON

Nuc. rep. gradient       (SHARK) ... done (  0.0 sec)
HCore & Overlap gradient (SHARK) ... done (  0.2 sec)
RI-J gradient            (SHARK) ... done (  1.1 sec)
COSX-gradient                    ... done ( 16.8 sec)
Exchange-correlation gradient    ... done

------------------
CARTESIAN GRADIENT
------------------

   1   C   :   -0.000010238   -0.000029021    0.000022126
   2   C   :   -0.000036257   -0.000000580    0.000012221
   3   C   :    0.000028484   -0.000014624    0.000004529
   4   C   :   -0.000008218   -0.000013260    0.000007375
   5   C   :    0.000014120    0.000005029   -0.000008078
   6   C   :    0.000083373   -0.000054200    0.000027176
   7   C   :    0.000042531    0.000045612    0.000037160
   8   C   :   -0.000075303    0.000010305   -0.000036621
   9   C   :    0.000008061   -0.000004206    0.000014213
  10   C   :    0.000019449    0.000016356   -0.000003600
  11   C   :    0.000047294   -0.000005260   -0.000018229
  12   C   :   -0.000079102    0.000065695   -0.000017115
  13   C   :    0.000006403    0.000016755   -0.000015519
  14   O   :   -0.000007683   -0.000044481    0.000016077
  15   O   :   -0.000030729   -0.000006217   -0.000020216
  16   H   :   -0.000002922   -0.000004207   -0.000001882
  17   H   :    0.000018240    0.000011870    0.000009899
  18   H   :    0.000013906   -0.000000805   -0.000000162
  19   H   :    0.000006082   -0.000006550    0.000002576
  20   H   :    0.000006702    0.000012481    0.000006867
  21   H   :   -0.000005130    0.000016760    0.000014815
  22   H   :   -0.000013291   -0.000002242   -0.000003053
  23   H   :   -0.000005053   -0.000014143   -0.000009015
  24   H   :    0.000026810   -0.000019878   -0.000017334
  25   H   :   -0.000006053   -0.000013914   -0.000003049
  26   H   :   -0.000000613   -0.000006229   -0.000004059
  27   H   :   -0.000003274   -0.000009649    0.000005330
  28   H   :    0.000004231    0.000002443    0.000002081
  29   H   :   -0.000018101   -0.000004635    0.000006272
  30   C   :    0.000026719    0.000019185   -0.000021472
  31   H   :    0.000006146    0.000006968   -0.000009659
  32   H   :    0.000003822   -0.000019360    0.000013133
  33   H   :    0.000005219   -0.000023053   -0.000009033
  34   H   :   -0.000010379    0.000004207    0.000006096
  35   H   :   -0.000000117    0.000016411   -0.000010974
  36   H   :    0.000021488    0.000006547    0.000028698

Difference to translation invariance:
           :    0.0000766184   -0.0000398903    0.0000275718

Difference to rotation invariance:
           :    0.0007795813   -0.0012282896   -0.0012981310

Norm of the cartesian gradient     ...    0.0002354230
RMS gradient                       ...    0.0000226536
MAX gradient                       ...    0.0000833727

-------
TIMINGS
-------

Total SCF gradient time            ...       26.324 sec

One electron gradient       ....       0.237 sec  (  0.9%)
RI-J Coulomb gradient       ....       1.077 sec  (  4.1%)
COSX gradient               ....      16.812 sec  ( 63.9%)
XC gradient                 ....       6.686 sec  ( 25.4%)
CPCM gradient               ....       0.578 sec  (  2.2%)
   A-Matrix (El+Nuc)        ....       0.149 sec  (  0.6%)
   Potential                ....       0.429 sec  (  1.6%)

Maximum memory used throughout the entire SCFGRAD-calculation: 88.2 MB
------------------------------------------------------------------------------
                         ORCA GEOMETRY RELAXATION STEP
------------------------------------------------------------------------------

Reading the OPT-File                    .... done
Getting information on internals        .... done
Copying old internal coords+grads       .... done
Making the new internal coordinates     .... (new redundants).... done
Validating the new internal coordinates .... (new redundants).... done
Calculating the B-matrix                .... done
Calculating the G,G- and P matrices     .... done
Transforming gradient to internals      .... done
Projecting the internal gradient        .... done
Number of atoms                         ....  36
Number of internal coordinates          .... 172
Current Energy                          ....  -695.527938828 Eh
Current gradient norm                   ....     0.000235423 Eh/bohr
Maximum allowed component of the step   ....  0.300
Current trust radius                    ....  0.300
Updating the Hessian (BFGS)             .... done
Forming the augmented Hessian           .... done
Diagonalizing the augmented Hessian     .... done
Last element of RFO vector              ....  0.999980944
Lowest eigenvalues of augmented Hessian:
 -0.000000217  0.000412729  0.001420732  0.002315784  0.004194353
Length of the computed step             ....  0.006173621
The final length of the internal step   ....  0.006173621
Converting the step to cartesian space:
 Initial RMS(Int)=    0.0004707342
Transforming coordinates:
 Iter   0:  RMS(Cart)=    0.0008723952 RMS(Int)=    0.0004707349
 Iter   1:  RMS(Cart)=    0.0000006302 RMS(Int)=    0.0000004799
 Iter   2:  RMS(Cart)=    0.0000000010 RMS(Int)=    0.0000000006
done
Storing new coordinates                 .... done

                                .--------------------.
          ----------------------|Geometry convergence|-------------------------
          Item                value                   Tolerance       Converged
          ---------------------------------------------------------------------
          Energy change      -0.0000004619            0.0000002000      NO
          RMS gradient        0.0000129817            0.0000080000      NO
          MAX gradient        0.0000726183            0.0000300000      NO
          RMS step            0.0004707342            0.0001000000      NO
          MAX step            0.0016947679            0.0002000000      NO
          ........................................................
          Max(Bonds)      0.0000      Max(Angles)    0.02
          Max(Dihed)        0.10      Max(Improp)    0.00
          ---------------------------------------------------------------------

The optimization has not yet converged - more geometry cycles are needed


    ---------------------------------------------------------------------------
                         Redundant Internal Coordinates
                            (Angstroem and degrees)

        Definition                    Value    dE/dq     Step     New-Value
    ----------------------------------------------------------------------------
     1. B(C   1,C   0)                1.5154  0.000005  0.0000    1.5154   
     2. B(C   2,C   1)                1.4106 -0.000018  0.0000    1.4106   
     3. B(C   3,C   2)                1.5157  0.000005  0.0000    1.5157   
     4. B(C   4,C   2)                1.4071 -0.000011  0.0000    1.4071   
     5. B(C   5,C   4)                1.4055 -0.000003 -0.0000    1.4055   
     6. B(C   6,C   5)                1.5241  0.000001  0.0000    1.5242   
     7. B(C   7,C   6)                1.5149 -0.000012  0.0000    1.5149   
     8. B(C   8,C   7)                1.3437 -0.000022  0.0000    1.3438   
     9. B(C   9,C   8)                1.5128  0.000001  0.0000    1.5128   
    10. B(C  10,C   8)                1.5107 -0.000009  0.0000    1.5107   
    11. B(C  11,C   5)                1.4066 -0.000073  0.0000    1.4066   
    12. B(C  12,C  11)                1.4043 -0.000021  0.0000    1.4043   
    13. B(C  12,C   1)                1.4059 -0.000021  0.0000    1.4059   
    14. B(O  13,C  12)                1.3806  0.000006 -0.0000    1.3805   
    15. B(O  14,C   4)                1.3809  0.000011 -0.0000    1.3809   
    16. B(H  15,C   0)                1.0899 -0.000000  0.0000    1.0899   
    17. B(H  16,C   0)                1.0994  0.000001  0.0000    1.0994   
    18. B(H  17,C   0)                1.0999 -0.000002  0.0000    1.0999   
    19. B(H  18,C   3)                1.0899 -0.000001  0.0000    1.0899   
    20. B(H  19,C   3)                1.0995  0.000004 -0.0000    1.0995   
    21. B(H  20,C   3)                1.0999 -0.000001  0.0000    1.0999   
    22. B(H  21,C   6)                1.0977  0.000002 -0.0000    1.0977   
    23. B(H  22,C   6)                1.0917  0.000001 -0.0000    1.0917   
    24. B(H  23,C   7)                1.0918  0.000007 -0.0000    1.0918   
    25. B(H  24,C   9)                1.0953 -0.000000  0.0000    1.0953   
    26. B(H  25,C   9)                1.0997  0.000002 -0.0000    1.0997   
    27. B(H  26,C   9)                1.0997 -0.000001 -0.0000    1.0997   
    28. B(H  27,C  10)                1.0924 -0.000001  0.0000    1.0924   
    29. B(H  28,C  10)                1.0993  0.000002  0.0000    1.0993   
    30. B(C  29,C  11)                1.5137  0.000003  0.0000    1.5138   
    31. B(H  30,C  29)                1.0912 -0.000008  0.0000    1.0912   
    32. B(H  31,C  29)                1.0987 -0.000001  0.0000    1.0987   
    33. B(H  32,C  29)                1.0960  0.000002 -0.0000    1.0960   
    34. B(H  33,C  10)                1.0995  0.000008 -0.0000    1.0995   
    35. B(H  34,O  13)                0.9704  0.000008 -0.0000    0.9704   
    36. B(H  35,O  14)                0.9702  0.000004  0.0000    0.9702   
    37. A(H  15,C   0,H  16)          106.82 -0.000010   -0.00    106.82   
    38. A(C   1,C   0,H  15)          113.03 -0.000022    0.00    113.03   
    39. A(H  16,C   0,H  17)          107.14 -0.000017    0.00    107.14   
    40. A(C   1,C   0,H  17)          111.44  0.000019    0.00    111.44   
    41. A(H  15,C   0,H  17)          106.73  0.000000   -0.00    106.73   
    42. A(C   1,C   0,H  16)          111.35  0.000028   -0.00    111.34   
    43. A(C   0,C   1,C  12)          117.66  0.000003   -0.00    117.66   
    44. A(C   0,C   1,C   2)          123.87 -0.000003   -0.00    123.87   
    45. A(C   2,C   1,C  12)          118.46  0.000000    0.00    118.47   
    46. A(C   1,C   2,C   3)          123.70  0.000012   -0.00    123.69   
    47. A(C   1,C   2,C   4)          118.61 -0.000008    0.00    118.62   
    48. A(C   3,C   2,C   4)          117.69 -0.000003   -0.00    117.69   
    49. A(C   2,C   3,H  19)          111.47  0.000017   -0.00    111.47   
    50. A(H  18,C   3,H  19)          106.81 -0.000002   -0.00    106.81   
    51. A(C   2,C   3,H  18)          112.96 -0.000013    0.00    112.96   
    52. A(H  19,C   3,H  20)          107.15 -0.000016    0.00    107.16   
    53. A(C   2,C   3,H  20)          111.47  0.000015    0.00    111.47   
    54. A(H  18,C   3,H  20)          106.63 -0.000003    0.00    106.63   
    55. A(C   2,C   4,C   5)          122.72 -0.000005   -0.00    122.72   
    56. A(C   2,C   4,O  14)          120.91 -0.000002    0.00    120.91   
    57. A(C   5,C   4,O  14)          116.37  0.000007    0.00    116.37   
    58. A(C   4,C   5,C   6)          118.82 -0.000029    0.00    118.82   
    59. A(C   4,C   5,C  11)          118.64  0.000006    0.00    118.64   
    60. A(C   6,C   5,C  11)          122.54  0.000023   -0.01    122.54   
    61. A(C   5,C   6,C   7)          112.62  0.000018   -0.01    112.61   
    62. A(C   7,C   6,H  22)          110.68 -0.000002   -0.01    110.68   
    63. A(H  21,C   6,H  22)          106.27 -0.000006    0.00    106.27   
    64. A(C   5,C   6,H  22)          108.98  0.000001   -0.00    108.98   
    65. A(C   7,C   6,H  21)          108.95 -0.000020    0.01    108.96   
    66. A(C   5,C   6,H  21)          109.12  0.000008    0.00    109.13   
    67. A(C   8,C   7,H  23)          117.23  0.000014   -0.00    117.23   
    68. A(C   6,C   7,H  23)          114.21 -0.000052    0.02    114.23   
    69. A(C   6,C   7,C   8)          128.56  0.000039   -0.01    128.55   
    70. A(C   9,C   8,C  10)          114.30  0.000010   -0.00    114.30   
    71. A(C   7,C   8,C  10)          125.17 -0.000015    0.01    125.17   
    72. A(C   7,C   8,C   9)          120.53  0.000005   -0.00    120.53   
    73. A(H  25,C   9,H  26)          106.30 -0.000004    0.00    106.30   
    74. A(H  24,C   9,H  26)          108.21 -0.000002    0.00    108.21   
    75. A(C   8,C   9,H  26)          111.00  0.000013   -0.00    111.00   
    76. A(H  24,C   9,H  25)          108.16 -0.000005    0.00    108.16   
    77. A(C   8,C   9,H  25)          111.00 -0.000005   -0.00    111.00   
    78. A(C   8,C   9,H  24)          111.95  0.000003   -0.00    111.95   
    79. A(H  27,C  10,H  33)          108.01  0.000006   -0.00    108.01   
    80. A(C   8,C  10,H  33)          110.48 -0.000006    0.00    110.49   
    81. A(H  28,C  10,H  33)          106.26 -0.000014    0.00    106.27   
    82. A(H  27,C  10,H  28)          107.97  0.000005   -0.00    107.97   
    83. A(C   8,C  10,H  28)          110.41  0.000006   -0.00    110.41   
    84. A(C   8,C  10,H  27)          113.41  0.000001    0.00    113.41   
    85. A(C  12,C  11,C  29)          117.90 -0.000033    0.01    117.91   
    86. A(C   5,C  11,C  29)          123.41  0.000026   -0.01    123.40   
    87. A(C   5,C  11,C  12)          118.69  0.000008    0.00    118.69   
    88. A(C  11,C  12,O  13)          115.75 -0.000011    0.01    115.76   
    89. A(C   1,C  12,O  13)          121.39  0.000011   -0.00    121.39   
    90. A(C   1,C  12,C  11)          122.86 -0.000001   -0.01    122.85   
    91. A(C  12,O  13,H  34)          109.74 -0.000038    0.00    109.75   
    92. A(C   4,O  14,H  35)          109.63 -0.000040    0.00    109.64   
    93. A(H  31,C  29,H  32)          106.37 -0.000028    0.01    106.38   
    94. A(H  30,C  29,H  32)          107.91 -0.000002    0.00    107.91   
    95. A(C  11,C  29,H  32)          110.61  0.000020    0.00    110.62   
    96. A(H  30,C  29,H  31)          107.81 -0.000006   -0.00    107.81   
    97. A(C  11,C  29,H  31)          111.29  0.000034   -0.00    111.29   
    98. A(C  11,C  29,H  30)          112.58 -0.000020   -0.00    112.58   
    99. D(C  12,C   1,C   0,H  15)    178.22 -0.000004    0.02    178.25   
   100. D(C  12,C   1,C   0,H  17)    -61.59 -0.000005    0.03    -61.56   
   101. D(C  12,C   1,C   0,H  16)     57.98  0.000004    0.02     58.00   
   102. D(C   2,C   1,C   0,H  15)     -1.85 -0.000004    0.03     -1.82   
   103. D(C   2,C   1,C   0,H  17)    118.34 -0.000005    0.03    118.37   
   104. D(C   2,C   1,C   0,H  16)   -122.10  0.000004    0.03   -122.07   
   105. D(C   3,C   2,C   1,C   0)     -0.08  0.000001   -0.01     -0.09   
   106. D(C   4,C   2,C   1,C  12)     -0.09  0.000002   -0.01     -0.09   
   107. D(C   4,C   2,C   1,C   0)    179.99  0.000002   -0.01    179.98   
   108. D(C   3,C   2,C   1,C  12)    179.84  0.000001   -0.01    179.83   
   109. D(H  19,C   3,C   2,C   4)     61.34  0.000007   -0.09     61.25   
   110. D(H  20,C   3,C   2,C   1)    121.73  0.000007   -0.09    121.63   
   111. D(H  19,C   3,C   2,C   1)   -118.59  0.000008   -0.09   -118.68   
   112. D(H  18,C   3,C   2,C   4)   -178.38  0.000008   -0.10   -178.48   
   113. D(H  18,C   3,C   2,C   1)      1.69  0.000009   -0.10      1.59   
   114. D(H  20,C   3,C   2,C   4)    -58.35  0.000006   -0.09    -58.44   
   115. D(O  14,C   4,C   2,C   3)     -0.18 -0.000003    0.01     -0.17   
   116. D(O  14,C   4,C   2,C   1)    179.75 -0.000004    0.01    179.76   
   117. D(C   5,C   4,C   2,C   3)    179.45 -0.000001    0.01    179.46   
   118. D(C   5,C   4,C   2,C   1)     -0.62 -0.000001    0.01     -0.61   
   119. D(C  11,C   5,C   4,O  14)   -179.10  0.000003   -0.01   -179.10   
   120. D(C   6,C   5,C   4,O  14)      0.11  0.000001   -0.00      0.11   
   121. D(C   6,C   5,C   4,C   2)   -179.53 -0.000001   -0.01   -179.54   
   122. D(C  11,C   5,C   4,C   2)      1.26  0.000000   -0.01      1.25   
   123. D(H  22,C   6,C   5,C  11)   -149.15  0.000002   -0.02   -149.17   
   124. D(H  22,C   6,C   5,C   4)     31.67  0.000004   -0.02     31.65   
   125. D(H  21,C   6,C   5,C  11)    -33.50 -0.000000   -0.02    -33.52   
   126. D(H  21,C   6,C   5,C   4)    147.32  0.000001   -0.02    147.30   
   127. D(C   7,C   6,C   5,C  11)     87.62 -0.000008   -0.00     87.61   
   128. D(C   7,C   6,C   5,C   4)    -91.56 -0.000007   -0.01    -91.57   
   129. D(C   8,C   7,C   6,C   5)    124.45 -0.000003   -0.01    124.44   
   130. D(H  23,C   7,C   6,H  22)   -177.83 -0.000014   -0.00   -177.83   
   131. D(H  23,C   7,C   6,H  21)     65.66  0.000007   -0.01     65.66   
   132. D(H  23,C   7,C   6,C   5)    -55.55 -0.000001   -0.01    -55.57   
   133. D(C   8,C   7,C   6,H  22)      2.17 -0.000016   -0.00      2.17   
   134. D(C   8,C   7,C   6,H  21)   -114.33  0.000005   -0.01   -114.34   
   135. D(C  10,C   8,C   7,H  23)   -179.99  0.000002   -0.01   -180.00   
   136. D(C  10,C   8,C   7,C   6)      0.01  0.000004   -0.01      0.00   
   137. D(C   9,C   8,C   7,H  23)     -0.42  0.000000   -0.00     -0.42   
   138. D(C   9,C   8,C   7,C   6)    179.58  0.000002    0.00    179.58   
   139. D(H  26,C   9,C   8,C  10)    -59.33  0.000000    0.02    -59.31   
   140. D(H  26,C   9,C   8,C   7)    121.06  0.000002    0.01    121.07   
   141. D(H  25,C   9,C   8,C  10)     58.66 -0.000000    0.02     58.68   
   142. D(H  25,C   9,C   8,C   7)   -120.95  0.000001    0.01   -120.94   
   143. D(H  24,C   9,C   8,C  10)    179.63 -0.000008    0.02    179.65   
   144. D(H  24,C   9,C   8,C   7)      0.02 -0.000007    0.01      0.03   
   145. D(H  33,C  10,C   8,C   9)    -61.66  0.000005    0.02    -61.65   
   146. D(H  33,C  10,C   8,C   7)    117.93  0.000004    0.02    117.95   
   147. D(H  28,C  10,C   8,C   9)     55.59 -0.000012    0.02     55.61   
   148. D(H  28,C  10,C   8,C   7)   -124.81 -0.000013    0.02   -124.79   
   149. D(H  27,C  10,C   8,C   9)    176.91  0.000000    0.02    176.93   
   150. D(H  27,C  10,C   8,C   7)     -3.50 -0.000001    0.02     -3.47   
   151. D(C  29,C  11,C   5,C   6)     -0.05  0.000004    0.00     -0.05   
   152. D(C  29,C  11,C   5,C   4)    179.12  0.000003    0.00    179.13   
   153. D(C  12,C  11,C   5,C   6)    179.65  0.000002   -0.00    179.65   
   154. D(C  12,C  11,C   5,C   4)     -1.17  0.000000   -0.00     -1.17   
   155. D(C   1,C  12,C  11,C  29)   -179.77 -0.000001    0.00   -179.76   
   156. D(C   1,C  12,C  11,C   5)      0.51  0.000000    0.01      0.52   
   157. D(O  13,C  12,C   1,C   2)    179.89 -0.000000   -0.00    179.89   
   158. D(O  13,C  12,C   1,C   0)     -0.18 -0.000000    0.00     -0.18   
   159. D(C  11,C  12,C   1,C   2)      0.13 -0.000002   -0.00      0.13   
   160. D(O  13,C  12,C  11,C   5)   -179.26 -0.000001    0.01   -179.25   
   161. D(C  11,C  12,C   1,C   0)   -179.94 -0.000002    0.00   -179.94   
   162. D(O  13,C  12,C  11,C  29)      0.46 -0.000003    0.00      0.47   
   163. D(H  34,O  13,C  12,C  11)   -176.65 -0.000005   -0.02   -176.67   
   164. D(H  34,O  13,C  12,C   1)      3.58 -0.000006   -0.02      3.56   
   165. D(H  35,O  14,C   4,C   5)   -177.44 -0.000017    0.08   -177.36   
   166. D(H  35,O  14,C   4,C   2)      2.21 -0.000015    0.09      2.30   
   167. D(H  32,C  29,C  11,C  12)     48.91  0.000003   -0.08     48.83   
   168. D(H  32,C  29,C  11,C   5)   -131.38  0.000001   -0.09   -131.47   
   169. D(H  31,C  29,C  11,C  12)    -69.11  0.000003   -0.09    -69.20   
   170. D(H  31,C  29,C  11,C   5)    110.60  0.000001   -0.09    110.50   
   171. D(H  30,C  29,C  11,C  12)    169.72  0.000001   -0.08    169.64   
   172. D(H  30,C  29,C  11,C   5)    -10.57 -0.000001   -0.09    -10.66   
    ----------------------------------------------------------------------------

         *************************************************************
         *                GEOMETRY OPTIMIZATION CYCLE  25            *
         *************************************************************
---------------------------------
CARTESIAN COORDINATES (ANGSTROEM)
---------------------------------
  C     18.613936    1.816900   -0.021536
  C     17.211636    1.271834   -0.203141
  C     16.123020    2.040717   -0.665225
  C     16.225817    3.507302   -1.034045
  C     14.866285    1.420904   -0.793104
  C     14.653919    0.064701   -0.491275
  C     13.257311   -0.518284   -0.672130
  C     12.422516   -0.432570    0.589100
  C     11.214871    0.132263    0.757188
  C     10.535008    0.104829    2.108323
  C     10.418614    0.822235   -0.325402
  C     15.736603   -0.698106   -0.017450
  C     16.991280   -0.080673    0.111246
  O     18.013874   -0.888958    0.566072
  O     13.767411    2.130010   -1.236328
  H     18.706466    2.862337   -0.315393
  H     19.343270    1.252447   -0.620023
  H     18.937221    1.753259    1.027865
  H     17.236680    3.901668   -0.931564
  H     15.576519    4.128108   -0.400042
  H     15.923994    3.682291   -2.077150
  H     13.342986   -1.570670   -0.972316
  H     12.762024   -0.003979   -1.497897
  H     12.882553   -0.897486    1.463318
  H     11.141855   -0.408714    2.861724
  H      9.560927   -0.402175    2.049166
  H     10.331130    1.123991    2.467690
  H     10.944924    0.880748   -1.280894
  H     10.159584    1.845313   -0.017688
  C     15.624631   -2.160270    0.358034
  H     14.589861   -2.504153    0.399236
  H     16.162409   -2.798071   -0.356918
  H     16.079753   -2.342963    1.338200
  H      9.465426    0.300626   -0.493747
  H     18.823661   -0.364841    0.671944
  H     14.031408    3.037777   -1.454282

----------------------------
CARTESIAN COORDINATES (A.U.)
----------------------------
  NO LB      ZA    FRAG     MASS         X           Y           Z
   0 C     6.0000    0    12.011   35.175241    3.433444   -0.040697
   1 C     6.0000    0    12.011   32.525279    2.403418   -0.383881
   2 C     6.0000    0    12.011   30.468092    3.856396   -1.257093
   3 C     6.0000    0    12.011   30.662350    6.627840   -1.954062
   4 C     6.0000    0    12.011   28.093207    2.685119   -1.498750
   5 C     6.0000    0    12.011   27.691894    0.122266   -0.928376
   6 C     6.0000    0    12.011   25.052686   -0.979414   -1.270141
   7 C     6.0000    0    12.011   23.475153   -0.817438    1.113238
   8 C     6.0000    0    12.011   21.193036    0.249941    1.430879
   9 C     6.0000    0    12.011   19.908281    0.198098    3.984153
  10 C     6.0000    0    12.011   19.688327    1.553799   -0.614921
  11 C     6.0000    0    12.011   29.737869   -1.319230   -0.032976
  12 C     6.0000    0    12.011   32.108866   -0.152450    0.210224
  13 O     8.0000    0    15.999   34.041288   -1.679888    1.069721
  14 O     8.0000    0    15.999   26.016637    4.025135   -2.336322
  15 H     1.0000    0     1.008   35.350098    5.409033   -0.596007
  16 H     1.0000    0     1.008   36.553484    2.366781   -1.171673
  17 H     1.0000    0     1.008   35.786162    3.313180    1.942384
  18 H     1.0000    0     1.008   32.572605    7.373084   -1.760400
  19 H     1.0000    0     1.008   29.435355    7.800993   -0.755970
  20 H     1.0000    0     1.008   30.091988    6.958522   -3.925244
  21 H     1.0000    0     1.008   25.214589   -2.968136   -1.837411
  22 H     1.0000    0     1.008   24.116731   -0.007519   -2.830616
  23 H     1.0000    0     1.008   24.344497   -1.696003    2.765270
  24 H     1.0000    0     1.008   21.055055   -0.772357    5.407875
  25 H     1.0000    0     1.008   18.067534   -0.760001    3.872363
  26 H     1.0000    0     1.008   19.523006    2.124035    4.663258
  27 H     1.0000    0     1.008   20.682909    1.664372   -2.420538
  28 H     1.0000    0     1.008   19.198832    3.487136   -0.033425
  29 C     6.0000    0    12.011   29.526273   -4.082318    0.676586
  30 H     1.0000    0     1.008   27.570842   -4.732163    0.754447
  31 H     1.0000    0     1.008   30.542527   -5.287587   -0.674477
  32 H     1.0000    0     1.008   30.386329   -4.427558    2.528832
  33 H     1.0000    0     1.008   17.887063    0.568101   -0.933047
  34 H     1.0000    0     1.008   35.571563   -0.689450    1.269791
  35 H     1.0000    0     1.008   26.515518    5.740567   -2.748194

--------------------------------
INTERNAL COORDINATES (ANGSTROEM)
--------------------------------
 C      0   0   0     0.000000000000     0.00000000     0.00000000
 C      1   0   0     1.515427955061     0.00000000     0.00000000
 C      2   1   0     1.410598339255   123.87164052     0.00000000
 C      3   2   1     1.515739707079   123.69480501   359.90723964
 C      3   2   1     1.407090791217   118.61654157   179.97806386
 C      5   3   2     1.405520451027   122.71556147   359.39487973
 C      6   5   3     1.524169808542   118.81868829   180.46210857
 C      7   6   5     1.514902208167   112.61308502   268.43387042
 C      8   7   6     1.343761662907   128.54727505   124.43596397
 C      9   8   7     1.512789083445   120.52974471   179.57920156
 C      9   8   7     1.510658496149   125.17260067     0.00000000
 C      6   5   3     1.406623087654   118.64022430     1.25063917
 C     12   6   5     1.404279546597   118.69452059   358.82922831
 O     13  12   6     1.380539821116   115.75834475   180.74748077
 O      5   3   2     1.380869991135   120.91180939   179.76394957
 H      1   2   3     1.089886179646   113.03287678   358.17521770
 H      1   2   3     1.099419274232   111.34368489   237.92785684
 H      1   2   3     1.099912030176   111.43843202   118.36765348
 H      4   3   2     1.089895530549   112.96236486     1.59210306
 H      4   3   2     1.099521501990   111.46599321   241.32083395
 H      4   3   2     1.099902741831   111.47451214   121.63188992
 H      7   6   5     1.097710781802   109.12507800   147.30332658
 H      7   6   5     1.091654613553   108.98291895    31.64919339
 H      8   7   6     1.091804811444   114.22657382   304.43335734
 H     10   9   8     1.095264184983   111.95433588     0.03025779
 H     10   9   8     1.099721002557   111.00091869   239.05877945
 H     10   9   8     1.099727968026   111.00006243   121.06765325
 H     11   9   8     1.092423923544   113.41115558   356.52670887
 H     11   9   8     1.099305609313   110.40575152   235.21070356
 C     12   6   5     1.513753062675   123.39691075   179.12740787
 H     30  12   6     1.091192654923   112.57640756   349.34355221
 H     30  12   6     1.098704556860   111.29083315   110.50480169
 H     30  12   6     1.096010233675   110.61722394   228.53237018
 H     11   9   8     1.099537915814   110.48645241   117.95249433
 H     14  13  12     0.970392731218   109.74568443   183.33203016
 H     15   5   3     0.970174801698   109.63665481     2.29746985

---------------------------
INTERNAL COORDINATES (A.U.)
---------------------------
 C      0   0   0     0.000000000000     0.00000000     0.00000000
 C      1   0   0     2.863743810754     0.00000000     0.00000000
 C      2   1   0     2.665644546156   123.87164052     0.00000000
 C      3   2   1     2.864332936688   123.69480501   359.90723964
 C      3   2   1     2.659016240963   118.61654157   179.97806386
 C      5   3   2     2.656048728066   122.71556147   359.39487973
 C      6   5   3     2.880263519735   118.81868829   180.46210857
 C      7   6   5     2.862750293108   112.61308502   268.43387042
 C      8   7   6     2.539341532158   128.54727505   124.43596397
 C      9   8   7     2.858757066098   120.52974471   179.57920156
 C      9   8   7     2.854730839603   125.17260067     0.00000000
 C      6   5   3     2.658132409317   118.64022430     1.25063917
 C     12   6   5     2.653703758536   118.69452059   358.82922831
 O     13  12   6     2.608842178882   115.75834475   180.74748077
 O      5   3   2     2.609466109795   120.91180939   179.76394957
 H      1   2   3     2.059586396677   113.03287678   358.17521770
 H      1   2   3     2.077601334652   111.34368489   237.92785684
 H      1   2   3     2.078532508438   111.43843202   118.36765348
 H      4   3   2     2.059604067323   112.96236486     1.59210306
 H      4   3   2     2.077794517119   111.46599321   241.32083395
 H      4   3   2     2.078514956009   111.47451214   121.63188992
 H      7   6   5     2.074372751858   109.12507800   147.30332658
 H      7   6   5     2.062928252447   108.98291895    31.64919339
 H      8   7   6     2.063212085326   114.22657382   304.43335734
 H     10   9   8     2.069749353911   111.95433588     0.03025779
 H     10   9   8     2.078171518554   111.00091869   239.05877945
 H     10   9   8     2.078184681383   111.00006243   121.06765325
 H     11   9   8     2.064382037642   113.41115558   356.52670887
 H     11   9   8     2.077386539084   110.40575152   235.21070356
 C     12   6   5     2.860578722840   123.39691075   179.12740787
 H     30  12   6     2.062055277151   112.57640756   349.34355221
 H     30  12   6     2.076250714557   111.29083315   110.50480169
 H     30  12   6     2.071159181621   110.61722394   228.53237018
 H     11   9   8     2.077825534751   110.48645241   117.95249433
 H     14  13  12     1.833776504350   109.74568443   183.33203016
 H     15   5   3     1.833364677240   109.63665481     2.29746985


           ************************************************************
           *        Program running with 4 parallel MPI-processes     *
           *              working on a common directory               *
           ************************************************************
------------------------------------------------------------------------------
                   ___                                                        
                  /   \      - P O W E R E D   B Y -                         
                 /     \                                                     
                 |  |  |   _    _      __       _____    __    __             
                 |  |  |  | |  | |    /  \     |  _  \  |  |  /  |          
                  \  \/   | |  | |   /    \    | | | |  |  | /  /          
                 / \  \   | |__| |  /  /\  \   | |_| |  |  |/  /          
                |  |  |   |  __  | /  /__\  \  |    /   |      \           
                |  |  |   | |  | | |   __   |  |    \   |  |\   \          
                \     /   | |  | | |  |  |  |  | |\  \  |  | \   \       
                 \___/    |_|  |_| |__|  |__|  |_| \__\ |__|  \__/        
                                                                              
                      - O R C A' S   B I G   F R I E N D -                    
                                      &                                       
                       - I N T E G R A L  F E E D E R -                       
                                                                              
 v1 FN, 2020, v2 2021                                                         
------------------------------------------------------------------------------


Reading SHARK input file mPQ1_2e_2H_B3LYP_631Gd_opt.SHARKINP.tmp ... ok
----------------------
SHARK INTEGRAL PACKAGE
----------------------

Number of atoms                             ...     36
Number of basis functions                   ...    264
Number of shells                            ...    136
Maximum angular momentum                    ...      2
Integral batch strategy                     ... SHARK/LIBINT Hybrid
RI-J (if used) integral strategy            ... SPLIT-RIJ (Revised 2003 algorithm where possible)
Printlevel                                  ...      1
Contraction scheme used                     ... SEGMENTED contraction
Coulomb Range Separation                    ... NOT USED
Exchange Range Separation                   ... NOT USED
Finite Nucleus Model                        ... NOT USED
Auxiliary Coulomb fitting basis             ... AVAILABLE
   # of basis functions in Aux-J            ...   1004
   # of shells in Aux-J                     ...    340
   Maximum angular momentum in Aux-J        ...      4
Auxiliary J/K fitting basis                 ... NOT available
Auxiliary Correlation fitting basis         ... NOT available
Auxiliary 'external' fitting basis          ... NOT available
Integral threshold                          ...     2.500000e-11
Primitive cut-off                           ...     2.500000e-12
Primitive pair pre-selection threshold      ...     2.500000e-12

Calculating pre-screening integrals         ... done (  0.0 sec) Dimension = 136
Organizing shell pair data                  ... done (  0.0 sec)
Shell pair information
Total number of shell pairs                 ...      9316
Shell pairs after pre-screening             ...      7438
Total number of primitive shell pairs       ...     51756
Primitive shell pairs kept                  ...     23962
          la=0 lb=0:   2972 shell pairs
          la=1 lb=0:   2420 shell pairs
          la=1 lb=1:    488 shell pairs
          la=2 lb=0:   1019 shell pairs
          la=2 lb=1:    442 shell pairs
          la=2 lb=2:     97 shell pairs

Calculating one electron integrals          ... done (  0.0 sec)
Calculating RI/J V-Matrix + Cholesky decomp.... done (  0.1 sec)
Calculating Nuclear repulsion               ... done (  0.0 sec) ENN=   1110.830567531122 Eh

SHARK setup successfully completed in   0.3 seconds

Maximum memory used throughout the entire GTOINT-calculation: 18.0 MB
[1717803967.293065] [eu-g5-012-1:95030:0]          mpool.c:38   UCX  WARN  object 0x22ab8c0 was not returned to mpool ucp_requests
[1717803967.293080] [eu-g5-012-1:95030:0]          mpool.c:38   UCX  WARN  object 0x22aba80 was not returned to mpool ucp_requests
[1717803967.293083] [eu-g5-012-1:95030:0]          mpool.c:38   UCX  WARN  object 0x22abc40 was not returned to mpool ucp_requests
[1717803967.293086] [eu-g5-012-1:95030:0]          mpool.c:38   UCX  WARN  object 0x22abe00 was not returned to mpool ucp_requests
[1717803967.293089] [eu-g5-012-1:95030:0]          mpool.c:38   UCX  WARN  object 0x22abfc0 was not returned to mpool ucp_requests
[1717803967.293091] [eu-g5-012-1:95030:0]          mpool.c:38   UCX  WARN  object 0x22ac180 was not returned to mpool ucp_requests
[1717803967.293094] [eu-g5-012-1:95030:0]          mpool.c:38   UCX  WARN  object 0x22ac340 was not returned to mpool ucp_requests
[1717803967.293097] [eu-g5-012-1:95030:0]          mpool.c:38   UCX  WARN  object 0x22ac500 was not returned to mpool ucp_requests
[1717803967.293099] [eu-g5-012-1:95030:0]          mpool.c:38   UCX  WARN  object 0x22ac6c0 was not returned to mpool ucp_requests
[1717803967.293102] [eu-g5-012-1:95030:0]          mpool.c:38   UCX  WARN  object 0x22ac880 was not returned to mpool ucp_requests
[1717803967.293105] [eu-g5-012-1:95030:0]          mpool.c:38   UCX  WARN  object 0x22aca40 was not returned to mpool ucp_requests
[1717803967.293108] [eu-g5-012-1:95030:0]          mpool.c:38   UCX  WARN  object 0x22acc00 was not returned to mpool ucp_requests
[1717803967.293110] [eu-g5-012-1:95030:0]          mpool.c:38   UCX  WARN  object 0x22acdc0 was not returned to mpool ucp_requests
[1717803967.293113] [eu-g5-012-1:95030:0]          mpool.c:38   UCX  WARN  object 0x22acf80 was not returned to mpool ucp_requests
[1717803967.293115] [eu-g5-012-1:95030:0]          mpool.c:38   UCX  WARN  object 0x22ad140 was not returned to mpool ucp_requests
[1717803967.293118] [eu-g5-012-1:95030:0]          mpool.c:38   UCX  WARN  object 0x22ad300 was not returned to mpool ucp_requests
[1717803967.293120] [eu-g5-012-1:95030:0]          mpool.c:38   UCX  WARN  object 0x22ad4c0 was not returned to mpool ucp_requests
[1717803967.294493] [eu-g5-012-1:95029:0]          mpool.c:38   UCX  WARN  object 0x2f8f540 was not returned to mpool ucp_requests
[1717803967.294511] [eu-g5-012-1:95029:0]          mpool.c:38   UCX  WARN  object 0x2f8f700 was not returned to mpool ucp_requests
[1717803967.294515] [eu-g5-012-1:95029:0]          mpool.c:38   UCX  WARN  object 0x2f8f8c0 was not returned to mpool ucp_requests
[1717803967.294517] [eu-g5-012-1:95029:0]          mpool.c:38   UCX  WARN  object 0x2f8fa80 was not returned to mpool ucp_requests
[1717803967.294520] [eu-g5-012-1:95029:0]          mpool.c:38   UCX  WARN  object 0x2f8fc40 was not returned to mpool ucp_requests
[1717803967.294522] [eu-g5-012-1:95029:0]          mpool.c:38   UCX  WARN  object 0x2f8fe00 was not returned to mpool ucp_requests
[1717803967.294525] [eu-g5-012-1:95029:0]          mpool.c:38   UCX  WARN  object 0x2f8ffc0 was not returned to mpool ucp_requests
[1717803967.294527] [eu-g5-012-1:95029:0]          mpool.c:38   UCX  WARN  object 0x2f90180 was not returned to mpool ucp_requests
[1717803967.294530] [eu-g5-012-1:95029:0]          mpool.c:38   UCX  WARN  object 0x2f90340 was not returned to mpool ucp_requests
[1717803967.294493] [eu-g5-012-1:95031:0]          mpool.c:38   UCX  WARN  object 0x314a980 was not returned to mpool ucp_requests
[1717803967.294511] [eu-g5-012-1:95031:0]          mpool.c:38   UCX  WARN  object 0x314ab40 was not returned to mpool ucp_requests
[1717803967.294515] [eu-g5-012-1:95031:0]          mpool.c:38   UCX  WARN  object 0x314ad00 was not returned to mpool ucp_requests
[1717803967.294517] [eu-g5-012-1:95031:0]          mpool.c:38   UCX  WARN  object 0x314aec0 was not returned to mpool ucp_requests
[1717803967.294520] [eu-g5-012-1:95031:0]          mpool.c:38   UCX  WARN  object 0x314b080 was not returned to mpool ucp_requests
[1717803967.294523] [eu-g5-012-1:95031:0]          mpool.c:38   UCX  WARN  object 0x314b240 was not returned to mpool ucp_requests
[1717803967.294526] [eu-g5-012-1:95031:0]          mpool.c:38   UCX  WARN  object 0x314b400 was not returned to mpool ucp_requests
[1717803967.294528] [eu-g5-012-1:95031:0]          mpool.c:38   UCX  WARN  object 0x314b5c0 was not returned to mpool ucp_requests
[1717803967.294531] [eu-g5-012-1:95031:0]          mpool.c:38   UCX  WARN  object 0x314b780 was not returned to mpool ucp_requests
[1717803967.294533] [eu-g5-012-1:95031:0]          mpool.c:38   UCX  WARN  object 0x314b940 was not returned to mpool ucp_requests
[1717803967.294536] [eu-g5-012-1:95031:0]          mpool.c:38   UCX  WARN  object 0x314bb00 was not returned to mpool ucp_requests
[1717803967.294538] [eu-g5-012-1:95031:0]          mpool.c:38   UCX  WARN  object 0x314bcc0 was not returned to mpool ucp_requests
[1717803967.294540] [eu-g5-012-1:95031:0]          mpool.c:38   UCX  WARN  object 0x314be80 was not returned to mpool ucp_requests
[1717803967.294543] [eu-g5-012-1:95031:0]          mpool.c:38   UCX  WARN  object 0x314c040 was not returned to mpool ucp_requests
[1717803967.294545] [eu-g5-012-1:95031:0]          mpool.c:38   UCX  WARN  object 0x314c200 was not returned to mpool ucp_requests
[1717803967.294548] [eu-g5-012-1:95031:0]          mpool.c:38   UCX  WARN  object 0x314c3c0 was not returned to mpool ucp_requests
[1717803967.294550] [eu-g5-012-1:95031:0]          mpool.c:38   UCX  WARN  object 0x314c580 was not returned to mpool ucp_requests


           ************************************************************
           *        Program running with 4 parallel MPI-processes     *
           *              working on a common directory               *
           ************************************************************

Diagonalization of the overlap matrix:
Smallest eigenvalue                        ... 3.087e-04
Time for diagonalization                   ...    0.008 sec
Threshold for overlap eigenvalues          ... 1.000e-08
Number of eigenvalues below threshold      ... 0
Time for construction of square roots      ...    0.004 sec
Total time needed                          ...    0.019 sec

-------------------
DFT GRID GENERATION
-------------------

General Integration Accuracy     IntAcc      ... 4.959
Radial Grid Type                 RadialGrid  ... OptM3 with GC (2021)
Angular Grid (max. ang.)         AngularGrid ... 6 (Lebedev-590)
Angular grid pruning method      GridPruning ... 4 (adaptive)
Weight generation scheme         WeightScheme... Becke
Basis function cutoff            BFCut       ... 1.0000e-11
Integration weight cutoff        WCut        ... 1.0000e-14
Angular grids for H and He will be reduced by one unit
Partially contracted basis set               ... off
Rotationally invariant grid construction     ... off

Total number of grid points                  ...   398246
Total number of batches                      ...     6237
Average number of points per batch           ...       63
Average number of grid points per atom       ...    11062
Time for grid setup =    4.559 sec

--------------------
COSX GRID GENERATION
--------------------

GRIDX 1
-------
General Integration Accuracy     IntAcc      ... 4.020
Radial Grid Type                 RadialGrid  ... OptM3 with GC (2021)
Angular Grid (max. ang.)         AngularGrid ... 2 (Lebedev-110)
Angular grid pruning method      GridPruning ... 4 (adaptive)
Weight generation scheme         WeightScheme... Becke
Basis function cutoff            BFCut       ... 1.0000e-11
Integration weight cutoff        WCut        ... 1.0000e-14
Angular grids for H and He will be reduced by one unit
Partially contracted basis set               ... on
Rotationally invariant grid construction     ... off

Total number of grid points                  ...    42918
Total number of batches                      ...      689
Average number of points per batch           ...       62
Average number of grid points per atom       ...     1192
UseSFitting                                  ... on

GRIDX 2
-------
General Integration Accuracy     IntAcc      ... 4.338
Radial Grid Type                 RadialGrid  ... OptM3 with GC (2021)
Angular Grid (max. ang.)         AngularGrid ... 3 (Lebedev-194)
Angular grid pruning method      GridPruning ... 4 (adaptive)
Weight generation scheme         WeightScheme... Becke
Basis function cutoff            BFCut       ... 1.0000e-11
Integration weight cutoff        WCut        ... 1.0000e-14
Angular grids for H and He will be reduced by one unit
Partially contracted basis set               ... on
Rotationally invariant grid construction     ... off

Total number of grid points                  ...    93545
Total number of batches                      ...     1479
Average number of points per batch           ...       63
Average number of grid points per atom       ...     2598
UseSFitting                                  ... on

GRIDX 3
-------
General Integration Accuracy     IntAcc      ... 4.871
Radial Grid Type                 RadialGrid  ... OptM3 with GC (2021)
Angular Grid (max. ang.)         AngularGrid ... 4 (Lebedev-302)
Angular grid pruning method      GridPruning ... 4 (adaptive)
Weight generation scheme         WeightScheme... Becke
Basis function cutoff            BFCut       ... 1.0000e-11
Integration weight cutoff        WCut        ... 1.0000e-14
Angular grids for H and He will be reduced by one unit
Partially contracted basis set               ... on
Rotationally invariant grid construction     ... off

Total number of grid points                  ...   180015
Total number of batches                      ...     2832
Average number of points per batch           ...       63
Average number of grid points per atom       ...     5000
UseSFitting                                  ... on

Time for X-Grid setup             =    2.371 sec


--------------------
CPCM SOLVATION MODEL
--------------------
CPCM parameters:
  Epsilon                                         ...      80.4000
  Refrac                                          ...       1.3300
  Rsolv                                           ...       1.3000
  Surface type                                    ... GAUSSIAN VDW
  Epsilon function type                           ...         CPCM
Radii:
 Radius for C  used is    3.8550 Bohr (=   2.0400 Ang.)
 Radius for O  used is    3.4469 Bohr (=   1.8240 Ang.)
 Radius for H  used is    2.4944 Bohr (=   1.3200 Ang.)
Calculating surface                               ...        done! (  0.0s)
GEPOL surface points                              ...         1910
GEPOL Volume                                      ...    1958.4298
GEPOL Surface-area                                ...    1025.6838
Calculating surface distance matrix               ...        done! (  0.0s)
Performing Cholesky decomposition & store         ...        done! (  0.1s)
Overall time for CPCM initialization              ...                 0.2s
--------------
SCF ITERATIONS
--------------
ITER       Energy         Delta-E        Max-DP      RMS-DP      [F,P]     Damp
               ***  Starting incremental Fock matrix formation  ***
                      *** Initiating the SOSCF procedure ***
                      *** Re-Reading the Fockian *** 
                      *** Removing any level shift *** 
ITER      Energy       Delta-E        Grad      Rot      Max-DP    RMS-DP
  0   -695.52793268 -695.5279326784  0.000126  0.000126  0.000383  0.000006
               *** Restarting incremental Fock matrix formation ***
  1   -695.52793402  -0.0000013433  0.000032  0.000062  0.000166  0.000003
  2   -695.52793417  -0.0000001476  0.000005  0.000019  0.000029  0.000001
  3   -695.52793416   0.0000000051  0.000010  0.000013  0.000019  0.000000
                  ***Gradient check signals convergence***
              ***Rediagonalizing the Fockian in SOSCF/NRSCF***

               *****************************************************
               *                     SUCCESS                       *
               *           SCF CONVERGED AFTER   4 CYCLES          *
               *****************************************************

Old exchange energy                            =    -19.250227425 Eh
New exchange energy                            =    -19.250232350 Eh
Exchange energy change after final integration =     -0.000004926 Eh
Total energy after final integration           =   -695.527939101 Eh
Final COS-X integration done in                =    16.162 sec
Total Energy       :         -695.52793910 Eh          -18926.27742 eV
  Last Energy change         ...   -1.1060e-08  Tolerance :   1.0000e-08
  Last MAX-Density change    ...    3.1086e-15  Tolerance :   1.0000e-07
             **** THE GBW FILE WAS UPDATED (mPQ1_2e_2H_B3LYP_631Gd_opt.gbw) ****
             **** DENSITY mPQ1_2e_2H_B3LYP_631Gd_opt.scfp WAS UPDATED ****
             **** ENERGY FILE WAS UPDATED (mPQ1_2e_2H_B3LYP_631Gd_opt.en.tmp) ****
             **** THE GBW FILE WAS UPDATED (mPQ1_2e_2H_B3LYP_631Gd_opt.gbw) ****
             **** DENSITY mPQ1_2e_2H_B3LYP_631Gd_opt.scfp WAS UPDATED ****
Total SCF time: 0 days 0 hours 0 min 59 sec 

Maximum memory used throughout the entire SCF-calculation: 115.5 MB

-------------------------   --------------------
FINAL SINGLE POINT ENERGY      -695.527939100976
-------------------------   --------------------


           ************************************************************
           *        Program running with 4 parallel MPI-processes     *
           *              working on a common directory               *
           ************************************************************
------------------------------------------------------------------------------
                         ORCA SCF GRADIENT CALCULATION
------------------------------------------------------------------------------

 ... reading COSX grid (gridx3)
Gradient of the Kohn-Sham DFT energy:
Kohn-Sham wavefunction type      ... RKS
Hartree-Fock exchange scaling    ...    0.200
Number of operators              ...    1
Number of atoms                  ...   36
Basis set dimensions             ...  264
Integral neglect threshold       ... 2.5e-11
Integral primitive cutoff        ... 2.5e-12
SHARK Integral package           ... ON

Nuc. rep. gradient       (SHARK) ... done (  0.0 sec)
HCore & Overlap gradient (SHARK) ... done (  0.2 sec)
RI-J gradient            (SHARK) ... done (  1.1 sec)
COSX-gradient                    ... done ( 16.8 sec)
Exchange-correlation gradient    ... done

------------------
CARTESIAN GRADIENT
------------------

   1   C   :   -0.000012340   -0.000026941    0.000021480
   2   C   :   -0.000029897   -0.000006492    0.000010197
   3   C   :    0.000008449   -0.000022692    0.000000255
   4   C   :   -0.000008207   -0.000013801    0.000008263
   5   C   :   -0.000013972    0.000027123   -0.000017707
   6   C   :    0.000067887   -0.000033748    0.000029790
   7   C   :    0.000017362    0.000020916    0.000019140
   8   C   :   -0.000029046    0.000000625   -0.000005120
   9   C   :    0.000006340   -0.000003358   -0.000004673
  10   C   :    0.000013655    0.000015549    0.000002739
  11   C   :    0.000039475   -0.000004168   -0.000008910
  12   C   :   -0.000058667    0.000060261   -0.000025865
  13   C   :    0.000042599   -0.000007537    0.000005254
  14   O   :   -0.000008241   -0.000016753    0.000009867
  15   O   :   -0.000011007   -0.000015354   -0.000015370
  16   H   :    0.000002077   -0.000000642    0.000002668
  17   H   :    0.000015908    0.000009282    0.000007090
  18   H   :    0.000016062    0.000002557    0.000000475
  19   H   :    0.000005977   -0.000000435    0.000001994
  20   H   :    0.000010958    0.000013925    0.000008479
  21   H   :    0.000000067    0.000014731    0.000014342
  22   H   :   -0.000007461   -0.000001404   -0.000012572
  23   H   :   -0.000008201   -0.000010394   -0.000005987
  24   H   :    0.000011342   -0.000012269   -0.000012018
  25   H   :   -0.000005015   -0.000013679   -0.000003615
  26   H   :    0.000000389   -0.000007298   -0.000005037
  27   H   :   -0.000002033   -0.000008801    0.000003250
  28   H   :    0.000001436    0.000004589   -0.000001409
  29   H   :   -0.000014903   -0.000002830    0.000004747
  30   C   :    0.000021114    0.000010240   -0.000007336
  31   H   :   -0.000004505    0.000003135   -0.000012007
  32   H   :    0.000002753   -0.000013044    0.000005284
  33   H   :   -0.000000934   -0.000023217   -0.000007589
  34   H   :   -0.000007575    0.000005354    0.000001026
  35   H   :   -0.000000947    0.000008591   -0.000011044
  36   H   :    0.000015890    0.000007538    0.000026928

Difference to translation invariance:
           :    0.0000767892   -0.0000404416    0.0000270082

Difference to rotation invariance:
           :    0.0007768321   -0.0012151266   -0.0013179001

Norm of the cartesian gradient     ...    0.0001786911
RMS gradient                       ...    0.0000171946
MAX gradient                       ...    0.0000678871

-------
TIMINGS
-------

Total SCF gradient time            ...       26.272 sec

One electron gradient       ....       0.234 sec  (  0.9%)
RI-J Coulomb gradient       ....       1.086 sec  (  4.1%)
COSX gradient               ....      16.776 sec  ( 63.9%)
XC gradient                 ....       6.658 sec  ( 25.3%)
CPCM gradient               ....       0.575 sec  (  2.2%)
   A-Matrix (El+Nuc)        ....       0.149 sec  (  0.6%)
   Potential                ....       0.426 sec  (  1.6%)

Maximum memory used throughout the entire SCFGRAD-calculation: 86.6 MB
------------------------------------------------------------------------------
                         ORCA GEOMETRY RELAXATION STEP
------------------------------------------------------------------------------

Reading the OPT-File                    .... done
Getting information on internals        .... done
Copying old internal coords+grads       .... done
Making the new internal coordinates     .... (new redundants).... done
Validating the new internal coordinates .... (new redundants).... done
Calculating the B-matrix                .... done
Calculating the G,G- and P matrices     .... done
Transforming gradient to internals      .... done
Projecting the internal gradient        .... done
Number of atoms                         ....  36
Number of internal coordinates          .... 172
Current Energy                          ....  -695.527939101 Eh
Current gradient norm                   ....     0.000178691 Eh/bohr
Maximum allowed component of the step   ....  0.300
Current trust radius                    ....  0.300
Updating the Hessian (BFGS)             .... done
Forming the augmented Hessian           .... done
Diagonalizing the augmented Hessian     .... done
Last element of RFO vector              ....  0.999127506
Lowest eigenvalues of augmented Hessian:
 -0.000000820  0.000284434  0.001418712  0.001700446  0.003960070
Length of the computed step             ....  0.041800409
The final length of the internal step   ....  0.041800409
Converting the step to cartesian space:
 Initial RMS(Int)=    0.0031872513
Transforming coordinates:
 Iter   0:  RMS(Cart)=    0.0059116002 RMS(Int)=    0.4790700467
 Iter   1:  RMS(Cart)=    0.0000392068 RMS(Int)=    0.0000299872
 Iter   2:  RMS(Cart)=    0.0000005950 RMS(Int)=    0.0000003482
 Iter   3:  RMS(Cart)=    0.0000000092 RMS(Int)=    0.0000000070
done
Storing new coordinates                 .... done

                                .--------------------.
          ----------------------|Geometry convergence|-------------------------
          Item                value                   Tolerance       Converged
          ---------------------------------------------------------------------
          Energy change      -0.0000002731            0.0000002000      NO
          RMS gradient        0.0000093652            0.0000080000      NO
          MAX gradient        0.0000494878            0.0000300000      NO
          RMS step            0.0031872513            0.0001000000      NO
          MAX step            0.0158919049            0.0002000000      NO
          ........................................................
          Max(Bonds)      0.0001      Max(Angles)    0.05
          Max(Dihed)        0.91      Max(Improp)    0.00
          ---------------------------------------------------------------------

The optimization has not yet converged - more geometry cycles are needed


    ---------------------------------------------------------------------------
                         Redundant Internal Coordinates
                            (Angstroem and degrees)

        Definition                    Value    dE/dq     Step     New-Value
    ----------------------------------------------------------------------------
     1. B(C   1,C   0)                1.5154  0.000010  0.0000    1.5154   
     2. B(C   2,C   1)                1.4106  0.000002  0.0000    1.4106   
     3. B(C   3,C   2)                1.5157  0.000010  0.0000    1.5158   
     4. B(C   4,C   2)                1.4071 -0.000008  0.0000    1.4071   
     5. B(C   5,C   4)                1.4055  0.000001 -0.0000    1.4055   
     6. B(C   6,C   5)                1.5242  0.000008  0.0001    1.5243   
     7. B(C   7,C   6)                1.5149 -0.000007  0.0000    1.5149   
     8. B(C   8,C   7)                1.3438 -0.000013  0.0001    1.3438   
     9. B(C   9,C   8)                1.5128  0.000004  0.0001    1.5128   
    10. B(C  10,C   8)                1.5107 -0.000003  0.0000    1.5107   
    11. B(C  11,C   5)                1.4066 -0.000049  0.0001    1.4068   
    12. B(C  12,C  11)                1.4043  0.000003  0.0000    1.4043   
    13. B(C  12,C   1)                1.4059 -0.000013  0.0001    1.4060   
    14. B(O  13,C  12)                1.3805 -0.000009 -0.0001    1.3804   
    15. B(O  14,C   4)                1.3809 -0.000005 -0.0001    1.3808   
    16. B(H  15,C   0)                1.0899  0.000002  0.0000    1.0899   
    17. B(H  16,C   0)                1.0994  0.000002  0.0000    1.0994   
    18. B(H  17,C   0)                1.0999 -0.000001  0.0000    1.0999   
    19. B(H  18,C   3)                1.0899  0.000001 -0.0000    1.0899   
    20. B(H  19,C   3)                1.0995  0.000003 -0.0000    1.0995   
    21. B(H  20,C   3)                1.0999 -0.000003  0.0000    1.0999   
    22. B(H  21,C   6)                1.0977  0.000004 -0.0000    1.0977   
    23. B(H  22,C   6)                1.0917  0.000002 -0.0000    1.0916   
    24. B(H  23,C   7)                1.0918  0.000001 -0.0000    1.0918   
    25. B(H  24,C   9)                1.0953 -0.000000  0.0000    1.0953   
    26. B(H  25,C   9)                1.0997  0.000002 -0.0000    1.0997   
    27. B(H  26,C   9)                1.0997 -0.000001 -0.0000    1.0997   
    28. B(H  27,C  10)                1.0924  0.000000  0.0000    1.0924   
    29. B(H  28,C  10)                1.0993  0.000002 -0.0000    1.0993   
    30. B(C  29,C  11)                1.5138  0.000012  0.0001    1.5138   
    31. B(H  30,C  29)                1.0912  0.000003  0.0000    1.0912   
    32. B(H  31,C  29)                1.0987  0.000000  0.0001    1.0988   
    33. B(H  32,C  29)                1.0960  0.000000 -0.0001    1.0959   
    34. B(H  33,C  10)                1.0995  0.000006 -0.0000    1.0995   
    35. B(H  34,O  13)                0.9704  0.000003 -0.0000    0.9704   
    36. B(H  35,O  14)                0.9702  0.000003  0.0000    0.9702   
    37. A(H  15,C   0,H  16)          106.82 -0.000010    0.00    106.82   
    38. A(C   1,C   0,H  15)          113.03 -0.000013    0.02    113.05   
    39. A(H  16,C   0,H  17)          107.14 -0.000016    0.00    107.14   
    40. A(C   1,C   0,H  17)          111.44  0.000022    0.00    111.44   
    41. A(H  15,C   0,H  17)          106.73 -0.000006   -0.01    106.72   
    42. A(C   1,C   0,H  16)          111.34  0.000021   -0.01    111.33   
    43. A(C   0,C   1,C  12)          117.66 -0.000001   -0.01    117.65   
    44. A(C   0,C   1,C   2)          123.87 -0.000008   -0.00    123.87   
    45. A(C   2,C   1,C  12)          118.47  0.000009    0.01    118.48   
    46. A(C   1,C   2,C   3)          123.69 -0.000005   -0.00    123.69   
    47. A(C   1,C   2,C   4)          118.62  0.000003    0.01    118.63   
    48. A(C   3,C   2,C   4)          117.69  0.000002   -0.01    117.68   
    49. A(C   2,C   3,H  19)          111.47  0.000019   -0.01    111.45   
    50. A(H  18,C   3,H  19)          106.81 -0.000008   -0.01    106.80   
    51. A(C   2,C   3,H  18)          112.96 -0.000006    0.01    112.98   
    52. A(H  19,C   3,H  20)          107.16 -0.000013    0.00    107.16   
    53. A(C   2,C   3,H  20)          111.47  0.000012    0.00    111.48   
    54. A(H  18,C   3,H  20)          106.63 -0.000007    0.00    106.63   
    55. A(C   2,C   4,C   5)          122.72 -0.000020   -0.01    122.70   
    56. A(C   2,C   4,O  14)          120.91  0.000010    0.00    120.92   
    57. A(C   5,C   4,O  14)          116.37  0.000010    0.01    116.38   
    58. A(C   4,C   5,C   6)          118.82 -0.000019    0.02    118.84   
    59. A(C   4,C   5,C  11)          118.64  0.000015    0.01    118.65   
    60. A(C   6,C   5,C  11)          122.54  0.000004   -0.03    122.51   
    61. A(C   5,C   6,C   7)          112.61 -0.000003   -0.02    112.59   
    62. A(C   7,C   6,H  22)          110.68 -0.000002   -0.02    110.66   
    63. A(H  21,C   6,H  22)          106.27 -0.000009    0.01    106.29   
    64. A(C   5,C   6,H  22)          108.98  0.000008   -0.01    108.98   
    65. A(C   7,C   6,H  21)          108.96 -0.000004    0.05    109.01   
    66. A(C   5,C   6,H  21)          109.13  0.000010   -0.00    109.12   
    67. A(C   8,C   7,H  23)          117.23  0.000014   -0.02    117.21   
    68. A(C   6,C   7,H  23)          114.23 -0.000017    0.05    114.28   
    69. A(C   6,C   7,C   8)          128.55  0.000004   -0.04    128.51   
    70. A(C   9,C   8,C  10)          114.30  0.000005   -0.01    114.28   
    71. A(C   7,C   8,C  10)          125.17 -0.000008    0.02    125.19   
    72. A(C   7,C   8,C   9)          120.53  0.000002   -0.01    120.52   
    73. A(H  25,C   9,H  26)          106.30 -0.000002    0.00    106.30   
    74. A(H  24,C   9,H  26)          108.21 -0.000001    0.00    108.21   
    75. A(C   8,C   9,H  26)          111.00  0.000010   -0.01    110.99   
    76. A(H  24,C   9,H  25)          108.16 -0.000004    0.00    108.16   
    77. A(C   8,C   9,H  25)          111.00 -0.000006   -0.00    111.00   
    78. A(C   8,C   9,H  24)          111.95  0.000003   -0.00    111.95   
    79. A(H  27,C  10,H  33)          108.01  0.000000   -0.01    108.00   
    80. A(C   8,C  10,H  33)          110.49 -0.000001    0.01    110.49   
    81. A(H  28,C  10,H  33)          106.27 -0.000013    0.01    106.27   
    82. A(H  27,C  10,H  28)          107.97  0.000002   -0.01    107.96   
    83. A(C   8,C  10,H  28)          110.41  0.000005   -0.01    110.40   
    84. A(C   8,C  10,H  27)          113.41  0.000006    0.01    113.42   
    85. A(C  12,C  11,C  29)          117.91 -0.000005    0.04    117.95   
    86. A(C   5,C  11,C  29)          123.40 -0.000010   -0.05    123.35   
    87. A(C   5,C  11,C  12)          118.69  0.000015    0.01    118.70   
    88. A(C  11,C  12,O  13)          115.76  0.000014    0.02    115.78   
    89. A(C   1,C  12,O  13)          121.39  0.000008   -0.01    121.38   
    90. A(C   1,C  12,C  11)          122.85 -0.000022   -0.02    122.84   
    91. A(C  12,O  13,H  34)          109.75 -0.000027    0.01    109.76   
    92. A(C   4,O  14,H  35)          109.64 -0.000029    0.02    109.65   
    93. A(H  31,C  29,H  32)          106.38 -0.000020    0.03    106.40   
    94. A(H  30,C  29,H  32)          107.91 -0.000004    0.01    107.92   
    95. A(C  11,C  29,H  32)          110.62  0.000026   -0.00    110.61   
    96. A(H  30,C  29,H  31)          107.81 -0.000003   -0.02    107.79   
    97. A(C  11,C  29,H  31)          111.29  0.000020   -0.00    111.29   
    98. A(C  11,C  29,H  30)          112.58 -0.000020   -0.01    112.57   
    99. D(C  12,C   1,C   0,H  15)    178.25 -0.000003    0.09    178.34   
   100. D(C  12,C   1,C   0,H  17)    -61.56 -0.000004    0.09    -61.47   
   101. D(C  12,C   1,C   0,H  16)     58.00  0.000005    0.09     58.09   
   102. D(C   2,C   1,C   0,H  15)     -1.82 -0.000003    0.11     -1.71   
   103. D(C   2,C   1,C   0,H  17)    118.37 -0.000004    0.12    118.48   
   104. D(C   2,C   1,C   0,H  16)   -122.07  0.000005    0.11   -121.96   
   105. D(C   3,C   2,C   1,C   0)     -0.09  0.000002   -0.05     -0.14   
   106. D(C   4,C   2,C   1,C  12)     -0.09  0.000002   -0.03     -0.13   
   107. D(C   4,C   2,C   1,C   0)    179.98  0.000002   -0.06    179.92   
   108. D(C   3,C   2,C   1,C  12)    179.83  0.000002   -0.03    179.81   
   109. D(H  19,C   3,C   2,C   4)     61.25  0.000008   -0.35     60.90   
   110. D(H  20,C   3,C   2,C   1)    121.63  0.000004   -0.36    121.27   
   111. D(H  19,C   3,C   2,C   1)   -118.68  0.000009   -0.36   -119.04   
   112. D(H  18,C   3,C   2,C   4)   -178.48  0.000008   -0.37   -178.84   
   113. D(H  18,C   3,C   2,C   1)      1.59  0.000008   -0.38      1.22   
   114. D(H  20,C   3,C   2,C   4)    -58.44  0.000004   -0.35    -58.79   
   115. D(O  14,C   4,C   2,C   3)     -0.17 -0.000003    0.04     -0.13   
   116. D(O  14,C   4,C   2,C   1)    179.76 -0.000003    0.05    179.81   
   117. D(C   5,C   4,C   2,C   3)    179.46 -0.000001    0.06    179.52   
   118. D(C   5,C   4,C   2,C   1)     -0.61 -0.000002    0.07     -0.54   
   119. D(C  11,C   5,C   4,O  14)   -179.10  0.000001   -0.02   -179.12   
   120. D(C   6,C   5,C   4,O  14)      0.11 -0.000001    0.00      0.11   
   121. D(C   6,C   5,C   4,C   2)   -179.54 -0.000002   -0.02   -179.55   
   122. D(C  11,C   5,C   4,C   2)      1.25 -0.000000   -0.04      1.21   
   123. D(H  22,C   6,C   5,C  11)   -149.17 -0.000003    0.03   -149.14   
   124. D(H  22,C   6,C   5,C   4)     31.65 -0.000001    0.00     31.65   
   125. D(H  21,C   6,C   5,C  11)    -33.52 -0.000004    0.04    -33.48   
   126. D(H  21,C   6,C   5,C   4)    147.30 -0.000002    0.01    147.32   
   127. D(C   7,C   6,C   5,C  11)     87.61 -0.000004    0.08     87.69   
   128. D(C   7,C   6,C   5,C   4)    -91.57 -0.000002    0.05    -91.51   
   129. D(C   8,C   7,C   6,C   5)    124.44 -0.000005   -0.01    124.42   
   130. D(H  23,C   7,C   6,H  22)   -177.83 -0.000011    0.04   -177.79   
   131. D(H  23,C   7,C   6,H  21)     65.66  0.000003    0.01     65.67   
   132. D(H  23,C   7,C   6,C   5)    -55.57 -0.000004   -0.00    -55.57   
   133. D(C   8,C   7,C   6,H  22)      2.17 -0.000012    0.03      2.20   
   134. D(C   8,C   7,C   6,H  21)   -114.34  0.000002   -0.00   -114.34   
   135. D(C  10,C   8,C   7,H  23)   -180.00 -0.000001   -0.02   -180.02   
   136. D(C  10,C   8,C   7,C   6)      0.00 -0.000000   -0.01     -0.01   
   137. D(C   9,C   8,C   7,H  23)     -0.42 -0.000002    0.00     -0.41   
   138. D(C   9,C   8,C   7,C   6)    179.58 -0.000000    0.02    179.60   
   139. D(H  26,C   9,C   8,C  10)    -59.31  0.000001    0.06    -59.25   
   140. D(H  26,C   9,C   8,C   7)    121.07  0.000001    0.04    121.11   
   141. D(H  25,C   9,C   8,C  10)     58.68  0.000001    0.06     58.74   
   142. D(H  25,C   9,C   8,C   7)   -120.94  0.000001    0.04   -120.90   
   143. D(H  24,C   9,C   8,C  10)    179.65 -0.000007    0.06    179.72   
   144. D(H  24,C   9,C   8,C   7)      0.03 -0.000007    0.04      0.07   
   145. D(H  33,C  10,C   8,C   9)    -61.65  0.000003    0.09    -61.55   
   146. D(H  33,C  10,C   8,C   7)    117.95  0.000003    0.12    118.07   
   147. D(H  28,C  10,C   8,C   9)     55.61 -0.000011    0.11     55.72   
   148. D(H  28,C  10,C   8,C   7)   -124.79 -0.000011    0.13   -124.66   
   149. D(H  27,C  10,C   8,C   9)    176.93 -0.000001    0.10    177.02   
   150. D(H  27,C  10,C   8,C   7)     -3.47 -0.000001    0.12     -3.35   
   151. D(C  29,C  11,C   5,C   6)     -0.05  0.000004    0.00     -0.05   
   152. D(C  29,C  11,C   5,C   4)    179.13  0.000002    0.03    179.16   
   153. D(C  12,C  11,C   5,C   6)    179.65  0.000003   -0.04    179.61   
   154. D(C  12,C  11,C   5,C   4)     -1.17  0.000001   -0.02     -1.19   
   155. D(C   1,C  12,C  11,C  29)   -179.77 -0.000002    0.00   -179.76   
   156. D(C   1,C  12,C  11,C   5)      0.52 -0.000001    0.05      0.57   
   157. D(O  13,C  12,C   1,C   2)    179.89 -0.000001   -0.03    179.86   
   158. D(O  13,C  12,C   1,C   0)     -0.18 -0.000001   -0.01     -0.19   
   159. D(C  11,C  12,C   1,C   2)      0.13 -0.000001   -0.02      0.11   
   160. D(O  13,C  12,C  11,C   5)   -179.25 -0.000001    0.06   -179.19   
   161. D(C  11,C  12,C   1,C   0)   -179.94 -0.000000   -0.00   -179.94   
   162. D(O  13,C  12,C  11,C  29)      0.47 -0.000002    0.01      0.48   
   163. D(H  34,O  13,C  12,C  11)   -176.67 -0.000007   -0.02   -176.69   
   164. D(H  34,O  13,C  12,C   1)      3.56 -0.000006   -0.02      3.54   
   165. D(H  35,O  14,C   4,C   5)   -177.36 -0.000017    0.34   -177.02   
   166. D(H  35,O  14,C   4,C   2)      2.30 -0.000015    0.35      2.65   
   167. D(H  32,C  29,C  11,C  12)     48.83  0.000004   -0.83     48.00   
   168. D(H  32,C  29,C  11,C   5)   -131.47  0.000004   -0.88   -132.35   
   169. D(H  31,C  29,C  11,C  12)    -69.20  0.000000   -0.86    -70.06   
   170. D(H  31,C  29,C  11,C   5)    110.50 -0.000001   -0.91    109.59   
   171. D(H  30,C  29,C  11,C  12)    169.64  0.000004   -0.83    168.81   
   172. D(H  30,C  29,C  11,C   5)    -10.66  0.000003   -0.88    -11.53   
    ----------------------------------------------------------------------------

         *************************************************************
         *                GEOMETRY OPTIMIZATION CYCLE  26            *
         *************************************************************
---------------------------------
CARTESIAN COORDINATES (ANGSTROEM)
---------------------------------
  C     18.614006    1.817159   -0.021863
  C     17.211634    1.271954   -0.202622
  C     16.122608    2.040814   -0.663847
  C     16.224848    3.507746   -1.031497
  C     14.866003    1.420769   -0.792213
  C     14.654098    0.064546   -0.490318
  C     13.257799   -0.519408   -0.671115
  C     12.422929   -0.432663    0.590041
  C     11.215065    0.132271    0.756697
  C     10.534677    0.106712    2.107660
  C     10.419060    0.821064   -0.326847
  C     15.737113   -0.698215   -0.016735
  C     16.991918   -0.080873    0.111316
  O     18.015198   -0.888960    0.564647
  O     13.767140    2.129622   -1.235534
  H     18.706044    2.863204   -0.313703
  H     19.342522    1.253968   -0.622556
  H     18.938829    1.751518    1.026941
  H     17.234220    3.904247   -0.922743
  H     15.570595    4.126867   -0.400996
  H     15.928846    3.682638   -2.076318
  H     13.344256   -1.571815   -0.970927
  H     12.762324   -0.005532   -1.497024
  H     12.882334   -0.896141    1.465302
  H     11.141671   -0.404973    2.862208
  H      9.561028   -0.401163    2.049014
  H     10.329920    1.126391    2.465050
  H     10.944728    0.876989   -1.282855
  H     10.161798    1.845166   -0.021069
  C     15.624296   -2.160633    0.357871
  H     14.588672   -2.500011    0.413497
  H     16.148417   -2.799518   -0.366333
  H     16.092814   -2.346949    1.330869
  H      9.465087    0.300459   -0.493632
  H     18.825082   -0.364869    0.669765
  H     14.031808    3.035963   -1.458572

----------------------------
CARTESIAN COORDINATES (A.U.)
----------------------------
  NO LB      ZA    FRAG     MASS         X           Y           Z
   0 C     6.0000    0    12.011   35.175374    3.433934   -0.041315
   1 C     6.0000    0    12.011   32.525275    2.403644   -0.382899
   2 C     6.0000    0    12.011   30.467314    3.856580   -1.254489
   3 C     6.0000    0    12.011   30.660520    6.628680   -1.949247
   4 C     6.0000    0    12.011   28.092674    2.684864   -1.497066
   5 C     6.0000    0    12.011   27.692231    0.121975   -0.926567
   6 C     6.0000    0    12.011   25.053610   -0.981538   -1.268224
   7 C     6.0000    0    12.011   23.475934   -0.817615    1.115015
   8 C     6.0000    0    12.011   21.193401    0.249957    1.429949
   9 C     6.0000    0    12.011   19.907654    0.201656    3.982901
  10 C     6.0000    0    12.011   19.689170    1.551586   -0.617651
  11 C     6.0000    0    12.011   29.738833   -1.319435   -0.031624
  12 C     6.0000    0    12.011   32.110072   -0.152827    0.210357
  13 O     8.0000    0    15.999   34.043790   -1.679891    1.067027
  14 O     8.0000    0    15.999   26.016125    4.024402   -2.334821
  15 H     1.0000    0     1.008   35.349301    5.410672   -0.592813
  16 H     1.0000    0     1.008   36.552070    2.369655   -1.176461
  17 H     1.0000    0     1.008   35.789200    3.309890    1.940636
  18 H     1.0000    0     1.008   32.567957    7.377957   -1.743731
  19 H     1.0000    0     1.008   29.424160    7.798648   -0.757772
  20 H     1.0000    0     1.008   30.101156    6.959177   -3.923673
  21 H     1.0000    0     1.008   25.216989   -2.970299   -1.834786
  22 H     1.0000    0     1.008   24.117297   -0.010454   -2.828966
  23 H     1.0000    0     1.008   24.344082   -1.693461    2.769020
  24 H     1.0000    0     1.008   21.054706   -0.765289    5.408789
  25 H     1.0000    0     1.008   18.067725   -0.758088    3.872075
  26 H     1.0000    0     1.008   19.520719    2.128571    4.658269
  27 H     1.0000    0     1.008   20.682538    1.657270   -2.424245
  28 H     1.0000    0     1.008   19.203015    3.486859   -0.039815
  29 C     6.0000    0    12.011   29.525641   -4.083005    0.676279
  30 H     1.0000    0     1.008   27.568594   -4.724336    0.781396
  31 H     1.0000    0     1.008   30.516086   -5.290322   -0.692270
  32 H     1.0000    0     1.008   30.411010   -4.435090    2.514977
  33 H     1.0000    0     1.008   17.886422    0.567786   -0.932830
  34 H     1.0000    0     1.008   35.574249   -0.689502    1.265673
  35 H     1.0000    0     1.008   26.516275    5.737139   -2.756301

--------------------------------
INTERNAL COORDINATES (ANGSTROEM)
--------------------------------
 C      0   0   0     0.000000000000     0.00000000     0.00000000
 C      1   0   0     1.515443736343     0.00000000     0.00000000
 C      2   1   0     1.410621413795   123.87098687     0.00000000
 C      3   2   1     1.515753903484   123.69196181   359.86080588
 C      3   2   1     1.407121616623   118.62598246   179.92188114
 C      5   3   2     1.405483456833   122.70075759   359.46060362
 C      6   5   3     1.524250363147   118.83685596   180.44669201
 C      7   6   5     1.514941334238   112.59095321   268.48603067
 C      8   7   6     1.343823835001   128.50970241   124.42423874
 C      9   8   7     1.512839702860   120.52297620   179.59513852
 C      9   8   7     1.510670197813   125.19340700     0.00000000
 C      6   5   3     1.406771835289   118.64895221     1.21284591
 C     12   6   5     1.404295360945   118.70126165   358.80919410
 O     13  12   6     1.380440137591   115.78305857   180.80538665
 O      5   3   2     1.380762861370   120.91590873   179.81174628
 H      1   2   3     1.089886217622   113.04799190   358.28711952
 H      1   2   3     1.099432951108   111.32918981   238.03854961
 H      1   2   3     1.099912401116   111.44128301   118.48301069
 H      4   3   2     1.089895436817   112.97592854     1.21558256
 H      4   3   2     1.099495637172   111.45252836   240.95812492
 H      4   3   2     1.099934254562   111.47702950   121.27059191
 H      7   6   5     1.097689402478   109.12020416   147.31589192
 H      7   6   5     1.091645340589   108.97626509    31.65388079
 H      8   7   6     1.091763126965   114.27977104   304.43317742
 H     10   9   8     1.095264757981   111.95323525     0.07191307
 H     10   9   8     1.099712714844   110.99989962   239.09788405
 H     10   9   8     1.099726962215   110.99451990   121.10564250
 H     11   9   8     1.092431663599   113.42078195   356.64682462
 H     11   9   8     1.099304116640   110.39942460   235.34173030
 C     12   6   5     1.513844134948   123.34778750   179.15533729
 H     30  12   6     1.091233365037   112.56790374   348.46705108
 H     30  12   6     1.098794436041   111.28751904   109.59426770
 H     30  12   6     1.095876526479   110.61494913   227.65375618
 H     11   9   8     1.099505009873   110.49289126   118.07154574
 H     14  13  12     0.970378270099   109.76016498   183.30812709
 H     15   5   3     0.970180123089   109.65174112     2.64993042

---------------------------
INTERNAL COORDINATES (A.U.)
---------------------------
 C      0   0   0     0.000000000000     0.00000000     0.00000000
 C      1   0   0     2.863773633055     0.00000000     0.00000000
 C      2   1   0     2.665688150717   123.87098687     0.00000000
 C      3   2   1     2.864359764007   123.69196181   359.86080588
 C      3   2   1     2.659074492538   118.62598246   179.92188114
 C      5   3   2     2.655978819171   122.70075759   359.46060362
 C      6   5   3     2.880415745879   118.83685596   180.44669201
 C      7   6   5     2.862824230668   112.59095321   268.48603067
 C      8   7   6     2.539459020388   128.50970241   124.42423874
 C      9   8   7     2.858852722929   120.52297620   179.59513852
 C      9   8   7     2.854752952544   125.19340700     0.00000000
 C      6   5   3     2.658413501610   118.64895221     1.21284591
 C     12   6   5     2.653733643323   118.70126165   358.80919410
 O     13  12   6     2.608653804320   115.78305857   180.80538665
 O      5   3   2     2.609263663878   120.91590873   179.81174628
 H      1   2   3     2.059586468441   113.04799190   358.28711952
 H      1   2   3     2.077627180204   111.32918981   238.03854961
 H      1   2   3     2.078533209413   111.44128301   118.48301069
 H      4   3   2     2.059603890194   112.97592854     1.21558256
 H      4   3   2     2.077745639697   111.45252836   240.95812492
 H      4   3   2     2.078574506440   111.47702950   121.27059191
 H      7   6   5     2.074332350792   109.12020416   147.31589192
 H      7   6   5     2.062910729084   108.97626509    31.65388079
 H      8   7   6     2.063133313076   114.27977104   304.43317742
 H     10   9   8     2.069750436720   111.95323525     0.07191307
 H     10   9   8     2.078155857046   110.99989962   239.09788405
 H     10   9   8     2.078182780676   110.99451990   121.10564250
 H     11   9   8     2.064396664226   113.42078195   356.64682462
 H     11   9   8     2.077383718341   110.39942460   235.34173030
 C     12   6   5     2.860750824495   123.34778750   179.15533729
 H     30  12   6     2.062132208118   112.56790374   348.46705108
 H     30  12   6     2.076420561595   111.28751904   109.59426770
 H     30  12   6     2.070906511638   110.61494913   227.65375618
 H     11   9   8     2.077763351534   110.49289126   118.07154574
 H     14  13  12     1.833749176796   109.76016498   183.30812709
 H     15   5   3     1.833374733212   109.65174112     2.64993042


           ************************************************************
           *        Program running with 4 parallel MPI-processes     *
           *              working on a common directory               *
           ************************************************************
------------------------------------------------------------------------------
                   ___                                                        
                  /   \      - P O W E R E D   B Y -                         
                 /     \                                                     
                 |  |  |   _    _      __       _____    __    __             
                 |  |  |  | |  | |    /  \     |  _  \  |  |  /  |          
                  \  \/   | |  | |   /    \    | | | |  |  | /  /          
                 / \  \   | |__| |  /  /\  \   | |_| |  |  |/  /          
                |  |  |   |  __  | /  /__\  \  |    /   |      \           
                |  |  |   | |  | | |   __   |  |    \   |  |\   \          
                \     /   | |  | | |  |  |  |  | |\  \  |  | \   \       
                 \___/    |_|  |_| |__|  |__|  |_| \__\ |__|  \__/        
                                                                              
                      - O R C A' S   B I G   F R I E N D -                    
                                      &                                       
                       - I N T E G R A L  F E E D E R -                       
                                                                              
 v1 FN, 2020, v2 2021                                                         
------------------------------------------------------------------------------


Reading SHARK input file mPQ1_2e_2H_B3LYP_631Gd_opt.SHARKINP.tmp ... ok
----------------------
SHARK INTEGRAL PACKAGE
----------------------

Number of atoms                             ...     36
Number of basis functions                   ...    264
Number of shells                            ...    136
Maximum angular momentum                    ...      2
Integral batch strategy                     ... SHARK/LIBINT Hybrid
RI-J (if used) integral strategy            ... SPLIT-RIJ (Revised 2003 algorithm where possible)
Printlevel                                  ...      1
Contraction scheme used                     ... SEGMENTED contraction
Coulomb Range Separation                    ... NOT USED
Exchange Range Separation                   ... NOT USED
Finite Nucleus Model                        ... NOT USED
Auxiliary Coulomb fitting basis             ... AVAILABLE
   # of basis functions in Aux-J            ...   1004
   # of shells in Aux-J                     ...    340
   Maximum angular momentum in Aux-J        ...      4
Auxiliary J/K fitting basis                 ... NOT available
Auxiliary Correlation fitting basis         ... NOT available
Auxiliary 'external' fitting basis          ... NOT available
Integral threshold                          ...     2.500000e-11
Primitive cut-off                           ...     2.500000e-12
Primitive pair pre-selection threshold      ...     2.500000e-12

Calculating pre-screening integrals         ... done (  0.0 sec) Dimension = 136
Organizing shell pair data                  ... done (  0.0 sec)
Shell pair information
Total number of shell pairs                 ...      9316
Shell pairs after pre-screening             ...      7437
Total number of primitive shell pairs       ...     51756
Primitive shell pairs kept                  ...     23961
          la=0 lb=0:   2971 shell pairs
          la=1 lb=0:   2420 shell pairs
          la=1 lb=1:    488 shell pairs
          la=2 lb=0:   1019 shell pairs
          la=2 lb=1:    442 shell pairs
          la=2 lb=2:     97 shell pairs

Calculating one electron integrals          ... done (  0.0 sec)
Calculating RI/J V-Matrix + Cholesky decomp.... done (  0.1 sec)
Calculating Nuclear repulsion               ... done (  0.0 sec) ENN=   1110.835762558027 Eh

SHARK setup successfully completed in   0.3 seconds

Maximum memory used throughout the entire GTOINT-calculation: 18.0 MB
[1717804055.103182] [eu-g5-012-1:95333:0]          mpool.c:38   UCX  WARN  object 0x2846080 was not returned to mpool ucp_requests
[1717804055.103195] [eu-g5-012-1:95333:0]          mpool.c:38   UCX  WARN  object 0x2846240 was not returned to mpool ucp_requests
[1717804055.103199] [eu-g5-012-1:95333:0]          mpool.c:38   UCX  WARN  object 0x2846400 was not returned to mpool ucp_requests
[1717804055.103201] [eu-g5-012-1:95333:0]          mpool.c:38   UCX  WARN  object 0x28465c0 was not returned to mpool ucp_requests
[1717804055.103204] [eu-g5-012-1:95333:0]          mpool.c:38   UCX  WARN  object 0x2846780 was not returned to mpool ucp_requests
[1717804055.103207] [eu-g5-012-1:95333:0]          mpool.c:38   UCX  WARN  object 0x2846940 was not returned to mpool ucp_requests
[1717804055.103209] [eu-g5-012-1:95333:0]          mpool.c:38   UCX  WARN  object 0x2846b00 was not returned to mpool ucp_requests
[1717804055.103212] [eu-g5-012-1:95333:0]          mpool.c:38   UCX  WARN  object 0x2846cc0 was not returned to mpool ucp_requests
[1717804055.103214] [eu-g5-012-1:95333:0]          mpool.c:38   UCX  WARN  object 0x2846e80 was not returned to mpool ucp_requests
[1717804055.103217] [eu-g5-012-1:95333:0]          mpool.c:38   UCX  WARN  object 0x2847040 was not returned to mpool ucp_requests
[1717804055.103220] [eu-g5-012-1:95333:0]          mpool.c:38   UCX  WARN  object 0x2847200 was not returned to mpool ucp_requests
[1717804055.103222] [eu-g5-012-1:95333:0]          mpool.c:38   UCX  WARN  object 0x28473c0 was not returned to mpool ucp_requests
[1717804055.103225] [eu-g5-012-1:95333:0]          mpool.c:38   UCX  WARN  object 0x2847580 was not returned to mpool ucp_requests
[1717804055.103067] [eu-g5-012-1:95335:0]          mpool.c:38   UCX  WARN  object 0x246b900 was not returned to mpool ucp_requests
[1717804055.103084] [eu-g5-012-1:95335:0]          mpool.c:38   UCX  WARN  object 0x246bac0 was not returned to mpool ucp_requests
[1717804055.103088] [eu-g5-012-1:95335:0]          mpool.c:38   UCX  WARN  object 0x246bc80 was not returned to mpool ucp_requests
[1717804055.103091] [eu-g5-012-1:95335:0]          mpool.c:38   UCX  WARN  object 0x246be40 was not returned to mpool ucp_requests
[1717804055.103093] [eu-g5-012-1:95335:0]          mpool.c:38   UCX  WARN  object 0x246c000 was not returned to mpool ucp_requests
[1717804055.103096] [eu-g5-012-1:95335:0]          mpool.c:38   UCX  WARN  object 0x246c1c0 was not returned to mpool ucp_requests
[1717804055.103098] [eu-g5-012-1:95335:0]          mpool.c:38   UCX  WARN  object 0x246c380 was not returned to mpool ucp_requests
[1717804055.103101] [eu-g5-012-1:95335:0]          mpool.c:38   UCX  WARN  object 0x246c540 was not returned to mpool ucp_requests
[1717804055.103103] [eu-g5-012-1:95335:0]          mpool.c:38   UCX  WARN  object 0x246c700 was not returned to mpool ucp_requests
[1717804055.103106] [eu-g5-012-1:95335:0]          mpool.c:38   UCX  WARN  object 0x246c8c0 was not returned to mpool ucp_requests
[1717804055.103109] [eu-g5-012-1:95335:0]          mpool.c:38   UCX  WARN  object 0x246ca80 was not returned to mpool ucp_requests
[1717804055.103111] [eu-g5-012-1:95335:0]          mpool.c:38   UCX  WARN  object 0x246cc40 was not returned to mpool ucp_requests
[1717804055.103114] [eu-g5-012-1:95335:0]          mpool.c:38   UCX  WARN  object 0x246ce00 was not returned to mpool ucp_requests
[1717804055.103117] [eu-g5-012-1:95335:0]          mpool.c:38   UCX  WARN  object 0x246cfc0 was not returned to mpool ucp_requests
[1717804055.103119] [eu-g5-012-1:95335:0]          mpool.c:38   UCX  WARN  object 0x246d180 was not returned to mpool ucp_requests
[1717804055.103122] [eu-g5-012-1:95335:0]          mpool.c:38   UCX  WARN  object 0x246d340 was not returned to mpool ucp_requests
[1717804055.103124] [eu-g5-012-1:95335:0]          mpool.c:38   UCX  WARN  object 0x246d500 was not returned to mpool ucp_requests
[1717804055.104399] [eu-g5-012-1:95334:0]          mpool.c:38   UCX  WARN  object 0x37a0980 was not returned to mpool ucp_requests
[1717804055.104416] [eu-g5-012-1:95334:0]          mpool.c:38   UCX  WARN  object 0x37a0b40 was not returned to mpool ucp_requests
[1717804055.104419] [eu-g5-012-1:95334:0]          mpool.c:38   UCX  WARN  object 0x37a0d00 was not returned to mpool ucp_requests
[1717804055.104422] [eu-g5-012-1:95334:0]          mpool.c:38   UCX  WARN  object 0x37a0ec0 was not returned to mpool ucp_requests
[1717804055.104425] [eu-g5-012-1:95334:0]          mpool.c:38   UCX  WARN  object 0x37a1080 was not returned to mpool ucp_requests
[1717804055.104427] [eu-g5-012-1:95334:0]          mpool.c:38   UCX  WARN  object 0x37a1240 was not returned to mpool ucp_requests
[1717804055.104430] [eu-g5-012-1:95334:0]          mpool.c:38   UCX  WARN  object 0x37a1400 was not returned to mpool ucp_requests
[1717804055.104433] [eu-g5-012-1:95334:0]          mpool.c:38   UCX  WARN  object 0x37a15c0 was not returned to mpool ucp_requests
[1717804055.104435] [eu-g5-012-1:95334:0]          mpool.c:38   UCX  WARN  object 0x37a1780 was not returned to mpool ucp_requests
[1717804055.104438] [eu-g5-012-1:95334:0]          mpool.c:38   UCX  WARN  object 0x37a1940 was not returned to mpool ucp_requests
[1717804055.104440] [eu-g5-012-1:95334:0]          mpool.c:38   UCX  WARN  object 0x37a1b00 was not returned to mpool ucp_requests
[1717804055.104443] [eu-g5-012-1:95334:0]          mpool.c:38   UCX  WARN  object 0x37a1cc0 was not returned to mpool ucp_requests
[1717804055.104445] [eu-g5-012-1:95334:0]          mpool.c:38   UCX  WARN  object 0x37a1e80 was not returned to mpool ucp_requests
[1717804055.104448] [eu-g5-012-1:95334:0]          mpool.c:38   UCX  WARN  object 0x37a2040 was not returned to mpool ucp_requests
[1717804055.104451] [eu-g5-012-1:95334:0]          mpool.c:38   UCX  WARN  object 0x37a2200 was not returned to mpool ucp_requests
[1717804055.104453] [eu-g5-012-1:95334:0]          mpool.c:38   UCX  WARN  object 0x37a23c0 was not returned to mpool ucp_requests
[1717804055.104456] [eu-g5-012-1:95334:0]          mpool.c:38   UCX  WARN  object 0x37a2580 was not returned to mpool ucp_requests


           ************************************************************
           *        Program running with 4 parallel MPI-processes     *
           *              working on a common directory               *
           ************************************************************

Diagonalization of the overlap matrix:
Smallest eigenvalue                        ... 3.089e-04
Time for diagonalization                   ...    0.008 sec
Threshold for overlap eigenvalues          ... 1.000e-08
Number of eigenvalues below threshold      ... 0
Time for construction of square roots      ...    0.004 sec
Total time needed                          ...    0.012 sec

-------------------
DFT GRID GENERATION
-------------------

General Integration Accuracy     IntAcc      ... 4.959
Radial Grid Type                 RadialGrid  ... OptM3 with GC (2021)
Angular Grid (max. ang.)         AngularGrid ... 6 (Lebedev-590)
Angular grid pruning method      GridPruning ... 4 (adaptive)
Weight generation scheme         WeightScheme... Becke
Basis function cutoff            BFCut       ... 1.0000e-11
Integration weight cutoff        WCut        ... 1.0000e-14
Angular grids for H and He will be reduced by one unit
Partially contracted basis set               ... off
Rotationally invariant grid construction     ... off

Total number of grid points                  ...   398246
Total number of batches                      ...     6237
Average number of points per batch           ...       63
Average number of grid points per atom       ...    11062
Time for grid setup =    4.568 sec

--------------------
COSX GRID GENERATION
--------------------

GRIDX 1
-------
General Integration Accuracy     IntAcc      ... 4.020
Radial Grid Type                 RadialGrid  ... OptM3 with GC (2021)
Angular Grid (max. ang.)         AngularGrid ... 2 (Lebedev-110)
Angular grid pruning method      GridPruning ... 4 (adaptive)
Weight generation scheme         WeightScheme... Becke
Basis function cutoff            BFCut       ... 1.0000e-11
Integration weight cutoff        WCut        ... 1.0000e-14
Angular grids for H and He will be reduced by one unit
Partially contracted basis set               ... on
Rotationally invariant grid construction     ... off

Total number of grid points                  ...    42921
Total number of batches                      ...      688
Average number of points per batch           ...       62
Average number of grid points per atom       ...     1192
UseSFitting                                  ... on

GRIDX 2
-------
General Integration Accuracy     IntAcc      ... 4.338
Radial Grid Type                 RadialGrid  ... OptM3 with GC (2021)
Angular Grid (max. ang.)         AngularGrid ... 3 (Lebedev-194)
Angular grid pruning method      GridPruning ... 4 (adaptive)
Weight generation scheme         WeightScheme... Becke
Basis function cutoff            BFCut       ... 1.0000e-11
Integration weight cutoff        WCut        ... 1.0000e-14
Angular grids for H and He will be reduced by one unit
Partially contracted basis set               ... on
Rotationally invariant grid construction     ... off

Total number of grid points                  ...    93551
Total number of batches                      ...     1479
Average number of points per batch           ...       63
Average number of grid points per atom       ...     2599
UseSFitting                                  ... on

GRIDX 3
-------
General Integration Accuracy     IntAcc      ... 4.871
Radial Grid Type                 RadialGrid  ... OptM3 with GC (2021)
Angular Grid (max. ang.)         AngularGrid ... 4 (Lebedev-302)
Angular grid pruning method      GridPruning ... 4 (adaptive)
Weight generation scheme         WeightScheme... Becke
Basis function cutoff            BFCut       ... 1.0000e-11
Integration weight cutoff        WCut        ... 1.0000e-14
Angular grids for H and He will be reduced by one unit
Partially contracted basis set               ... on
Rotationally invariant grid construction     ... off

Total number of grid points                  ...   180016
Total number of batches                      ...     2832
Average number of points per batch           ...       63
Average number of grid points per atom       ...     5000
UseSFitting                                  ... on

Time for X-Grid setup             =    2.366 sec


--------------------
CPCM SOLVATION MODEL
--------------------
CPCM parameters:
  Epsilon                                         ...      80.4000
  Refrac                                          ...       1.3300
  Rsolv                                           ...       1.3000
  Surface type                                    ... GAUSSIAN VDW
  Epsilon function type                           ...         CPCM
Radii:
 Radius for C  used is    3.8550 Bohr (=   2.0400 Ang.)
 Radius for O  used is    3.4469 Bohr (=   1.8240 Ang.)
 Radius for H  used is    2.4944 Bohr (=   1.3200 Ang.)
Calculating surface                               ...        done! (  0.0s)
GEPOL surface points                              ...         1910
GEPOL Volume                                      ...    1957.1839
GEPOL Surface-area                                ...    1025.3554
Calculating surface distance matrix               ...        done! (  0.0s)
Performing Cholesky decomposition & store         ...        done! (  0.1s)
Overall time for CPCM initialization              ...                 0.2s
--------------
SCF ITERATIONS
--------------
ITER       Energy         Delta-E        Max-DP      RMS-DP      [F,P]     Damp
               ***  Starting incremental Fock matrix formation  ***
                      *** Initiating the SOSCF procedure ***
                      *** Re-Reading the Fockian *** 
                      *** Removing any level shift *** 
ITER      Energy       Delta-E        Grad      Rot      Max-DP    RMS-DP
  0   -695.52786715 -695.5278671507  0.001186  0.001186  0.002591  0.000037
               *** Restarting incremental Fock matrix formation ***
  1   -695.52792780  -0.0000606491  0.000264  0.000396  0.001378  0.000021
  2   -695.52793442  -0.0000066224  0.000029  0.000089  0.000229  0.000004
  3   -695.52793447  -0.0000000431  0.000048  0.000068  0.000139  0.000002
  4   -695.52793453  -0.0000000655  0.000009  0.000014  0.000051  0.000001
  5   -695.52793453  -0.0000000029  0.000003  0.000008  0.000012  0.000000
  6   -695.52793454  -0.0000000028  0.000003  0.000005  0.000007  0.000000
                 **** Energy Check signals convergence ****
              ***Rediagonalizing the Fockian in SOSCF/NRSCF***

               *****************************************************
               *                     SUCCESS                       *
               *           SCF CONVERGED AFTER   7 CYCLES          *
               *****************************************************

Old exchange energy                            =    -19.250195204 Eh
New exchange energy                            =    -19.250200328 Eh
Exchange energy change after final integration =     -0.000005125 Eh
Total energy after final integration           =   -695.527939659 Eh
Final COS-X integration done in                =    13.603 sec
Total Energy       :         -695.52793966 Eh          -18926.27743 eV
  Last Energy change         ...    1.9714e-09  Tolerance :   1.0000e-08
  Last MAX-Density change    ...    3.5527e-15  Tolerance :   1.0000e-07
             **** THE GBW FILE WAS UPDATED (mPQ1_2e_2H_B3LYP_631Gd_opt.gbw) ****
             **** DENSITY mPQ1_2e_2H_B3LYP_631Gd_opt.scfp WAS UPDATED ****
             **** ENERGY FILE WAS UPDATED (mPQ1_2e_2H_B3LYP_631Gd_opt.en.tmp) ****
             **** THE GBW FILE WAS UPDATED (mPQ1_2e_2H_B3LYP_631Gd_opt.gbw) ****
             **** DENSITY mPQ1_2e_2H_B3LYP_631Gd_opt.scfp WAS UPDATED ****
Total SCF time: 0 days 0 hours 1 min 14 sec 

Maximum memory used throughout the entire SCF-calculation: 115.4 MB

-------------------------   --------------------
FINAL SINGLE POINT ENERGY      -695.527939659126
-------------------------   --------------------


           ************************************************************
           *        Program running with 4 parallel MPI-processes     *
           *              working on a common directory               *
           ************************************************************
------------------------------------------------------------------------------
                         ORCA SCF GRADIENT CALCULATION
------------------------------------------------------------------------------

 ... reading COSX grid (gridx3)
Gradient of the Kohn-Sham DFT energy:
Kohn-Sham wavefunction type      ... RKS
Hartree-Fock exchange scaling    ...    0.200
Number of operators              ...    1
Number of atoms                  ...   36
Basis set dimensions             ...  264
Integral neglect threshold       ... 2.5e-11
Integral primitive cutoff        ... 2.5e-12
SHARK Integral package           ... ON

Nuc. rep. gradient       (SHARK) ... done (  0.0 sec)
HCore & Overlap gradient (SHARK) ... done (  0.2 sec)
RI-J gradient            (SHARK) ... done (  1.1 sec)
COSX-gradient                    ... done ( 16.8 sec)
Exchange-correlation gradient    ... done

------------------
CARTESIAN GRADIENT
------------------

   1   C   :   -0.000017784   -0.000010478    0.000018934
   2   C   :    0.000004899   -0.000017762    0.000008843
   3   C   :   -0.000052274   -0.000035573   -0.000016390
   4   C   :   -0.000004592   -0.000013623    0.000013773
   5   C   :   -0.000093422    0.000093198   -0.000044450
   6   C   :   -0.000005594    0.000031113    0.000031394
   7   C   :   -0.000075463   -0.000063370   -0.000055708
   8   C   :    0.000130726   -0.000035304    0.000090667
   9   C   :   -0.000001983    0.000007037   -0.000068342
  10   C   :   -0.000008394    0.000007556    0.000022205
  11   C   :   -0.000004680   -0.000002391    0.000023677
  12   C   :    0.000035489    0.000019185   -0.000036368
  13   C   :    0.000130985   -0.000084505    0.000059769
  14   O   :   -0.000031970    0.000062574   -0.000004415
  15   O   :    0.000059917   -0.000035220    0.000001436
  16   H   :    0.000021166    0.000003297    0.000019691
  17   H   :    0.000003148    0.000000602   -0.000002869
  18   H   :    0.000015936    0.000007811    0.000000573
  19   H   :   -0.000000793    0.000019957    0.000000852
  20   H   :    0.000020960    0.000014477    0.000013844
  21   H   :    0.000016602    0.000002790    0.000010605
  22   H   :    0.000014763    0.000013605   -0.000040308
  23   H   :   -0.000015225    0.000002395    0.000011503
  24   H   :   -0.000043538    0.000009406    0.000011892
  25   H   :    0.000000474   -0.000010175   -0.000004650
  26   H   :    0.000004870   -0.000008947   -0.000008745
  27   H   :    0.000002821   -0.000004247   -0.000004008
  28   H   :   -0.000009980    0.000010106   -0.000009009
  29   H   :    0.000004537    0.000001014   -0.000002402
  30   C   :   -0.000009903   -0.000020189    0.000042009
  31   H   :   -0.000011314   -0.000006148   -0.000010338
  32   H   :   -0.000003954    0.000010979   -0.000026930
  33   H   :   -0.000013112   -0.000018611   -0.000006325
  34   H   :    0.000008074    0.000010545   -0.000015360
  35   H   :    0.000010902   -0.000016883   -0.000014268
  36   H   :   -0.000006697    0.000013471    0.000014971

Difference to translation invariance:
           :    0.0000755950   -0.0000423078    0.0000257547

Difference to rotation invariance:
           :    0.0007597268   -0.0011734121   -0.0013983379

Norm of the cartesian gradient     ...    0.0003557850
RMS gradient                       ...    0.0000342354
MAX gradient                       ...    0.0001309848

-------
TIMINGS
-------

Total SCF gradient time            ...       26.324 sec

One electron gradient       ....       0.241 sec  (  0.9%)
RI-J Coulomb gradient       ....       1.080 sec  (  4.1%)
COSX gradient               ....      16.821 sec  ( 63.9%)
XC gradient                 ....       6.657 sec  ( 25.3%)
CPCM gradient               ....       0.568 sec  (  2.2%)
   A-Matrix (El+Nuc)        ....       0.149 sec  (  0.6%)
   Potential                ....       0.419 sec  (  1.6%)

Maximum memory used throughout the entire SCFGRAD-calculation: 88.0 MB
------------------------------------------------------------------------------
                         ORCA GEOMETRY RELAXATION STEP
------------------------------------------------------------------------------

Reading the OPT-File                    .... done
Getting information on internals        .... done
Copying old internal coords+grads       .... done
Making the new internal coordinates     .... (new redundants).... done
Validating the new internal coordinates .... (new redundants).... done
Calculating the B-matrix                .... done
Calculating the G,G- and P matrices     .... done
Transforming gradient to internals      .... done
Projecting the internal gradient        .... done
Number of atoms                         ....  36
Number of internal coordinates          .... 172
Current Energy                          ....  -695.527939659 Eh
Current gradient norm                   ....     0.000355785 Eh/bohr
Maximum allowed component of the step   ....  0.300
Current trust radius                    ....  0.300
Updating the Hessian (BFGS)             .... done
Forming the augmented Hessian           .... done
Diagonalizing the augmented Hessian     .... done
Last element of RFO vector              ....  0.999927106
Lowest eigenvalues of augmented Hessian:
 -0.000000327  0.000386712  0.001426450  0.001839248  0.003824679
Length of the computed step             ....  0.012074921
The final length of the internal step   ....  0.012074921
Converting the step to cartesian space:
 Initial RMS(Int)=    0.0009207041
Transforming coordinates:
 Iter   0:  RMS(Cart)=    0.0017569820 RMS(Int)=    0.0009207096
 Iter   1:  RMS(Cart)=    0.0000031754 RMS(Int)=    0.0000024191
 Iter   2:  RMS(Cart)=    0.0000000137 RMS(Int)=    0.0000000080
done
Storing new coordinates                 .... done

                                .--------------------.
          ----------------------|Geometry convergence|-------------------------
          Item                value                   Tolerance       Converged
          ---------------------------------------------------------------------
          Energy change      -0.0000005582            0.0000002000      NO
          RMS gradient        0.0000235901            0.0000080000      NO
          MAX gradient        0.0001098272            0.0000300000      NO
          RMS step            0.0009207041            0.0001000000      NO
          MAX step            0.0048631595            0.0002000000      NO
          ........................................................
          Max(Bonds)      0.0001      Max(Angles)    0.02
          Max(Dihed)        0.28      Max(Improp)    0.00
          ---------------------------------------------------------------------

The optimization has not yet converged - more geometry cycles are needed


    ---------------------------------------------------------------------------
                         Redundant Internal Coordinates
                            (Angstroem and degrees)

        Definition                    Value    dE/dq     Step     New-Value
    ----------------------------------------------------------------------------
     1. B(C   1,C   0)                1.5154  0.000017 -0.0000    1.5154   
     2. B(C   2,C   1)                1.4106  0.000068 -0.0000    1.4106   
     3. B(C   3,C   2)                1.5158  0.000020 -0.0000    1.5157   
     4. B(C   4,C   2)                1.4071  0.000003 -0.0000    1.4071   
     5. B(C   5,C   4)                1.4055  0.000029 -0.0000    1.4055   
     6. B(C   6,C   5)                1.5243  0.000035 -0.0001    1.5242   
     7. B(C   7,C   6)                1.5149  0.000010 -0.0000    1.5149   
     8. B(C   8,C   7)                1.3438  0.000022 -0.0000    1.3438   
     9. B(C   9,C   8)                1.5128  0.000014 -0.0000    1.5128   
    10. B(C  10,C   8)                1.5107  0.000013 -0.0000    1.5107   
    11. B(C  11,C   5)                1.4068  0.000054 -0.0000    1.4068   
    12. B(C  12,C  11)                1.4043  0.000053 -0.0000    1.4043   
    13. B(C  12,C   1)                1.4060  0.000014 -0.0000    1.4060   
    14. B(O  13,C  12)                1.3804 -0.000055  0.0001    1.3805   
    15. B(O  14,C   4)                1.3808 -0.000052  0.0001    1.3808   
    16. B(H  15,C   0)                1.0899  0.000003 -0.0000    1.0899   
    17. B(H  16,C   0)                1.0994  0.000003 -0.0000    1.0994   
    18. B(H  17,C   0)                1.0999 -0.000001  0.0000    1.0999   
    19. B(H  18,C   3)                1.0899  0.000002 -0.0000    1.0899   
    20. B(H  19,C   3)                1.0995  0.000001  0.0000    1.0995   
    21. B(H  20,C   3)                1.0999 -0.000006 -0.0000    1.0999   
    22. B(H  21,C   6)                1.0977 -0.000001  0.0000    1.0977   
    23. B(H  22,C   6)                1.0916 -0.000002  0.0000    1.0916   
    24. B(H  23,C   7)                1.0918 -0.000012  0.0000    1.0918   
    25. B(H  24,C   9)                1.0953  0.000001 -0.0000    1.0953   
    26. B(H  25,C   9)                1.0997 -0.000001 -0.0000    1.0997   
    27. B(H  26,C   9)                1.0997 -0.000001  0.0000    1.0997   
    28. B(H  27,C  10)                1.0924  0.000002  0.0000    1.0924   
    29. B(H  28,C  10)                1.0993 -0.000001 -0.0000    1.0993   
    30. B(C  29,C  11)                1.5138  0.000032 -0.0000    1.5138   
    31. B(H  30,C  29)                1.0912  0.000013 -0.0000    1.0912   
    32. B(H  31,C  29)                1.0988  0.000004 -0.0000    1.0988   
    33. B(H  32,C  29)                1.0959 -0.000004  0.0000    1.0959   
    34. B(H  33,C  10)                1.0995 -0.000007  0.0000    1.0995   
    35. B(H  34,O  13)                0.9704 -0.000001 -0.0000    0.9704   
    36. B(H  35,O  14)                0.9702  0.000006 -0.0000    0.9702   
    37. A(H  15,C   0,H  16)          106.82 -0.000009    0.00    106.83   
    38. A(C   1,C   0,H  15)          113.05  0.000024   -0.00    113.04   
    39. A(H  16,C   0,H  17)          107.14 -0.000005    0.00    107.14   
    40. A(C   1,C   0,H  17)          111.44  0.000022   -0.01    111.43   
    41. A(H  15,C   0,H  17)          106.72 -0.000025    0.01    106.72   
    42. A(C   1,C   0,H  16)          111.33 -0.000010    0.00    111.33   
    43. A(C   0,C   1,C  12)          117.65 -0.000020    0.00    117.66   
    44. A(C   0,C   1,C   2)          123.87 -0.000010    0.00    123.87   
    45. A(C   2,C   1,C  12)          118.48  0.000029   -0.01    118.47   
    46. A(C   1,C   2,C   3)          123.69 -0.000040    0.00    123.69   
    47. A(C   1,C   2,C   4)          118.63  0.000037   -0.01    118.62   
    48. A(C   3,C   2,C   4)          117.68  0.000003    0.00    117.68   
    49. A(C   2,C   3,H  19)          111.45  0.000019   -0.00    111.45   
    50. A(H  18,C   3,H  19)          106.80 -0.000024    0.01    106.81   
    51. A(C   2,C   3,H  18)          112.98  0.000023   -0.00    112.97   
    52. A(H  19,C   3,H  20)          107.16  0.000001   -0.00    107.16   
    53. A(C   2,C   3,H  20)          111.48 -0.000004   -0.00    111.47   
    54. A(H  18,C   3,H  20)          106.63 -0.000017    0.00    106.63   
    55. A(C   2,C   4,C   5)          122.70 -0.000057    0.01    122.71   
    56. A(C   2,C   4,O  14)          120.92  0.000031   -0.00    120.91   
    57. A(C   5,C   4,O  14)          116.38  0.000025   -0.01    116.38   
    58. A(C   4,C   5,C   6)          118.84  0.000010   -0.00    118.83   
    59. A(C   4,C   5,C  11)          118.65  0.000026   -0.01    118.64   
    60. A(C   6,C   5,C  11)          122.51 -0.000036    0.01    122.52   
    61. A(C   5,C   6,C   7)          112.59 -0.000070    0.01    112.60   
    62. A(C   7,C   6,H  22)          110.66 -0.000003    0.01    110.66   
    63. A(H  21,C   6,H  22)          106.29 -0.000015    0.00    106.29   
    64. A(C   5,C   6,H  22)          108.98  0.000029   -0.00    108.98   
    65. A(C   7,C   6,H  21)          109.01  0.000052   -0.02    108.99   
    66. A(C   5,C   6,H  21)          109.12  0.000011   -0.00    109.12   
    67. A(C   8,C   7,H  23)          117.21  0.000006    0.00    117.21   
    68. A(C   6,C   7,H  23)          114.28  0.000104   -0.02    114.26   
    69. A(C   6,C   7,C   8)          128.51 -0.000110    0.01    128.52   
    70. A(C   9,C   8,C  10)          114.28 -0.000015    0.00    114.29   
    71. A(C   7,C   8,C  10)          125.19  0.000025   -0.01    125.19   
    72. A(C   7,C   8,C   9)          120.52 -0.000010    0.00    120.53   
    73. A(H  25,C   9,H  26)          106.30  0.000007   -0.00    106.30   
    74. A(H  24,C   9,H  26)          108.21  0.000005   -0.00    108.21   
    75. A(C   8,C   9,H  26)          110.99 -0.000003   -0.00    110.99   
    76. A(H  24,C   9,H  25)          108.16  0.000001    0.00    108.16   
    77. A(C   8,C   9,H  25)          111.00 -0.000009    0.00    111.00   
    78. A(C   8,C   9,H  24)          111.95 -0.000000   -0.00    111.95   
    79. A(H  27,C  10,H  33)          108.00 -0.000019    0.00    108.00   
    80. A(C   8,C  10,H  33)          110.49  0.000016   -0.00    110.49   
    81. A(H  28,C  10,H  33)          106.27 -0.000005    0.00    106.28   
    82. A(H  27,C  10,H  28)          107.96 -0.000011    0.00    107.96   
    83. A(C   8,C  10,H  28)          110.40 -0.000003    0.00    110.40   
    84. A(C   8,C  10,H  27)          113.42  0.000019   -0.01    113.41   
    85. A(C  12,C  11,C  29)          117.95  0.000048   -0.01    117.94   
    86. A(C   5,C  11,C  29)          123.35 -0.000081    0.02    123.37   
    87. A(C   5,C  11,C  12)          118.70  0.000033   -0.01    118.70   
    88. A(C  11,C  12,O  13)          115.78  0.000060   -0.01    115.77   
    89. A(C   1,C  12,O  13)          121.38  0.000008   -0.00    121.38   
    90. A(C   1,C  12,C  11)          122.84 -0.000068    0.01    122.85   
    91. A(C  12,O  13,H  34)          109.76  0.000019   -0.00    109.76   
    92. A(C   4,O  14,H  35)          109.65  0.000018   -0.00    109.65   
    93. A(H  31,C  29,H  32)          106.40  0.000009   -0.01    106.40   
    94. A(H  30,C  29,H  32)          107.92 -0.000010   -0.00    107.91   
    95. A(C  11,C  29,H  32)          110.61  0.000034   -0.01    110.61   
    96. A(H  30,C  29,H  31)          107.79  0.000004    0.01    107.79   
    97. A(C  11,C  29,H  31)          111.29 -0.000032   -0.00    111.29   
    98. A(C  11,C  29,H  30)          112.57 -0.000005    0.01    112.57   
    99. D(C  12,C   1,C   0,H  15)    178.34  0.000002   -0.03    178.30   
   100. D(C  12,C   1,C   0,H  17)    -61.47  0.000002   -0.03    -61.50   
   101. D(C  12,C   1,C   0,H  16)     58.09  0.000004   -0.04     58.05   
   102. D(C   2,C   1,C   0,H  15)     -1.71  0.000002   -0.04     -1.75   
   103. D(C   2,C   1,C   0,H  17)    118.48  0.000003   -0.04    118.44   
   104. D(C   2,C   1,C   0,H  16)   -121.96  0.000005   -0.04   -122.01   
   105. D(C   3,C   2,C   1,C   0)     -0.14  0.000003    0.01     -0.13   
   106. D(C   4,C   2,C   1,C  12)     -0.13  0.000003    0.00     -0.13   
   107. D(C   4,C   2,C   1,C   0)    179.92  0.000003    0.01    179.93   
   108. D(C   3,C   2,C   1,C  12)    179.81  0.000004   -0.00    179.81   
   109. D(H  19,C   3,C   2,C   4)     60.90  0.000008    0.07     60.96   
   110. D(H  20,C   3,C   2,C   1)    121.27 -0.000004    0.07    121.34   
   111. D(H  19,C   3,C   2,C   1)   -119.04  0.000007    0.07   -118.97   
   112. D(H  18,C   3,C   2,C   4)   -178.84  0.000006    0.07   -178.77   
   113. D(H  18,C   3,C   2,C   1)      1.22  0.000005    0.07      1.29   
   114. D(H  20,C   3,C   2,C   4)    -58.79 -0.000004    0.07    -58.72   
   115. D(O  14,C   4,C   2,C   3)     -0.13  0.000001   -0.01     -0.14   
   116. D(O  14,C   4,C   2,C   1)    179.81  0.000002   -0.01    179.80   
   117. D(C   5,C   4,C   2,C   3)    179.52 -0.000002   -0.01    179.51   
   118. D(C   5,C   4,C   2,C   1)     -0.54 -0.000001   -0.02     -0.56   
   119. D(C  11,C   5,C   4,O  14)   -179.12 -0.000006    0.01   -179.11   
   120. D(C   6,C   5,C   4,O  14)      0.11 -0.000006    0.01      0.12   
   121. D(C   6,C   5,C   4,C   2)   -179.55 -0.000003    0.01   -179.54   
   122. D(C  11,C   5,C   4,C   2)      1.21 -0.000003    0.02      1.23   
   123. D(H  22,C   6,C   5,C  11)   -149.14 -0.000018    0.02   -149.12   
   124. D(H  22,C   6,C   5,C   4)     31.65 -0.000019    0.03     31.68   
   125. D(H  21,C   6,C   5,C  11)    -33.48 -0.000014    0.02    -33.46   
   126. D(H  21,C   6,C   5,C   4)    147.32 -0.000015    0.03    147.34   
   127. D(C   7,C   6,C   5,C  11)     87.69  0.000014    0.01     87.70   
   128. D(C   7,C   6,C   5,C   4)    -91.51  0.000013    0.01    -91.50   
   129. D(C   8,C   7,C   6,C   5)    124.42 -0.000014    0.05    124.48   
   130. D(H  23,C   7,C   6,H  22)   -177.79  0.000002    0.03   -177.76   
   131. D(H  23,C   7,C   6,H  21)     65.67 -0.000009    0.04     65.71   
   132. D(H  23,C   7,C   6,C   5)    -55.57 -0.000013    0.05    -55.52   
   133. D(C   8,C   7,C   6,H  22)      2.20  0.000001    0.04      2.24   
   134. D(C   8,C   7,C   6,H  21)   -114.34 -0.000009    0.05   -114.30   
   135. D(C  10,C   8,C   7,H  23)    179.98 -0.000008    0.01    179.99   
   136. D(C  10,C   8,C   7,C   6)     -0.01 -0.000007    0.00     -0.00   
   137. D(C   9,C   8,C   7,H  23)     -0.41 -0.000003    0.00     -0.41   
   138. D(C   9,C   8,C   7,C   6)    179.60 -0.000002   -0.01    179.59   
   139. D(H  26,C   9,C   8,C  10)    -59.25  0.000004   -0.01    -59.26   
   140. D(H  26,C   9,C   8,C   7)    121.11 -0.000001   -0.00    121.10   
   141. D(H  25,C   9,C   8,C  10)     58.74  0.000005   -0.01     58.73   
   142. D(H  25,C   9,C   8,C   7)   -120.90  0.000000   -0.00   -120.90   
   143. D(H  24,C   9,C   8,C  10)    179.72  0.000000   -0.01    179.71   
   144. D(H  24,C   9,C   8,C   7)      0.07 -0.000004    0.00      0.07   
   145. D(H  33,C  10,C   8,C   9)    -61.55 -0.000003   -0.01    -61.56   
   146. D(H  33,C  10,C   8,C   7)    118.07  0.000001   -0.02    118.05   
   147. D(H  28,C  10,C   8,C   9)     55.72 -0.000001   -0.01     55.71   
   148. D(H  28,C  10,C   8,C   7)   -124.66  0.000003   -0.02   -124.68   
   149. D(H  27,C  10,C   8,C   9)    177.02 -0.000004   -0.01    177.01   
   150. D(H  27,C  10,C   8,C   7)     -3.35  0.000000   -0.02     -3.37   
   151. D(C  29,C  11,C   5,C   6)     -0.05  0.000001   -0.01     -0.06   
   152. D(C  29,C  11,C   5,C   4)    179.16  0.000001   -0.02    179.14   
   153. D(C  12,C  11,C   5,C   6)    179.61  0.000003    0.00    179.61   
   154. D(C  12,C  11,C   5,C   4)     -1.19  0.000004   -0.00     -1.19   
   155. D(C   1,C  12,C  11,C  29)   -179.76 -0.000001    0.00   -179.76   
   156. D(C   1,C  12,C  11,C   5)      0.57 -0.000002   -0.01      0.55   
   157. D(O  13,C  12,C   1,C   2)    179.86 -0.000004    0.01    179.87   
   158. D(O  13,C  12,C   1,C   0)     -0.19 -0.000003    0.01     -0.19   
   159. D(C  11,C  12,C   1,C   2)      0.11 -0.000002    0.01      0.12   
   160. D(O  13,C  12,C  11,C   5)   -179.19 -0.000000   -0.01   -179.21   
   161. D(C  11,C  12,C   1,C   0)   -179.94 -0.000001    0.01   -179.94   
   162. D(O  13,C  12,C  11,C  29)      0.48  0.000002    0.00      0.48   
   163. D(H  34,O  13,C  12,C  11)   -176.69 -0.000017    0.04   -176.65   
   164. D(H  34,O  13,C  12,C   1)      3.54 -0.000015    0.04      3.59   
   165. D(H  35,O  14,C   4,C   5)   -177.02 -0.000010   -0.03   -177.05   
   166. D(H  35,O  14,C   4,C   2)      2.65 -0.000013   -0.03      2.62   
   167. D(H  32,C  29,C  11,C  12)     48.00 -0.000000    0.25     48.25   
   168. D(H  32,C  29,C  11,C   5)   -132.35  0.000002    0.27   -132.08   
   169. D(H  31,C  29,C  11,C  12)    -70.06 -0.000013    0.26    -69.80   
   170. D(H  31,C  29,C  11,C   5)    109.59 -0.000011    0.28    109.87   
   171. D(H  30,C  29,C  11,C  12)    168.81  0.000008    0.25    169.06   
   172. D(H  30,C  29,C  11,C   5)    -11.53  0.000011    0.26    -11.27   
    ----------------------------------------------------------------------------

         *************************************************************
         *                GEOMETRY OPTIMIZATION CYCLE  27            *
         *************************************************************
---------------------------------
CARTESIAN COORDINATES (ANGSTROEM)
---------------------------------
  C     18.614439    1.816767   -0.022344
  C     17.211954    1.271855   -0.202958
  C     16.122992    2.040939   -0.663898
  C     16.225360    3.507852   -1.031511
  C     14.866275    1.421053   -0.791914
  C     14.654119    0.064807   -0.490317
  C     13.257685   -0.518702   -0.671062
  C     12.422736   -0.431923    0.590027
  C     11.214590    0.132344    0.756765
  C     10.534369    0.106640    2.107784
  C     10.418083    0.820296   -0.326941
  C     15.737087   -0.698172   -0.017012
  C     16.991911   -0.080900    0.110962
  O     18.015039   -0.889273    0.564299
  O     13.767323    2.130209   -1.234697
  H     18.706736    2.862629   -0.314745
  H     19.342873    1.253037   -0.622613
  H     18.939019    1.751548    1.026564
  H     17.235097    3.903804   -0.924183
  H     15.572256    4.127162   -0.400001
  H     15.927913    3.682960   -2.075883
  H     13.343853   -1.571186   -0.970689
  H     12.762431   -0.004797   -1.497092
  H     12.882569   -0.895038    1.465275
  H     11.141737   -0.404558    2.862360
  H      9.560970   -0.401740    2.049371
  H     10.329118    1.126276    2.465022
  H     10.943830    0.876393   -1.282898
  H     10.159982    1.844258   -0.021407
  C     15.624544   -2.160520    0.357748
  H     14.589178   -2.501269    0.409301
  H     16.152631   -2.799013   -0.363871
  H     16.089312   -2.345715    1.332802
  H      9.464557    0.298846   -0.493663
  H     18.824862   -0.365226    0.670090
  H     14.031952    3.036706   -1.457112

----------------------------
CARTESIAN COORDINATES (A.U.)
----------------------------
  NO LB      ZA    FRAG     MASS         X           Y           Z
   0 C     6.0000    0    12.011   35.176191    3.433193   -0.042223
   1 C     6.0000    0    12.011   32.525879    2.403457   -0.383535
   2 C     6.0000    0    12.011   30.468039    3.856816   -1.254584
   3 C     6.0000    0    12.011   30.661486    6.628879   -1.949273
   4 C     6.0000    0    12.011   28.093189    2.685401   -1.496501
   5 C     6.0000    0    12.011   27.692272    0.122468   -0.926565
   6 C     6.0000    0    12.011   25.053395   -0.980204   -1.268124
   7 C     6.0000    0    12.011   23.475570   -0.816217    1.114989
   8 C     6.0000    0    12.011   21.192503    0.250093    1.430079
   9 C     6.0000    0    12.011   19.907072    0.201520    3.983134
  10 C     6.0000    0    12.011   19.687323    1.550135   -0.617830
  11 C     6.0000    0    12.011   29.738785   -1.319353   -0.032149
  12 C     6.0000    0    12.011   32.110059   -0.152879    0.209688
  13 O     8.0000    0    15.999   34.043491   -1.680482    1.066370
  14 O     8.0000    0    15.999   26.016470    4.025511   -2.333239
  15 H     1.0000    0     1.008   35.350609    5.409585   -0.594781
  16 H     1.0000    0     1.008   36.552733    2.367897   -1.176569
  17 H     1.0000    0     1.008   35.789559    3.309946    1.939924
  18 H     1.0000    0     1.008   32.569614    7.377120   -1.746453
  19 H     1.0000    0     1.008   29.427300    7.799205   -0.755892
  20 H     1.0000    0     1.008   30.099394    6.959786   -3.922850
  21 H     1.0000    0     1.008   25.216227   -2.969112   -1.834336
  22 H     1.0000    0     1.008   24.117500   -0.009065   -2.829093
  23 H     1.0000    0     1.008   24.344527   -1.691377    2.768968
  24 H     1.0000    0     1.008   21.054831   -0.764505    5.409076
  25 H     1.0000    0     1.008   18.067615   -0.759179    3.872750
  26 H     1.0000    0     1.008   19.519204    2.128353    4.658217
  27 H     1.0000    0     1.008   20.680842    1.656143   -2.424326
  28 H     1.0000    0     1.008   19.199584    3.485143   -0.040453
  29 C     6.0000    0    12.011   29.526110   -4.082792    0.676045
  30 H     1.0000    0     1.008   27.569551   -4.726713    0.773467
  31 H     1.0000    0     1.008   30.524049   -5.289368   -0.687617
  32 H     1.0000    0     1.008   30.404394   -4.432759    2.518631
  33 H     1.0000    0     1.008   17.885420    0.564736   -0.932889
  34 H     1.0000    0     1.008   35.573835   -0.690177    1.266287
  35 H     1.0000    0     1.008   26.516545    5.738543   -2.753542

--------------------------------
INTERNAL COORDINATES (ANGSTROEM)
--------------------------------
 C      0   0   0     0.000000000000     0.00000000     0.00000000
 C      1   0   0     1.515425557894     0.00000000     0.00000000
 C      2   1   0     1.410600920458   123.87259568     0.00000000
 C      3   2   1     1.515734336723   123.69490332   359.86694873
 C      3   2   1     1.407118965037   118.62078037   179.93104968
 C      5   3   2     1.405479736635   122.71059905   359.44469683
 C      6   5   3     1.524198001885   118.83371070   180.45856723
 C      7   6   5     1.514931404092   112.60053374   268.49704897
 C      8   7   6     1.343807023308   128.52441088   124.47723440
 C      9   8   7     1.512816313999   120.52542769   179.58835998
 C      9   8   7     1.510669263506   125.18639235     0.00000000
 C      6   5   3     1.406759724806   118.64357174     1.22888870
 C     12   6   5     1.404274124760   118.69568514   358.80794923
 O     13  12   6     1.380496624304   115.77173406   180.79283836
 O      5   3   2     1.380816720352   120.91244264   179.79785868
 H      1   2   3     1.089882720554   113.04492399   358.24553642
 H      1   2   3     1.099423741579   111.32976045   237.99423187
 H      1   2   3     1.099914802109   111.43459452   118.44116422
 H      4   3   2     1.089893404136   112.97187668     1.28970852
 H      4   3   2     1.099496813057   111.45103708   241.02751597
 H      4   3   2     1.099931944003   111.47459396   121.34262612
 H      7   6   5     1.097690449663   109.11797432   147.34260418
 H      7   6   5     1.091649637327   108.97498287    31.68112310
 H      8   7   6     1.091778291344   114.26231281   304.47859087
 H     10   9   8     1.095264249764   111.95315011     0.07299845
 H     10   9   8     1.099712287454   111.00269260   239.09535683
 H     10   9   8     1.099729587161   110.99372531   121.10362267
 H     11   9   8     1.092433234410   113.41480683   356.62878854
 H     11   9   8     1.099302392834   110.40143285   235.32348753
 C     12   6   5     1.513794653497   123.36659395   179.13883554
 H     30  12   6     1.091215147939   112.57475746   348.73105889
 H     30  12   6     1.098763836049   111.28653003   109.87290660
 H     30  12   6     1.095918494196   110.60814277   227.91970904
 H     11   9   8     1.099508321480   110.49052791   118.05056261
 H     14  13  12     0.970376207341   109.75971602   183.35220974
 H     15   5   3     0.970172198436   109.65150912     2.61529658

---------------------------
INTERNAL COORDINATES (A.U.)
---------------------------
 C      0   0   0     0.000000000000     0.00000000     0.00000000
 C      1   0   0     2.863739280765     0.00000000     0.00000000
 C      2   1   0     2.665649423922   123.87259568     0.00000000
 C      3   2   1     2.864322788188   123.69490332   359.86694873
 C      3   2   1     2.659069481768   118.62078037   179.93104968
 C      5   3   2     2.655971789017   122.71059905   359.44469683
 C      6   5   3     2.880316797433   118.83371070   180.45856723
 C      7   6   5     2.862805465411   112.60053374   268.49704897
 C      8   7   6     2.539427250893   128.52441088   124.47723440
 C      9   8   7     2.858808524386   120.52542769   179.58835998
 C      9   8   7     2.854751186959   125.18639235     0.00000000
 C      6   5   3     2.658390616114   118.64357174     1.22888870
 C     12   6   5     2.653693512749   118.69568514   358.80794923
 O     13  12   6     2.608760548737   115.77173406   180.79283836
 O      5   3   2     2.609365442604   120.91244264   179.79785868
 H      1   2   3     2.059579859940   113.04492399   358.24553642
 H      1   2   3     2.077609776715   111.32976045   237.99423187
 H      1   2   3     2.078537746631   111.43459452   118.44116422
 H      4   3   2     2.059600048985   112.97187668     1.28970852
 H      4   3   2     2.077747861797   111.45103708   241.02751597
 H      4   3   2     2.078570140118   111.47459396   121.34262612
 H      7   6   5     2.074334329685   109.11797432   147.34260418
 H      7   6   5     2.062918848742   108.97498287    31.68112310
 H      8   7   6     2.063161969601   114.26231281   304.47859087
 H     10   9   8     2.069749476329   111.95315011     0.07299845
 H     10   9   8     2.078155049397   111.00269260   239.09535683
 H     10   9   8     2.078187741105   110.99372531   121.10362267
 H     11   9   8     2.064399632628   113.41480683   356.62878854
 H     11   9   8     2.077380460821   110.40143285   235.32348753
 C     12   6   5     2.860657318104   123.36659395   179.13883554
 H     30  12   6     2.062097782792   112.57475746   348.73105889
 H     30  12   6     2.076362735990   111.28653003   109.87290660
 H     30  12   6     2.070985819129   110.60814277   227.91970904
 H     11   9   8     2.077769609565   110.49052791   118.05056261
 H     14  13  12     1.833745278748   109.75971602   183.35220974
 H     15   5   3     1.833359757789   109.65150912     2.61529658


           ************************************************************
           *        Program running with 4 parallel MPI-processes     *
           *              working on a common directory               *
           ************************************************************
------------------------------------------------------------------------------
                   ___                                                        
                  /   \      - P O W E R E D   B Y -                         
                 /     \                                                     
                 |  |  |   _    _      __       _____    __    __             
                 |  |  |  | |  | |    /  \     |  _  \  |  |  /  |          
                  \  \/   | |  | |   /    \    | | | |  |  | /  /          
                 / \  \   | |__| |  /  /\  \   | |_| |  |  |/  /          
                |  |  |   |  __  | /  /__\  \  |    /   |      \           
                |  |  |   | |  | | |   __   |  |    \   |  |\   \          
                \     /   | |  | | |  |  |  |  | |\  \  |  | \   \       
                 \___/    |_|  |_| |__|  |__|  |_| \__\ |__|  \__/        
                                                                              
                      - O R C A' S   B I G   F R I E N D -                    
                                      &                                       
                       - I N T E G R A L  F E E D E R -                       
                                                                              
 v1 FN, 2020, v2 2021                                                         
------------------------------------------------------------------------------


Reading SHARK input file mPQ1_2e_2H_B3LYP_631Gd_opt.SHARKINP.tmp ... ok
----------------------
SHARK INTEGRAL PACKAGE
----------------------

Number of atoms                             ...     36
Number of basis functions                   ...    264
Number of shells                            ...    136
Maximum angular momentum                    ...      2
Integral batch strategy                     ... SHARK/LIBINT Hybrid
RI-J (if used) integral strategy            ... SPLIT-RIJ (Revised 2003 algorithm where possible)
Printlevel                                  ...      1
Contraction scheme used                     ... SEGMENTED contraction
Coulomb Range Separation                    ... NOT USED
Exchange Range Separation                   ... NOT USED
Finite Nucleus Model                        ... NOT USED
Auxiliary Coulomb fitting basis             ... AVAILABLE
   # of basis functions in Aux-J            ...   1004
   # of shells in Aux-J                     ...    340
   Maximum angular momentum in Aux-J        ...      4
Auxiliary J/K fitting basis                 ... NOT available
Auxiliary Correlation fitting basis         ... NOT available
Auxiliary 'external' fitting basis          ... NOT available
Integral threshold                          ...     2.500000e-11
Primitive cut-off                           ...     2.500000e-12
Primitive pair pre-selection threshold      ...     2.500000e-12

Calculating pre-screening integrals         ... done (  0.0 sec) Dimension = 136
Organizing shell pair data                  ... done (  0.0 sec)
Shell pair information
Total number of shell pairs                 ...      9316
Shell pairs after pre-screening             ...      7437
Total number of primitive shell pairs       ...     51756
Primitive shell pairs kept                  ...     23962
          la=0 lb=0:   2971 shell pairs
          la=1 lb=0:   2420 shell pairs
          la=1 lb=1:    488 shell pairs
          la=2 lb=0:   1019 shell pairs
          la=2 lb=1:    442 shell pairs
          la=2 lb=2:     97 shell pairs

Calculating one electron integrals          ... done (  0.0 sec)
Calculating RI/J V-Matrix + Cholesky decomp.... done (  0.0 sec)
Calculating Nuclear repulsion               ... done (  0.0 sec) ENN=   1110.816646565260 Eh

SHARK setup successfully completed in   0.3 seconds

Maximum memory used throughout the entire GTOINT-calculation: 18.0 MB
[1717804158.209773] [eu-g5-012-1:95698:0]          mpool.c:38   UCX  WARN  object 0x28b3880 was not returned to mpool ucp_requests
[1717804158.209793] [eu-g5-012-1:95698:0]          mpool.c:38   UCX  WARN  object 0x28b3a40 was not returned to mpool ucp_requests
[1717804158.209796] [eu-g5-012-1:95698:0]          mpool.c:38   UCX  WARN  object 0x28b3c00 was not returned to mpool ucp_requests
[1717804158.209801] [eu-g5-012-1:95698:0]          mpool.c:38   UCX  WARN  object 0x28b3dc0 was not returned to mpool ucp_requests
[1717804158.209803] [eu-g5-012-1:95698:0]          mpool.c:38   UCX  WARN  object 0x28b3f80 was not returned to mpool ucp_requests
[1717804158.209806] [eu-g5-012-1:95698:0]          mpool.c:38   UCX  WARN  object 0x28b4140 was not returned to mpool ucp_requests
[1717804158.209809] [eu-g5-012-1:95698:0]          mpool.c:38   UCX  WARN  object 0x28b4300 was not returned to mpool ucp_requests
[1717804158.209811] [eu-g5-012-1:95698:0]          mpool.c:38   UCX  WARN  object 0x28b44c0 was not returned to mpool ucp_requests
[1717804158.209814] [eu-g5-012-1:95698:0]          mpool.c:38   UCX  WARN  object 0x28b4680 was not returned to mpool ucp_requests
[1717804158.209816] [eu-g5-012-1:95698:0]          mpool.c:38   UCX  WARN  object 0x28b4840 was not returned to mpool ucp_requests
[1717804158.209819] [eu-g5-012-1:95698:0]          mpool.c:38   UCX  WARN  object 0x28b4a00 was not returned to mpool ucp_requests
[1717804158.209822] [eu-g5-012-1:95698:0]          mpool.c:38   UCX  WARN  object 0x28b4bc0 was not returned to mpool ucp_requests
[1717804158.209824] [eu-g5-012-1:95698:0]          mpool.c:38   UCX  WARN  object 0x28b4d80 was not returned to mpool ucp_requests
[1717804158.209827] [eu-g5-012-1:95698:0]          mpool.c:38   UCX  WARN  object 0x28b4f40 was not returned to mpool ucp_requests
[1717804158.209829] [eu-g5-012-1:95698:0]          mpool.c:38   UCX  WARN  object 0x28b5100 was not returned to mpool ucp_requests
[1717804158.209832] [eu-g5-012-1:95698:0]          mpool.c:38   UCX  WARN  object 0x28b52c0 was not returned to mpool ucp_requests
[1717804158.209835] [eu-g5-012-1:95698:0]          mpool.c:38   UCX  WARN  object 0x28b5480 was not returned to mpool ucp_requests
[1717804158.214069] [eu-g5-012-1:95697:0]          mpool.c:38   UCX  WARN  object 0x2c86400 was not returned to mpool ucp_requests
[1717804158.214086] [eu-g5-012-1:95697:0]          mpool.c:38   UCX  WARN  object 0x2c865c0 was not returned to mpool ucp_requests
[1717804158.214090] [eu-g5-012-1:95697:0]          mpool.c:38   UCX  WARN  object 0x2c86780 was not returned to mpool ucp_requests
[1717804158.214092] [eu-g5-012-1:95697:0]          mpool.c:38   UCX  WARN  object 0x2c86940 was not returned to mpool ucp_requests
[1717804158.214097] [eu-g5-012-1:95697:0]          mpool.c:38   UCX  WARN  object 0x2c86b00 was not returned to mpool ucp_requests
[1717804158.214099] [eu-g5-012-1:95697:0]          mpool.c:38   UCX  WARN  object 0x2c86cc0 was not returned to mpool ucp_requests
[1717804158.214102] [eu-g5-012-1:95697:0]          mpool.c:38   UCX  WARN  object 0x2c86e80 was not returned to mpool ucp_requests
[1717804158.214104] [eu-g5-012-1:95697:0]          mpool.c:38   UCX  WARN  object 0x2c87040 was not returned to mpool ucp_requests
[1717804158.214107] [eu-g5-012-1:95697:0]          mpool.c:38   UCX  WARN  object 0x2c87200 was not returned to mpool ucp_requests
[1717804158.214109] [eu-g5-012-1:95697:0]          mpool.c:38   UCX  WARN  object 0x2c873c0 was not returned to mpool ucp_requests
[1717804158.214112] [eu-g5-012-1:95697:0]          mpool.c:38   UCX  WARN  object 0x2c87580 was not returned to mpool ucp_requests
[1717804158.217795] [eu-g5-012-1:95699:0]          mpool.c:38   UCX  WARN  object 0x277f980 was not returned to mpool ucp_requests
[1717804158.217808] [eu-g5-012-1:95699:0]          mpool.c:38   UCX  WARN  object 0x277fb40 was not returned to mpool ucp_requests
[1717804158.217812] [eu-g5-012-1:95699:0]          mpool.c:38   UCX  WARN  object 0x277fd00 was not returned to mpool ucp_requests
[1717804158.217814] [eu-g5-012-1:95699:0]          mpool.c:38   UCX  WARN  object 0x277fec0 was not returned to mpool ucp_requests
[1717804158.217817] [eu-g5-012-1:95699:0]          mpool.c:38   UCX  WARN  object 0x2780080 was not returned to mpool ucp_requests
[1717804158.217820] [eu-g5-012-1:95699:0]          mpool.c:38   UCX  WARN  object 0x2780240 was not returned to mpool ucp_requests
[1717804158.217823] [eu-g5-012-1:95699:0]          mpool.c:38   UCX  WARN  object 0x2780400 was not returned to mpool ucp_requests
[1717804158.217826] [eu-g5-012-1:95699:0]          mpool.c:38   UCX  WARN  object 0x27805c0 was not returned to mpool ucp_requests
[1717804158.217828] [eu-g5-012-1:95699:0]          mpool.c:38   UCX  WARN  object 0x2780780 was not returned to mpool ucp_requests
[1717804158.217831] [eu-g5-012-1:95699:0]          mpool.c:38   UCX  WARN  object 0x2780940 was not returned to mpool ucp_requests
[1717804158.217833] [eu-g5-012-1:95699:0]          mpool.c:38   UCX  WARN  object 0x2780b00 was not returned to mpool ucp_requests
[1717804158.217836] [eu-g5-012-1:95699:0]          mpool.c:38   UCX  WARN  object 0x2780cc0 was not returned to mpool ucp_requests
[1717804158.217838] [eu-g5-012-1:95699:0]          mpool.c:38   UCX  WARN  object 0x2780e80 was not returned to mpool ucp_requests
[1717804158.217841] [eu-g5-012-1:95699:0]          mpool.c:38   UCX  WARN  object 0x2781040 was not returned to mpool ucp_requests
[1717804158.217843] [eu-g5-012-1:95699:0]          mpool.c:38   UCX  WARN  object 0x2781200 was not returned to mpool ucp_requests
[1717804158.217846] [eu-g5-012-1:95699:0]          mpool.c:38   UCX  WARN  object 0x27813c0 was not returned to mpool ucp_requests
[1717804158.217848] [eu-g5-012-1:95699:0]          mpool.c:38   UCX  WARN  object 0x2781580 was not returned to mpool ucp_requests


           ************************************************************
           *        Program running with 4 parallel MPI-processes     *
           *              working on a common directory               *
           ************************************************************

Diagonalization of the overlap matrix:
Smallest eigenvalue                        ... 3.088e-04
Time for diagonalization                   ...    0.007 sec
Threshold for overlap eigenvalues          ... 1.000e-08
Number of eigenvalues below threshold      ... 0
Time for construction of square roots      ...    0.008 sec
Total time needed                          ...    0.016 sec

-------------------
DFT GRID GENERATION
-------------------

General Integration Accuracy     IntAcc      ... 4.959
Radial Grid Type                 RadialGrid  ... OptM3 with GC (2021)
Angular Grid (max. ang.)         AngularGrid ... 6 (Lebedev-590)
Angular grid pruning method      GridPruning ... 4 (adaptive)
Weight generation scheme         WeightScheme... Becke
Basis function cutoff            BFCut       ... 1.0000e-11
Integration weight cutoff        WCut        ... 1.0000e-14
Angular grids for H and He will be reduced by one unit
Partially contracted basis set               ... off
Rotationally invariant grid construction     ... off

Total number of grid points                  ...   398238
Total number of batches                      ...     6237
Average number of points per batch           ...       63
Average number of grid points per atom       ...    11062
Time for grid setup =    4.558 sec

--------------------
COSX GRID GENERATION
--------------------

GRIDX 1
-------
General Integration Accuracy     IntAcc      ... 4.020
Radial Grid Type                 RadialGrid  ... OptM3 with GC (2021)
Angular Grid (max. ang.)         AngularGrid ... 2 (Lebedev-110)
Angular grid pruning method      GridPruning ... 4 (adaptive)
Weight generation scheme         WeightScheme... Becke
Basis function cutoff            BFCut       ... 1.0000e-11
Integration weight cutoff        WCut        ... 1.0000e-14
Angular grids for H and He will be reduced by one unit
Partially contracted basis set               ... on
Rotationally invariant grid construction     ... off

Total number of grid points                  ...    42920
Total number of batches                      ...      688
Average number of points per batch           ...       62
Average number of grid points per atom       ...     1192
UseSFitting                                  ... on

GRIDX 2
-------
General Integration Accuracy     IntAcc      ... 4.338
Radial Grid Type                 RadialGrid  ... OptM3 with GC (2021)
Angular Grid (max. ang.)         AngularGrid ... 3 (Lebedev-194)
Angular grid pruning method      GridPruning ... 4 (adaptive)
Weight generation scheme         WeightScheme... Becke
Basis function cutoff            BFCut       ... 1.0000e-11
Integration weight cutoff        WCut        ... 1.0000e-14
Angular grids for H and He will be reduced by one unit
Partially contracted basis set               ... on
Rotationally invariant grid construction     ... off

Total number of grid points                  ...    93550
Total number of batches                      ...     1480
Average number of points per batch           ...       63
Average number of grid points per atom       ...     2599
UseSFitting                                  ... on

GRIDX 3
-------
General Integration Accuracy     IntAcc      ... 4.871
Radial Grid Type                 RadialGrid  ... OptM3 with GC (2021)
Angular Grid (max. ang.)         AngularGrid ... 4 (Lebedev-302)
Angular grid pruning method      GridPruning ... 4 (adaptive)
Weight generation scheme         WeightScheme... Becke
Basis function cutoff            BFCut       ... 1.0000e-11
Integration weight cutoff        WCut        ... 1.0000e-14
Angular grids for H and He will be reduced by one unit
Partially contracted basis set               ... on
Rotationally invariant grid construction     ... off

Total number of grid points                  ...   180015
Total number of batches                      ...     2832
Average number of points per batch           ...       63
Average number of grid points per atom       ...     5000
UseSFitting                                  ... on

Time for X-Grid setup             =    2.366 sec


--------------------
CPCM SOLVATION MODEL
--------------------
CPCM parameters:
  Epsilon                                         ...      80.4000
  Refrac                                          ...       1.3300
  Rsolv                                           ...       1.3000
  Surface type                                    ... GAUSSIAN VDW
  Epsilon function type                           ...         CPCM
Radii:
 Radius for C  used is    3.8550 Bohr (=   2.0400 Ang.)
 Radius for O  used is    3.4469 Bohr (=   1.8240 Ang.)
 Radius for H  used is    2.4944 Bohr (=   1.3200 Ang.)
Calculating surface                               ...        done! (  0.0s)
GEPOL surface points                              ...         1909
GEPOL Volume                                      ...    1957.5583
GEPOL Surface-area                                ...    1025.5142
Calculating surface distance matrix               ...        done! (  0.0s)
Performing Cholesky decomposition & store         ...        done! (  0.1s)
Overall time for CPCM initialization              ...                 0.2s
--------------
SCF ITERATIONS
--------------
ITER       Energy         Delta-E        Max-DP      RMS-DP      [F,P]     Damp
               ***  Starting incremental Fock matrix formation  ***
                      *** Initiating the SOSCF procedure ***
                      *** Re-Reading the Fockian *** 
                      *** Removing any level shift *** 
ITER      Energy       Delta-E        Grad      Rot      Max-DP    RMS-DP
  0   -695.52792922 -695.5279292163  0.000335  0.000335  0.000734  0.000010
               *** Restarting incremental Fock matrix formation ***
  1   -695.52793413  -0.0000049168  0.000074  0.000112  0.000391  0.000006
  2   -695.52793468  -0.0000005456  0.000011  0.000038  0.000075  0.000001
  3   -695.52793468  -0.0000000021  0.000021  0.000026  0.000051  0.000001
                  ***Gradient check signals convergence***
              ***Rediagonalizing the Fockian in SOSCF/NRSCF***

               *****************************************************
               *                     SUCCESS                       *
               *           SCF CONVERGED AFTER   4 CYCLES          *
               *****************************************************

Old exchange energy                            =    -19.250211326 Eh
New exchange energy                            =    -19.250216391 Eh
Exchange energy change after final integration =     -0.000005065 Eh
Total energy after final integration           =   -695.527939747 Eh
Final COS-X integration done in                =    13.671 sec
Total Energy       :         -695.52793975 Eh          -18926.27743 eV
  Last Energy change         ...   -7.6591e-10  Tolerance :   1.0000e-08
  Last MAX-Density change    ...    3.1086e-15  Tolerance :   1.0000e-07
             **** THE GBW FILE WAS UPDATED (mPQ1_2e_2H_B3LYP_631Gd_opt.gbw) ****
             **** DENSITY mPQ1_2e_2H_B3LYP_631Gd_opt.scfp WAS UPDATED ****
             **** ENERGY FILE WAS UPDATED (mPQ1_2e_2H_B3LYP_631Gd_opt.en.tmp) ****
             **** THE GBW FILE WAS UPDATED (mPQ1_2e_2H_B3LYP_631Gd_opt.gbw) ****
             **** DENSITY mPQ1_2e_2H_B3LYP_631Gd_opt.scfp WAS UPDATED ****
Total SCF time: 0 days 0 hours 0 min 57 sec 

Maximum memory used throughout the entire SCF-calculation: 115.3 MB

-------------------------   --------------------
FINAL SINGLE POINT ENERGY      -695.527939746579
-------------------------   --------------------


           ************************************************************
           *        Program running with 4 parallel MPI-processes     *
           *              working on a common directory               *
           ************************************************************
------------------------------------------------------------------------------
                         ORCA SCF GRADIENT CALCULATION
------------------------------------------------------------------------------

 ... reading COSX grid (gridx3)
Gradient of the Kohn-Sham DFT energy:
Kohn-Sham wavefunction type      ... RKS
Hartree-Fock exchange scaling    ...    0.200
Number of operators              ...    1
Number of atoms                  ...   36
Basis set dimensions             ...  264
Integral neglect threshold       ... 2.5e-11
Integral primitive cutoff        ... 2.5e-12
SHARK Integral package           ... ON

Nuc. rep. gradient       (SHARK) ... done (  0.0 sec)
HCore & Overlap gradient (SHARK) ... done (  0.2 sec)
RI-J gradient            (SHARK) ... done (  1.1 sec)
COSX-gradient                    ... done ( 19.3 sec)
Exchange-correlation gradient    ... done

------------------
CARTESIAN GRADIENT
------------------

   1   C   :   -0.000010175   -0.000002008    0.000010676
   2   C   :    0.000011864   -0.000007649    0.000011370
   3   C   :   -0.000030561   -0.000015677   -0.000013312
   4   C   :    0.000000315   -0.000007172    0.000014086
   5   C   :   -0.000045292    0.000046310   -0.000020422
   6   C   :   -0.000014962    0.000025797    0.000013923
   7   C   :   -0.000045722   -0.000038556   -0.000038256
   8   C   :    0.000083341   -0.000025325    0.000051239
   9   C   :    0.000000471    0.000010100   -0.000039931
  10   C   :   -0.000006592   -0.000000965    0.000011213
  11   C   :   -0.000009165   -0.000003011    0.000014561
  12   C   :    0.000035193   -0.000002198   -0.000017479
  13   C   :    0.000064512   -0.000047672    0.000031790
  14   O   :   -0.000016680    0.000037661    0.000001276
  15   O   :    0.000040931   -0.000016300   -0.000003057
  16   H   :    0.000014670    0.000000871    0.000016065
  17   H   :    0.000002501   -0.000000548   -0.000001709
  18   H   :    0.000006292   -0.000000543    0.000003443
  19   H   :    0.000001334    0.000011205    0.000001559
  20   H   :    0.000014182    0.000007778    0.000013840
  21   H   :    0.000009950    0.000000054    0.000009207
  22   H   :    0.000012909    0.000009363   -0.000023597
  23   H   :   -0.000006684    0.000003023    0.000008473
  24   H   :   -0.000028919    0.000003417    0.000006428
  25   H   :    0.000001090   -0.000007539   -0.000004366
  26   H   :    0.000003248   -0.000005873   -0.000006394
  27   H   :    0.000003256   -0.000004636   -0.000003090
  28   H   :   -0.000005328    0.000007612   -0.000003590
  29   H   :    0.000006704    0.000000897   -0.000000765
  30   C   :   -0.000010236   -0.000013196    0.000021429
  31   H   :   -0.000003980   -0.000005692   -0.000007451
  32   H   :   -0.000002758    0.000009690   -0.000021089
  33   H   :   -0.000006832   -0.000010090   -0.000004616
  34   H   :    0.000007034    0.000005681   -0.000010778
  35   H   :    0.000007424   -0.000015672   -0.000009880
  36   H   :   -0.000007307    0.000009004    0.000015205

Difference to translation invariance:
           :    0.0000760261   -0.0000418599    0.0000260012

Difference to rotation invariance:
           :    0.0007617245   -0.0011787011   -0.0013802675

Norm of the cartesian gradient     ...    0.0002095678
RMS gradient                       ...    0.0000201657
MAX gradient                       ...    0.0000833412

-------
TIMINGS
-------

Total SCF gradient time            ...       28.868 sec

One electron gradient       ....       0.235 sec  (  0.8%)
RI-J Coulomb gradient       ....       1.091 sec  (  3.8%)
COSX gradient               ....      19.318 sec  ( 66.9%)
XC gradient                 ....       6.669 sec  ( 23.1%)
CPCM gradient               ....       0.569 sec  (  2.0%)
   A-Matrix (El+Nuc)        ....       0.149 sec  (  0.5%)
   Potential                ....       0.420 sec  (  1.5%)

Maximum memory used throughout the entire SCFGRAD-calculation: 87.6 MB
------------------------------------------------------------------------------
                         ORCA GEOMETRY RELAXATION STEP
------------------------------------------------------------------------------

Reading the OPT-File                    .... done
Getting information on internals        .... done
Copying old internal coords+grads       .... done
Making the new internal coordinates     .... (new redundants).... done
Validating the new internal coordinates .... (new redundants).... done
Calculating the B-matrix                .... done
Calculating the G,G- and P matrices     .... done
Transforming gradient to internals      .... done
Projecting the internal gradient        .... done
Number of atoms                         ....  36
Number of internal coordinates          .... 172
Current Energy                          ....  -695.527939747 Eh
Current gradient norm                   ....     0.000209568 Eh/bohr
Maximum allowed component of the step   ....  0.300
Current trust radius                    ....  0.300
Updating the Hessian (BFGS)             .... done
Forming the augmented Hessian           .... done
Diagonalizing the augmented Hessian     .... done
Last element of RFO vector              ....  0.999635538
Lowest eigenvalues of augmented Hessian:
 -0.000000408  0.000270126  0.001434195  0.002069516  0.003552761
Length of the computed step             ....  0.027005957
The final length of the internal step   ....  0.027005957
Converting the step to cartesian space:
 Initial RMS(Int)=    0.0020591849
Transforming coordinates:
 Iter   0:  RMS(Cart)=    0.0036782490 RMS(Int)=    0.4790765535
 Iter   1:  RMS(Cart)=    0.0000179023 RMS(Int)=    0.0000136999
 Iter   2:  RMS(Cart)=    0.0000001875 RMS(Int)=    0.0000001098
 Iter   3:  RMS(Cart)=    0.0000000020 RMS(Int)=    0.0000000015
done
Storing new coordinates                 .... done

                                .--------------------.
          ----------------------|Geometry convergence|-------------------------
          Item                value                   Tolerance       Converged
          ---------------------------------------------------------------------
          Energy change      -0.0000000875            0.0000002000      YES
          RMS gradient        0.0000136181            0.0000080000      NO
          MAX gradient        0.0000628824            0.0000300000      NO
          RMS step            0.0020591849            0.0001000000      NO
          MAX step            0.0113198011            0.0002000000      NO
          ........................................................
          Max(Bonds)      0.0001      Max(Angles)    0.04
          Max(Dihed)        0.65      Max(Improp)    0.00
          ---------------------------------------------------------------------

The optimization has not yet converged - more geometry cycles are needed


    ---------------------------------------------------------------------------
                         Redundant Internal Coordinates
                            (Angstroem and degrees)

        Definition                    Value    dE/dq     Step     New-Value
    ----------------------------------------------------------------------------
     1. B(C   1,C   0)                1.5154  0.000006 -0.0000    1.5154   
     2. B(C   2,C   1)                1.4106  0.000039 -0.0000    1.4106   
     3. B(C   3,C   2)                1.5157  0.000008 -0.0000    1.5157   
     4. B(C   4,C   2)                1.4071  0.000002 -0.0000    1.4071   
     5. B(C   5,C   4)                1.4055  0.000016  0.0000    1.4055   
     6. B(C   6,C   5)                1.5242  0.000020 -0.0001    1.5241   
     7. B(C   7,C   6)                1.5149  0.000007 -0.0000    1.5149   
     8. B(C   8,C   7)                1.3438  0.000017 -0.0000    1.3438   
     9. B(C   9,C   8)                1.5128  0.000007 -0.0000    1.5128   
    10. B(C  10,C   8)                1.5107  0.000007 -0.0000    1.5107   
    11. B(C  11,C   5)                1.4068  0.000038 -0.0000    1.4067   
    12. B(C  12,C  11)                1.4043  0.000027 -0.0000    1.4042   
    13. B(C  12,C   1)                1.4060  0.000011 -0.0000    1.4060   
    14. B(O  13,C  12)                1.3805 -0.000029  0.0001    1.3806   
    15. B(O  14,C   4)                1.3808 -0.000028  0.0001    1.3809   
    16. B(H  15,C   0)                1.0899  0.000001 -0.0000    1.0899   
    17. B(H  16,C   0)                1.0994  0.000003 -0.0000    1.0994   
    18. B(H  17,C   0)                1.0999 -0.000001  0.0000    1.0999   
    19. B(H  18,C   3)                1.0899  0.000001 -0.0000    1.0899   
    20. B(H  19,C   3)                1.0995  0.000001 -0.0000    1.0995   
    21. B(H  20,C   3)                1.0999 -0.000003  0.0000    1.0999   
    22. B(H  21,C   6)                1.0977 -0.000002  0.0000    1.0977   
    23. B(H  22,C   6)                1.0916 -0.000003  0.0000    1.0917   
    24. B(H  23,C   7)                1.0918 -0.000008  0.0000    1.0918   
    25. B(H  24,C   9)                1.0953 -0.000000  0.0000    1.0953   
    26. B(H  25,C   9)                1.0997 -0.000001  0.0000    1.0997   
    27. B(H  26,C   9)                1.0997 -0.000001  0.0000    1.0997   
    28. B(H  27,C  10)                1.0924 -0.000001  0.0000    1.0924   
    29. B(H  28,C  10)                1.0993 -0.000001 -0.0000    1.0993   
    30. B(C  29,C  11)                1.5138  0.000014 -0.0001    1.5137   
    31. B(H  30,C  29)                1.0912  0.000006 -0.0000    1.0912   
    32. B(H  31,C  29)                1.0988  0.000002 -0.0001    1.0987   
    33. B(H  32,C  29)                1.0959 -0.000002  0.0001    1.0960   
    34. B(H  33,C  10)                1.0995 -0.000005  0.0000    1.0995   
    35. B(H  34,O  13)                0.9704 -0.000002  0.0000    0.9704   
    36. B(H  35,O  14)                0.9702  0.000001 -0.0000    0.9702   
    37. A(H  15,C   0,H  16)          106.83 -0.000006    0.00    106.83   
    38. A(C   1,C   0,H  15)          113.04  0.000018   -0.01    113.04   
    39. A(H  16,C   0,H  17)          107.14  0.000000    0.00    107.14   
    40. A(C   1,C   0,H  17)          111.43  0.000006   -0.01    111.43   
    41. A(H  15,C   0,H  17)          106.72 -0.000013    0.01    106.73   
    42. A(C   1,C   0,H  16)          111.33 -0.000007   -0.00    111.33   
    43. A(C   0,C   1,C  12)          117.66 -0.000010    0.01    117.66   
    44. A(C   0,C   1,C   2)          123.87 -0.000004    0.00    123.88   
    45. A(C   2,C   1,C  12)          118.47  0.000014   -0.01    118.46   
    46. A(C   1,C   2,C   3)          123.69 -0.000022    0.01    123.70   
    47. A(C   1,C   2,C   4)          118.62  0.000020   -0.01    118.61   
    48. A(C   3,C   2,C   4)          117.68  0.000002    0.00    117.69   
    49. A(C   2,C   3,H  19)          111.45  0.000011   -0.01    111.44   
    50. A(H  18,C   3,H  19)          106.81 -0.000013    0.01    106.82   
    51. A(C   2,C   3,H  18)          112.97  0.000015   -0.01    112.97   
    52. A(H  19,C   3,H  20)          107.16  0.000003   -0.00    107.16   
    53. A(C   2,C   3,H  20)          111.47 -0.000007    0.00    111.48   
    54. A(H  18,C   3,H  20)          106.63 -0.000009    0.00    106.64   
    55. A(C   2,C   4,C   5)          122.71 -0.000028    0.02    122.73   
    56. A(C   2,C   4,O  14)          120.91  0.000015   -0.01    120.91   
    57. A(C   5,C   4,O  14)          116.38  0.000013   -0.01    116.37   
    58. A(C   4,C   5,C   6)          118.83  0.000013   -0.01    118.82   
    59. A(C   4,C   5,C  11)          118.64  0.000011   -0.01    118.63   
    60. A(C   6,C   5,C  11)          122.52 -0.000025    0.02    122.54   
    61. A(C   5,C   6,C   7)          112.60 -0.000041    0.02    112.62   
    62. A(C   7,C   6,H  22)          110.66 -0.000002    0.01    110.68   
    63. A(H  21,C   6,H  22)          106.29 -0.000007    0.00    106.29   
    64. A(C   5,C   6,H  22)          108.97  0.000017   -0.00    108.97   
    65. A(C   7,C   6,H  21)          108.99  0.000032   -0.03    108.96   
    66. A(C   5,C   6,H  21)          109.12  0.000004   -0.00    109.12   
    67. A(C   8,C   7,H  23)          117.21 -0.000001    0.01    117.22   
    68. A(C   6,C   7,H  23)          114.26  0.000063   -0.03    114.24   
    69. A(C   6,C   7,C   8)          128.52 -0.000062    0.02    128.55   
    70. A(C   9,C   8,C  10)          114.29 -0.000013    0.01    114.29   
    71. A(C   7,C   8,C  10)          125.19  0.000020   -0.01    125.17   
    72. A(C   7,C   8,C   9)          120.53 -0.000008    0.00    120.53   
    73. A(H  25,C   9,H  26)          106.30  0.000004   -0.00    106.30   
    74. A(H  24,C   9,H  26)          108.21  0.000003   -0.00    108.20   
    75. A(C   8,C   9,H  26)          110.99 -0.000004   -0.00    110.99   
    76. A(H  24,C   9,H  25)          108.16  0.000001    0.00    108.16   
    77. A(C   8,C   9,H  25)          111.00 -0.000003    0.00    111.01   
    78. A(C   8,C   9,H  24)          111.95 -0.000001   -0.00    111.95   
    79. A(H  27,C  10,H  33)          108.00 -0.000011    0.00    108.00   
    80. A(C   8,C  10,H  33)          110.49  0.000009   -0.00    110.49   
    81. A(H  28,C  10,H  33)          106.28 -0.000000    0.00    106.28   
    82. A(H  27,C  10,H  28)          107.96 -0.000007    0.00    107.97   
    83. A(C   8,C  10,H  28)          110.40 -0.000004    0.00    110.40   
    84. A(C   8,C  10,H  27)          113.41  0.000011   -0.01    113.41   
    85. A(C  12,C  11,C  29)          117.94  0.000029   -0.03    117.91   
    86. A(C   5,C  11,C  29)          123.37 -0.000046    0.04    123.40   
    87. A(C   5,C  11,C  12)          118.70  0.000017   -0.01    118.69   
    88. A(C  11,C  12,O  13)          115.77  0.000029   -0.02    115.75   
    89. A(C   1,C  12,O  13)          121.38  0.000005    0.00    121.38   
    90. A(C   1,C  12,C  11)          122.85 -0.000034    0.02    122.87   
    91. A(C  12,O  13,H  34)          109.76  0.000017   -0.00    109.76   
    92. A(C   4,O  14,H  35)          109.65  0.000017   -0.00    109.65   
    93. A(H  31,C  29,H  32)          106.40  0.000010   -0.01    106.38   
    94. A(H  30,C  29,H  32)          107.91 -0.000006   -0.00    107.91   
    95. A(C  11,C  29,H  32)          110.61  0.000016   -0.01    110.60   
    96. A(H  30,C  29,H  31)          107.79  0.000003    0.02    107.81   
    97. A(C  11,C  29,H  31)          111.29 -0.000025   -0.00    111.28   
    98. A(C  11,C  29,H  30)          112.57  0.000002    0.01    112.59   
    99. D(C  12,C   1,C   0,H  15)    178.30  0.000003   -0.07    178.23   
   100. D(C  12,C   1,C   0,H  17)    -61.50  0.000003   -0.07    -61.57   
   101. D(C  12,C   1,C   0,H  16)     58.05  0.000003   -0.07     57.98   
   102. D(C   2,C   1,C   0,H  15)     -1.75  0.000003   -0.09     -1.84   
   103. D(C   2,C   1,C   0,H  17)    118.44  0.000003   -0.08    118.36   
   104. D(C   2,C   1,C   0,H  16)   -122.01  0.000003   -0.08   -122.09   
   105. D(C   3,C   2,C   1,C   0)     -0.13  0.000003   -0.01     -0.14   
   106. D(C   4,C   2,C   1,C  12)     -0.13  0.000003   -0.01     -0.14   
   107. D(C   4,C   2,C   1,C   0)    179.93  0.000003   -0.00    179.93   
   108. D(C   3,C   2,C   1,C  12)    179.81  0.000003   -0.02    179.79   
   109. D(H  19,C   3,C   2,C   4)     60.96  0.000006    0.01     60.98   
   110. D(H  20,C   3,C   2,C   1)    121.34 -0.000001    0.03    121.37   
   111. D(H  19,C   3,C   2,C   1)   -118.97  0.000005    0.02   -118.95   
   112. D(H  18,C   3,C   2,C   4)   -178.77  0.000006    0.02   -178.76   
   113. D(H  18,C   3,C   2,C   1)      1.29  0.000005    0.03      1.32   
   114. D(H  20,C   3,C   2,C   4)    -58.72 -0.000001    0.02    -58.70   
   115. D(O  14,C   4,C   2,C   3)     -0.14 -0.000000   -0.01     -0.15   
   116. D(O  14,C   4,C   2,C   1)    179.80  0.000000   -0.02    179.78   
   117. D(C   5,C   4,C   2,C   3)    179.50 -0.000002    0.00    179.51   
   118. D(C   5,C   4,C   2,C   1)     -0.56 -0.000001   -0.01     -0.56   
   119. D(C  11,C   5,C   4,O  14)   -179.11 -0.000003    0.03   -179.08   
   120. D(C   6,C   5,C   4,O  14)      0.12 -0.000003    0.02      0.14   
   121. D(C   6,C   5,C   4,C   2)   -179.54 -0.000001    0.01   -179.53   
   122. D(C  11,C   5,C   4,C   2)      1.23 -0.000001    0.02      1.24   
   123. D(H  22,C   6,C   5,C  11)   -149.12 -0.000011    0.01   -149.11   
   124. D(H  22,C   6,C   5,C   4)     31.68 -0.000011    0.02     31.70   
   125. D(H  21,C   6,C   5,C  11)    -33.46 -0.000008    0.01    -33.45   
   126. D(H  21,C   6,C   5,C   4)    147.34 -0.000009    0.02    147.36   
   127. D(C   7,C   6,C   5,C  11)     87.70  0.000008   -0.01     87.68   
   128. D(C   7,C   6,C   5,C   4)    -91.50  0.000007   -0.00    -91.51   
   129. D(C   8,C   7,C   6,C   5)    124.48 -0.000007    0.08    124.56   
   130. D(H  23,C   7,C   6,H  22)   -177.76  0.000002    0.06   -177.70   
   131. D(H  23,C   7,C   6,H  21)     65.71 -0.000007    0.07     65.77   
   132. D(H  23,C   7,C   6,C   5)    -55.52 -0.000007    0.07    -55.45   
   133. D(C   8,C   7,C   6,H  22)      2.24  0.000002    0.07      2.31   
   134. D(C   8,C   7,C   6,H  21)   -114.30 -0.000007    0.08   -114.22   
   135. D(C  10,C   8,C   7,H  23)    179.99 -0.000003    0.01    180.01   
   136. D(C  10,C   8,C   7,C   6)     -0.00 -0.000002    0.00     -0.00   
   137. D(C   9,C   8,C   7,H  23)     -0.41 -0.000001   -0.00     -0.41   
   138. D(C   9,C   8,C   7,C   6)    179.59 -0.000000   -0.01    179.58   
   139. D(H  26,C   9,C   8,C  10)    -59.26  0.000001   -0.01    -59.27   
   140. D(H  26,C   9,C   8,C   7)    121.10 -0.000001    0.01    121.11   
   141. D(H  25,C   9,C   8,C  10)     58.73  0.000002   -0.01     58.72   
   142. D(H  25,C   9,C   8,C   7)   -120.90 -0.000000    0.01   -120.90   
   143. D(H  24,C   9,C   8,C  10)    179.71  0.000001   -0.00    179.71   
   144. D(H  24,C   9,C   8,C   7)      0.07 -0.000001    0.01      0.08   
   145. D(H  33,C  10,C   8,C   9)    -61.56 -0.000002   -0.01    -61.58   
   146. D(H  33,C  10,C   8,C   7)    118.05 -0.000000   -0.03    118.03   
   147. D(H  28,C  10,C   8,C   9)     55.71  0.000001   -0.01     55.70   
   148. D(H  28,C  10,C   8,C   7)   -124.68  0.000003   -0.02   -124.70   
   149. D(H  27,C  10,C   8,C   9)    177.01 -0.000003   -0.01    177.00   
   150. D(H  27,C  10,C   8,C   7)     -3.37 -0.000001   -0.02     -3.39   
   151. D(C  29,C  11,C   5,C   6)     -0.06  0.000000   -0.02     -0.08   
   152. D(C  29,C  11,C   5,C   4)    179.14  0.000001   -0.03    179.11   
   153. D(C  12,C  11,C   5,C   6)    179.61  0.000002    0.01    179.61   
   154. D(C  12,C  11,C   5,C   4)     -1.19  0.000003   -0.00     -1.20   
   155. D(C   1,C  12,C  11,C  29)   -179.76 -0.000001    0.01   -179.75   
   156. D(C   1,C  12,C  11,C   5)      0.55 -0.000002   -0.02      0.54   
   157. D(O  13,C  12,C   1,C   2)    179.87 -0.000002    0.03    179.90   
   158. D(O  13,C  12,C   1,C   0)     -0.19 -0.000002    0.02     -0.17   
   159. D(C  11,C  12,C   1,C   2)      0.12 -0.000001    0.02      0.15   
   160. D(O  13,C  12,C  11,C   5)   -179.21 -0.000001   -0.02   -179.23   
   161. D(C  11,C  12,C   1,C   0)   -179.94 -0.000001    0.01   -179.92   
   162. D(O  13,C  12,C  11,C  29)      0.48  0.000000    0.00      0.48   
   163. D(H  34,O  13,C  12,C  11)   -176.65 -0.000012    0.04   -176.61   
   164. D(H  34,O  13,C  12,C   1)      3.59 -0.000011    0.03      3.62   
   165. D(H  35,O  14,C   4,C   5)   -177.05 -0.000010    0.07   -176.98   
   166. D(H  35,O  14,C   4,C   2)      2.62 -0.000012    0.08      2.70   
   167. D(H  32,C  29,C  11,C  12)     48.25 -0.000001    0.60     48.85   
   168. D(H  32,C  29,C  11,C   5)   -132.08  0.000000    0.63   -131.46   
   169. D(H  31,C  29,C  11,C  12)    -69.80 -0.000008    0.62    -69.18   
   170. D(H  31,C  29,C  11,C   5)    109.87 -0.000007    0.65    110.52   
   171. D(H  30,C  29,C  11,C  12)    169.06  0.000004    0.59    169.65   
   172. D(H  30,C  29,C  11,C   5)    -11.27  0.000006    0.62    -10.65   
    ----------------------------------------------------------------------------

         *************************************************************
         *                GEOMETRY OPTIMIZATION CYCLE  28            *
         *************************************************************
---------------------------------
CARTESIAN COORDINATES (ANGSTROEM)
---------------------------------
  C     18.615137    1.816026   -0.023351
  C     17.212423    1.271657   -0.203620
  C     16.123580    2.041136   -0.664063
  C     16.226092    3.508110   -1.031275
  C     14.866709    1.421495   -0.791711
  C     14.654081    0.065237   -0.490476
  C     13.257370   -0.517410   -0.671130
  C     12.422433   -0.430843    0.589953
  C     11.213895    0.132402    0.757056
  C     10.534024    0.106161    2.108203
  C     10.416602    0.819412   -0.326667
  C     15.736925   -0.698074   -0.017506
  C     16.991803   -0.080956    0.110323
  O     18.014589   -0.889796    0.563851
  O     13.767666    2.131186   -1.233701
  H     18.707942    2.861482   -0.317021
  H     19.343389    1.251201   -0.622783
  H     18.939351    1.751777    1.025729
  H     17.236044    3.903642   -0.924476
  H     15.573504    4.127277   -0.399104
  H     15.927940    3.683653   -2.075378
  H     13.342902   -1.569937   -0.970794
  H     12.762433   -0.003156   -1.497140
  H     12.883005   -0.893620    1.465023
  H     11.142062   -0.404377    2.862687
  H      9.561061   -0.403091    2.050113
  H     10.327924    1.125638    2.465421
  H     10.942382    0.875923   -1.282589
  H     10.157366    1.843118   -0.021243
  C     15.624887   -2.160246    0.357773
  H     14.590148   -2.504104    0.399529
  H     16.162305   -2.797877   -0.357588
  H     16.080532   -2.342886    1.337707
  H      9.463678    0.296827   -0.493312
  H     18.824485   -0.365966    0.670157
  H     14.032718    3.037324   -1.457037

----------------------------
CARTESIAN COORDINATES (A.U.)
----------------------------
  NO LB      ZA    FRAG     MASS         X           Y           Z
   0 C     6.0000    0    12.011   35.177510    3.431793   -0.044128
   1 C     6.0000    0    12.011   32.526766    2.403083   -0.384786
   2 C     6.0000    0    12.011   30.469151    3.857188   -1.254897
   3 C     6.0000    0    12.011   30.662869    6.629367   -1.948827
   4 C     6.0000    0    12.011   28.094009    2.686237   -1.496118
   5 C     6.0000    0    12.011   27.692200    0.123281   -0.926865
   6 C     6.0000    0    12.011   25.052799   -0.977762   -1.268253
   7 C     6.0000    0    12.011   23.474997   -0.814176    1.114850
   8 C     6.0000    0    12.011   21.191190    0.250204    1.430629
   9 C     6.0000    0    12.011   19.906420    0.200615    3.983927
  10 C     6.0000    0    12.011   19.684524    1.548464   -0.617312
  11 C     6.0000    0    12.011   29.738479   -1.319169   -0.033082
  12 C     6.0000    0    12.011   32.109854   -0.152985    0.208480
  13 O     8.0000    0    15.999   34.042640   -1.681472    1.065525
  14 O     8.0000    0    15.999   26.017119    4.027359   -2.331357
  15 H     1.0000    0     1.008   35.352886    5.407417   -0.599084
  16 H     1.0000    0     1.008   36.553708    2.364428   -1.176890
  17 H     1.0000    0     1.008   35.790186    3.310380    1.938348
  18 H     1.0000    0     1.008   32.571403    7.376815   -1.747007
  19 H     1.0000    0     1.008   29.429658    7.799423   -0.754197
  20 H     1.0000    0     1.008   30.099444    6.961094   -3.921897
  21 H     1.0000    0     1.008   25.214430   -2.966751   -1.834534
  22 H     1.0000    0     1.008   24.117502   -0.005964   -2.829185
  23 H     1.0000    0     1.008   24.345351   -1.688697    2.768493
  24 H     1.0000    0     1.008   21.055446   -0.764162    5.409694
  25 H     1.0000    0     1.008   18.067786   -0.761732    3.874152
  26 H     1.0000    0     1.008   19.516948    2.127148    4.658970
  27 H     1.0000    0     1.008   20.678106    1.655255   -2.423742
  28 H     1.0000    0     1.008   19.194640    3.482989   -0.040143
  29 C     6.0000    0    12.011   29.526758   -4.082274    0.676092
  30 H     1.0000    0     1.008   27.571384   -4.732071    0.755000
  31 H     1.0000    0     1.008   30.542330   -5.287221   -0.675743
  32 H     1.0000    0     1.008   30.387801   -4.427412    2.527899
  33 H     1.0000    0     1.008   17.883759    0.560921   -0.932224
  34 H     1.0000    0     1.008   35.573122   -0.691575    1.266414
  35 H     1.0000    0     1.008   26.517993    5.739711   -2.753402

--------------------------------
INTERNAL COORDINATES (ANGSTROEM)
--------------------------------
 C      0   0   0     0.000000000000     0.00000000     0.00000000
 C      1   0   0     1.515401037156     0.00000000     0.00000000
 C      2   1   0     1.410561766636   123.87542424     0.00000000
 C      3   2   1     1.515706643578   123.70037646   359.85651419
 C      3   2   1     1.407115456507   118.61285914   179.93098433
 C      5   3   2     1.405485509474   122.72628482   359.43656127
 C      6   5   3     1.524111087210   118.82465957   180.46554449
 C      7   6   5     1.514907354621   112.61647276   268.49452036
 C      8   7   6     1.343776418858   128.54646500   124.56226351
 C      9   8   7     1.512782470033   120.52964133   179.57593799
 C      9   8   7     1.510667169966   125.17457851     0.00000000
 C      6   5   3     1.406732751690   118.63425538     1.24472813
 C     12   6   5     1.404241005146   118.68721255   358.80495198
 O     13  12   6     1.380580757143   115.75165539   180.76962709
 O      5   3   2     1.380909485683   120.90549993   179.78023200
 H      1   2   3     1.089876918935   113.03852614   358.15985224
 H      1   2   3     1.099407982986   111.32970463   237.90956071
 H      1   2   3     1.099915263766   111.42729175   118.35941400
 H      4   3   2     1.089888079291   112.96536894     1.31539434
 H      4   3   2     1.099489938120   111.44414707   241.04961151
 H      4   3   2     1.099937181402   111.47545724   121.37062653
 H      7   6   5     1.097691828722   109.11767320   147.36205572
 H      7   6   5     1.091655814188   108.97074710    31.70187408
 H      8   7   6     1.091804068112   114.23504000   304.55212790
 H     10   9   8     1.095264665977   111.95313475     0.08316275
 H     10   9   8     1.099713470358   111.00640131   239.10108962
 H     10   9   8     1.099734024257   110.99336974   121.11008976
 H     11   9   8     1.092440170996   113.40601634   356.60761748
 H     11   9   8     1.099300749193   110.40447545   235.30114924
 C     12   6   5     1.513715040546   123.40254861   179.10735578
 H     30  12   6     1.091177055483   112.58600732   349.35253623
 H     30  12   6     1.098695160477   111.28253727   110.52147298
 H     30  12   6     1.096010904699   110.60100408   228.54486786
 H     11   9   8     1.099513395747   110.48679205   118.02508846
 H     14  13  12     0.970376865411   109.75755623   183.38740180
 H     15   5   3     0.970163418908   109.64905647     2.69607852

---------------------------
INTERNAL COORDINATES (A.U.)
---------------------------
 C      0   0   0     0.000000000000     0.00000000     0.00000000
 C      1   0   0     2.863692943284     0.00000000     0.00000000
 C      2   1   0     2.665575433921   123.87542424     0.00000000
 C      3   2   1     2.864270455727   123.70037646   359.85651419
 C      3   2   1     2.659062851605   118.61285914   179.93098433
 C      5   3   2     2.655982698100   122.72628482   359.43656127
 C      6   5   3     2.880152552500   118.82465957   180.46554449
 C      7   6   5     2.862760018497   112.61647276   268.49452036
 C      8   7   6     2.539369416863   128.54646500   124.56226351
 C      9   8   7     2.858744568559   120.52964133   179.57593799
 C      9   8   7     2.854747230742   125.17457851     0.00000000
 C      6   5   3     2.658339644312   118.63425538     1.24472813
 C     12   6   5     2.653630925748   118.68721255   358.80495198
 O     13  12   6     2.608919536762   115.75165539   180.76962709
 O      5   3   2     2.609540743675   120.90549993   179.78023200
 H      1   2   3     2.059568896468   113.03852614   358.15985224
 H      1   2   3     2.077579997290   111.32970463   237.90956071
 H      1   2   3     2.078538619037   111.42729175   118.35941400
 H      4   3   2     2.059589986485   112.96536894     1.31539434
 H      4   3   2     2.077734870048   111.44414707   241.04961151
 H      4   3   2     2.078580037366   111.47545724   121.37062653
 H      7   6   5     2.074336935729   109.11767320   147.36205572
 H      7   6   5     2.062930521319   108.97074710    31.70187408
 H      8   7   6     2.063210680633   114.23504000   304.55212790
 H     10   9   8     2.069750262858   111.95313475     0.08316275
 H     10   9   8     2.078157284760   111.00640131   239.10108962
 H     10   9   8     2.078196126001   110.99336974   121.11008976
 H     11   9   8     2.064412740876   113.40601634   356.60761748
 H     11   9   8     2.077377354790   110.40447545   235.30114924
 C     12   6   5     2.860506871429   123.40254861   179.10735578
 H     30  12   6     2.062025798482   112.58600732   349.35253623
 H     30  12   6     2.076232957966   111.28253727   110.52147298
 H     30  12   6     2.071160449673   110.60100408   228.54486786
 H     11   9   8     2.077779198540   110.48679205   118.02508846
 H     14  13  12     1.833746522319   109.75755623   183.38740180
 H     15   5   3     1.833343166885   109.64905647     2.69607852


           ************************************************************
           *        Program running with 4 parallel MPI-processes     *
           *              working on a common directory               *
           ************************************************************
------------------------------------------------------------------------------
                   ___                                                        
                  /   \      - P O W E R E D   B Y -                         
                 /     \                                                     
                 |  |  |   _    _      __       _____    __    __             
                 |  |  |  | |  | |    /  \     |  _  \  |  |  /  |          
                  \  \/   | |  | |   /    \    | | | |  |  | /  /          
                 / \  \   | |__| |  /  /\  \   | |_| |  |  |/  /          
                |  |  |   |  __  | /  /__\  \  |    /   |      \           
                |  |  |   | |  | | |   __   |  |    \   |  |\   \          
                \     /   | |  | | |  |  |  |  | |\  \  |  | \   \       
                 \___/    |_|  |_| |__|  |__|  |_| \__\ |__|  \__/        
                                                                              
                      - O R C A' S   B I G   F R I E N D -                    
                                      &                                       
                       - I N T E G R A L  F E E D E R -                       
                                                                              
 v1 FN, 2020, v2 2021                                                         
------------------------------------------------------------------------------


Reading SHARK input file mPQ1_2e_2H_B3LYP_631Gd_opt.SHARKINP.tmp ... ok
----------------------
SHARK INTEGRAL PACKAGE
----------------------

Number of atoms                             ...     36
Number of basis functions                   ...    264
Number of shells                            ...    136
Maximum angular momentum                    ...      2
Integral batch strategy                     ... SHARK/LIBINT Hybrid
RI-J (if used) integral strategy            ... SPLIT-RIJ (Revised 2003 algorithm where possible)
Printlevel                                  ...      1
Contraction scheme used                     ... SEGMENTED contraction
Coulomb Range Separation                    ... NOT USED
Exchange Range Separation                   ... NOT USED
Finite Nucleus Model                        ... NOT USED
Auxiliary Coulomb fitting basis             ... AVAILABLE
   # of basis functions in Aux-J            ...   1004
   # of shells in Aux-J                     ...    340
   Maximum angular momentum in Aux-J        ...      4
Auxiliary J/K fitting basis                 ... NOT available
Auxiliary Correlation fitting basis         ... NOT available
Auxiliary 'external' fitting basis          ... NOT available
Integral threshold                          ...     2.500000e-11
Primitive cut-off                           ...     2.500000e-12
Primitive pair pre-selection threshold      ...     2.500000e-12

Calculating pre-screening integrals         ... done (  0.0 sec) Dimension = 136
Organizing shell pair data                  ... done (  0.0 sec)
Shell pair information
Total number of shell pairs                 ...      9316
Shell pairs after pre-screening             ...      7436
Total number of primitive shell pairs       ...     51756
Primitive shell pairs kept                  ...     23960
          la=0 lb=0:   2970 shell pairs
          la=1 lb=0:   2420 shell pairs
          la=1 lb=1:    488 shell pairs
          la=2 lb=0:   1019 shell pairs
          la=2 lb=1:    442 shell pairs
          la=2 lb=2:     97 shell pairs

Calculating one electron integrals          ... done (  0.0 sec)
Calculating RI/J V-Matrix + Cholesky decomp.... done (  0.0 sec)
Calculating Nuclear repulsion               ... done (  0.0 sec) ENN=   1110.787238274802 Eh

SHARK setup successfully completed in   0.3 seconds

Maximum memory used throughout the entire GTOINT-calculation: 18.0 MB
[1717804246.789749] [eu-g5-012-1:95976:0]          mpool.c:38   UCX  WARN  object 0x3cb49c0 was not returned to mpool ucp_requests
[1717804246.789772] [eu-g5-012-1:95976:0]          mpool.c:38   UCX  WARN  object 0x3cb4b80 was not returned to mpool ucp_requests
[1717804246.789778] [eu-g5-012-1:95976:0]          mpool.c:38   UCX  WARN  object 0x3cb4d40 was not returned to mpool ucp_requests
[1717804246.789783] [eu-g5-012-1:95976:0]          mpool.c:38   UCX  WARN  object 0x3cb4f00 was not returned to mpool ucp_requests
[1717804246.789788] [eu-g5-012-1:95976:0]          mpool.c:38   UCX  WARN  object 0x3cb50c0 was not returned to mpool ucp_requests
[1717804246.789793] [eu-g5-012-1:95976:0]          mpool.c:38   UCX  WARN  object 0x3cb5280 was not returned to mpool ucp_requests
[1717804246.789797] [eu-g5-012-1:95976:0]          mpool.c:38   UCX  WARN  object 0x3cb5440 was not returned to mpool ucp_requests
[1717804246.789802] [eu-g5-012-1:95976:0]          mpool.c:38   UCX  WARN  object 0x3cb5600 was not returned to mpool ucp_requests
[1717804246.789807] [eu-g5-012-1:95976:0]          mpool.c:38   UCX  WARN  object 0x3cb57c0 was not returned to mpool ucp_requests
[1717804246.789811] [eu-g5-012-1:95976:0]          mpool.c:38   UCX  WARN  object 0x3cb5980 was not returned to mpool ucp_requests
[1717804246.789815] [eu-g5-012-1:95976:0]          mpool.c:38   UCX  WARN  object 0x3cb5b40 was not returned to mpool ucp_requests
[1717804246.789820] [eu-g5-012-1:95976:0]          mpool.c:38   UCX  WARN  object 0x3cb5d00 was not returned to mpool ucp_requests
[1717804246.789824] [eu-g5-012-1:95976:0]          mpool.c:38   UCX  WARN  object 0x3cb5ec0 was not returned to mpool ucp_requests
[1717804246.789828] [eu-g5-012-1:95976:0]          mpool.c:38   UCX  WARN  object 0x3cb6080 was not returned to mpool ucp_requests
[1717804246.789832] [eu-g5-012-1:95976:0]          mpool.c:38   UCX  WARN  object 0x3cb6240 was not returned to mpool ucp_requests
[1717804246.789837] [eu-g5-012-1:95976:0]          mpool.c:38   UCX  WARN  object 0x3cb6400 was not returned to mpool ucp_requests
[1717804246.789841] [eu-g5-012-1:95976:0]          mpool.c:38   UCX  WARN  object 0x3cb65c0 was not returned to mpool ucp_requests
[1717804246.790215] [eu-g5-012-1:95974:0]          mpool.c:38   UCX  WARN  object 0x37d75c0 was not returned to mpool ucp_requests
[1717804246.790230] [eu-g5-012-1:95974:0]          mpool.c:38   UCX  WARN  object 0x37d7780 was not returned to mpool ucp_requests
[1717804246.790234] [eu-g5-012-1:95974:0]          mpool.c:38   UCX  WARN  object 0x37d7940 was not returned to mpool ucp_requests
[1717804246.790237] [eu-g5-012-1:95974:0]          mpool.c:38   UCX  WARN  object 0x37d7b00 was not returned to mpool ucp_requests
[1717804246.790239] [eu-g5-012-1:95974:0]          mpool.c:38   UCX  WARN  object 0x37d7cc0 was not returned to mpool ucp_requests
[1717804246.790242] [eu-g5-012-1:95974:0]          mpool.c:38   UCX  WARN  object 0x37d7e80 was not returned to mpool ucp_requests
[1717804246.790244] [eu-g5-012-1:95974:0]          mpool.c:38   UCX  WARN  object 0x37d8040 was not returned to mpool ucp_requests
[1717804246.790246] [eu-g5-012-1:95974:0]          mpool.c:38   UCX  WARN  object 0x37d8200 was not returned to mpool ucp_requests
[1717804246.790249] [eu-g5-012-1:95974:0]          mpool.c:38   UCX  WARN  object 0x37d83c0 was not returned to mpool ucp_requests
[1717804246.790252] [eu-g5-012-1:95974:0]          mpool.c:38   UCX  WARN  object 0x37d8580 was not returned to mpool ucp_requests
[1717804246.799030] [eu-g5-012-1:95975:0]          mpool.c:38   UCX  WARN  object 0x29d6980 was not returned to mpool ucp_requests
[1717804246.799047] [eu-g5-012-1:95975:0]          mpool.c:38   UCX  WARN  object 0x29d6b40 was not returned to mpool ucp_requests
[1717804246.799050] [eu-g5-012-1:95975:0]          mpool.c:38   UCX  WARN  object 0x29d6d00 was not returned to mpool ucp_requests
[1717804246.799053] [eu-g5-012-1:95975:0]          mpool.c:38   UCX  WARN  object 0x29d6ec0 was not returned to mpool ucp_requests
[1717804246.799056] [eu-g5-012-1:95975:0]          mpool.c:38   UCX  WARN  object 0x29d7080 was not returned to mpool ucp_requests
[1717804246.799058] [eu-g5-012-1:95975:0]          mpool.c:38   UCX  WARN  object 0x29d7240 was not returned to mpool ucp_requests
[1717804246.799061] [eu-g5-012-1:95975:0]          mpool.c:38   UCX  WARN  object 0x29d7400 was not returned to mpool ucp_requests
[1717804246.799064] [eu-g5-012-1:95975:0]          mpool.c:38   UCX  WARN  object 0x29d75c0 was not returned to mpool ucp_requests
[1717804246.799066] [eu-g5-012-1:95975:0]          mpool.c:38   UCX  WARN  object 0x29d7780 was not returned to mpool ucp_requests
[1717804246.799069] [eu-g5-012-1:95975:0]          mpool.c:38   UCX  WARN  object 0x29d7940 was not returned to mpool ucp_requests
[1717804246.799072] [eu-g5-012-1:95975:0]          mpool.c:38   UCX  WARN  object 0x29d7b00 was not returned to mpool ucp_requests
[1717804246.799075] [eu-g5-012-1:95975:0]          mpool.c:38   UCX  WARN  object 0x29d7cc0 was not returned to mpool ucp_requests
[1717804246.799077] [eu-g5-012-1:95975:0]          mpool.c:38   UCX  WARN  object 0x29d7e80 was not returned to mpool ucp_requests
[1717804246.799080] [eu-g5-012-1:95975:0]          mpool.c:38   UCX  WARN  object 0x29d8040 was not returned to mpool ucp_requests
[1717804246.799082] [eu-g5-012-1:95975:0]          mpool.c:38   UCX  WARN  object 0x29d8200 was not returned to mpool ucp_requests
[1717804246.799085] [eu-g5-012-1:95975:0]          mpool.c:38   UCX  WARN  object 0x29d83c0 was not returned to mpool ucp_requests
[1717804246.799088] [eu-g5-012-1:95975:0]          mpool.c:38   UCX  WARN  object 0x29d8580 was not returned to mpool ucp_requests


           ************************************************************
           *        Program running with 4 parallel MPI-processes     *
           *              working on a common directory               *
           ************************************************************

Diagonalization of the overlap matrix:
Smallest eigenvalue                        ... 3.087e-04
Time for diagonalization                   ...    0.012 sec
Threshold for overlap eigenvalues          ... 1.000e-08
Number of eigenvalues below threshold      ... 0
Time for construction of square roots      ...    0.008 sec
Total time needed                          ...    0.021 sec

-------------------
DFT GRID GENERATION
-------------------

General Integration Accuracy     IntAcc      ... 4.959
Radial Grid Type                 RadialGrid  ... OptM3 with GC (2021)
Angular Grid (max. ang.)         AngularGrid ... 6 (Lebedev-590)
Angular grid pruning method      GridPruning ... 4 (adaptive)
Weight generation scheme         WeightScheme... Becke
Basis function cutoff            BFCut       ... 1.0000e-11
Integration weight cutoff        WCut        ... 1.0000e-14
Angular grids for H and He will be reduced by one unit
Partially contracted basis set               ... off
Rotationally invariant grid construction     ... off

Total number of grid points                  ...   398242
Total number of batches                      ...     6238
Average number of points per batch           ...       63
Average number of grid points per atom       ...    11062
Time for grid setup =    4.569 sec

--------------------
COSX GRID GENERATION
--------------------

GRIDX 1
-------
General Integration Accuracy     IntAcc      ... 4.020
Radial Grid Type                 RadialGrid  ... OptM3 with GC (2021)
Angular Grid (max. ang.)         AngularGrid ... 2 (Lebedev-110)
Angular grid pruning method      GridPruning ... 4 (adaptive)
Weight generation scheme         WeightScheme... Becke
Basis function cutoff            BFCut       ... 1.0000e-11
Integration weight cutoff        WCut        ... 1.0000e-14
Angular grids for H and He will be reduced by one unit
Partially contracted basis set               ... on
Rotationally invariant grid construction     ... off

Total number of grid points                  ...    42917
Total number of batches                      ...      688
Average number of points per batch           ...       62
Average number of grid points per atom       ...     1192
UseSFitting                                  ... on

GRIDX 2
-------
General Integration Accuracy     IntAcc      ... 4.338
Radial Grid Type                 RadialGrid  ... OptM3 with GC (2021)
Angular Grid (max. ang.)         AngularGrid ... 3 (Lebedev-194)
Angular grid pruning method      GridPruning ... 4 (adaptive)
Weight generation scheme         WeightScheme... Becke
Basis function cutoff            BFCut       ... 1.0000e-11
Integration weight cutoff        WCut        ... 1.0000e-14
Angular grids for H and He will be reduced by one unit
Partially contracted basis set               ... on
Rotationally invariant grid construction     ... off

Total number of grid points                  ...    93550
Total number of batches                      ...     1480
Average number of points per batch           ...       63
Average number of grid points per atom       ...     2599
UseSFitting                                  ... on

GRIDX 3
-------
General Integration Accuracy     IntAcc      ... 4.871
Radial Grid Type                 RadialGrid  ... OptM3 with GC (2021)
Angular Grid (max. ang.)         AngularGrid ... 4 (Lebedev-302)
Angular grid pruning method      GridPruning ... 4 (adaptive)
Weight generation scheme         WeightScheme... Becke
Basis function cutoff            BFCut       ... 1.0000e-11
Integration weight cutoff        WCut        ... 1.0000e-14
Angular grids for H and He will be reduced by one unit
Partially contracted basis set               ... on
Rotationally invariant grid construction     ... off

Total number of grid points                  ...   180015
Total number of batches                      ...     2833
Average number of points per batch           ...       63
Average number of grid points per atom       ...     5000
UseSFitting                                  ... on

Time for X-Grid setup             =    2.367 sec


--------------------
CPCM SOLVATION MODEL
--------------------
CPCM parameters:
  Epsilon                                         ...      80.4000
  Refrac                                          ...       1.3300
  Rsolv                                           ...       1.3000
  Surface type                                    ... GAUSSIAN VDW
  Epsilon function type                           ...         CPCM
Radii:
 Radius for C  used is    3.8550 Bohr (=   2.0400 Ang.)
 Radius for O  used is    3.4469 Bohr (=   1.8240 Ang.)
 Radius for H  used is    2.4944 Bohr (=   1.3200 Ang.)
Calculating surface                               ...        done! (  0.0s)
GEPOL surface points                              ...         1908
GEPOL Volume                                      ...    1958.2014
GEPOL Surface-area                                ...    1025.8042
Calculating surface distance matrix               ...        done! (  0.0s)
Performing Cholesky decomposition & store         ...        done! (  0.1s)
Overall time for CPCM initialization              ...                 0.2s
--------------
SCF ITERATIONS
--------------
ITER       Energy         Delta-E        Max-DP      RMS-DP      [F,P]     Damp
               ***  Starting incremental Fock matrix formation  ***
                      *** Initiating the SOSCF procedure ***
                      *** Re-Reading the Fockian *** 
                      *** Removing any level shift *** 
ITER      Energy       Delta-E        Grad      Rot      Max-DP    RMS-DP
  0   -695.52790927 -695.5279092721  0.000795  0.000795  0.001759  0.000023
               *** Restarting incremental Fock matrix formation ***
  1   -695.52793214  -0.0000228690  0.000177  0.000270  0.000934  0.000013
  2   -695.52793466  -0.0000025161  0.000020  0.000070  0.000164  0.000003
  3   -695.52793466   0.0000000002  0.000038  0.000049  0.000107  0.000002
  4   -695.52793469  -0.0000000372  0.000003  0.000010  0.000023  0.000000
  5   -695.52793470  -0.0000000035  0.000003  0.000009  0.000007  0.000000
                  ***Gradient check signals convergence***
              ***Rediagonalizing the Fockian in SOSCF/NRSCF***

               *****************************************************
               *                     SUCCESS                       *
               *           SCF CONVERGED AFTER   6 CYCLES          *
               *****************************************************

Old exchange energy                            =    -19.250234894 Eh
New exchange energy                            =    -19.250239773 Eh
Exchange energy change after final integration =     -0.000004879 Eh
Total energy after final integration           =   -695.527939575 Eh
Final COS-X integration done in                =    13.605 sec
Total Energy       :         -695.52793957 Eh          -18926.27743 eV
  Last Energy change         ...    2.0628e-09  Tolerance :   1.0000e-08
  Last MAX-Density change    ...    2.6645e-15  Tolerance :   1.0000e-07
             **** THE GBW FILE WAS UPDATED (mPQ1_2e_2H_B3LYP_631Gd_opt.gbw) ****
             **** DENSITY mPQ1_2e_2H_B3LYP_631Gd_opt.scfp WAS UPDATED ****
             **** ENERGY FILE WAS UPDATED (mPQ1_2e_2H_B3LYP_631Gd_opt.en.tmp) ****
             **** THE GBW FILE WAS UPDATED (mPQ1_2e_2H_B3LYP_631Gd_opt.gbw) ****
             **** DENSITY mPQ1_2e_2H_B3LYP_631Gd_opt.scfp WAS UPDATED ****
Total SCF time: 0 days 0 hours 1 min 8 sec 

Maximum memory used throughout the entire SCF-calculation: 115.2 MB

-------------------------   --------------------
FINAL SINGLE POINT ENERGY      -695.527939574942
-------------------------   --------------------


           ************************************************************
           *        Program running with 4 parallel MPI-processes     *
           *              working on a common directory               *
           ************************************************************
------------------------------------------------------------------------------
                         ORCA SCF GRADIENT CALCULATION
------------------------------------------------------------------------------

 ... reading COSX grid (gridx3)
Gradient of the Kohn-Sham DFT energy:
Kohn-Sham wavefunction type      ... RKS
Hartree-Fock exchange scaling    ...    0.200
Number of operators              ...    1
Number of atoms                  ...   36
Basis set dimensions             ...  264
Integral neglect threshold       ... 2.5e-11
Integral primitive cutoff        ... 2.5e-12
SHARK Integral package           ... ON

Nuc. rep. gradient       (SHARK) ... done (  0.0 sec)
HCore & Overlap gradient (SHARK) ... done (  0.2 sec)
RI-J gradient            (SHARK) ... done (  1.1 sec)
COSX-gradient                    ... done ( 16.8 sec)
Exchange-correlation gradient    ... done

------------------
CARTESIAN GRADIENT
------------------

   1   C   :    0.000004646    0.000007683   -0.000001232
   2   C   :    0.000012877    0.000013552    0.000013046
   3   C   :    0.000014260    0.000013009   -0.000004456
   4   C   :    0.000006384    0.000004671    0.000012938
   5   C   :    0.000022823   -0.000025876    0.000012383
   6   C   :   -0.000021351    0.000010355   -0.000009844
   7   C   :    0.000003120    0.000001377   -0.000003792
   8   C   :    0.000004105   -0.000005581   -0.000014825
   9   C   :    0.000004744    0.000007648    0.000001680
  10   C   :   -0.000002559   -0.000012701   -0.000005090
  11   C   :   -0.000012424   -0.000002976    0.000001806
  12   C   :    0.000026189   -0.000025858    0.000011058
  13   C   :   -0.000035107    0.000002373   -0.000016166
  14   O   :    0.000011034   -0.000001268    0.000010065
  15   O   :    0.000006362    0.000012241   -0.000008106
  16   H   :    0.000002852   -0.000003741    0.000010072
  17   H   :    0.000001423   -0.000001859    0.000002438
  18   H   :   -0.000007358   -0.000012289    0.000006572
  19   H   :    0.000004277   -0.000004511    0.000002365
  20   H   :    0.000004869   -0.000002479    0.000012744
  21   H   :   -0.000002244   -0.000002976    0.000009677
  22   H   :    0.000007702    0.000004922    0.000001169
  23   H   :    0.000004813    0.000005942    0.000002834
  24   H   :   -0.000003463   -0.000003712   -0.000001146
  25   H   :    0.000002498   -0.000003699   -0.000002752
  26   H   :    0.000000341   -0.000002617   -0.000002682
  27   H   :    0.000002391   -0.000004627   -0.000000939
  28   H   :    0.000003841    0.000003761    0.000001620
  29   H   :    0.000008229    0.000000610    0.000001955
  30   C   :   -0.000006623   -0.000004866   -0.000010069
  31   H   :    0.000009059   -0.000004134   -0.000007862
  32   H   :    0.000003702    0.000006025   -0.000006740
  33   H   :   -0.000003814    0.000002691   -0.000001805
  34   H   :    0.000005539   -0.000002115   -0.000002826
  35   H   :   -0.000000422   -0.000012486   -0.000003465
  36   H   :   -0.000004960    0.000001729    0.000014375

Difference to translation invariance:
           :    0.0000777546   -0.0000417824    0.0000249985

Difference to rotation invariance:
           :    0.0007589879   -0.0011571440   -0.0013607828

Norm of the cartesian gradient     ...    0.0000969411
RMS gradient                       ...    0.0000093282
MAX gradient                       ...    0.0000351069

-------
TIMINGS
-------

Total SCF gradient time            ...       26.382 sec

One electron gradient       ....       0.236 sec  (  0.9%)
RI-J Coulomb gradient       ....       1.095 sec  (  4.2%)
COSX gradient               ....      16.807 sec  ( 63.7%)
XC gradient                 ....       6.690 sec  ( 25.4%)
CPCM gradient               ....       0.567 sec  (  2.1%)
   A-Matrix (El+Nuc)        ....       0.149 sec  (  0.6%)
   Potential                ....       0.418 sec  (  1.6%)

Maximum memory used throughout the entire SCFGRAD-calculation: 87.7 MB
------------------------------------------------------------------------------
                         ORCA GEOMETRY RELAXATION STEP
------------------------------------------------------------------------------

Reading the OPT-File                    .... done
Getting information on internals        .... done
Copying old internal coords+grads       .... done
Making the new internal coordinates     .... (new redundants).... done
Validating the new internal coordinates .... (new redundants).... done
Calculating the B-matrix                .... done
Calculating the G,G- and P matrices     .... done
Transforming gradient to internals      .... done
Projecting the internal gradient        .... done
Number of atoms                         ....  36
Number of internal coordinates          .... 172
Current Energy                          ....  -695.527939575 Eh
Current gradient norm                   ....     0.000096941 Eh/bohr
Maximum allowed component of the step   ....  0.300
Current trust radius                    ....  0.300
Updating the Hessian (BFGS)             .... done
Forming the augmented Hessian           .... done
Diagonalizing the augmented Hessian     .... done
Last element of RFO vector              ....  0.999864968
Lowest eigenvalues of augmented Hessian:
 -0.000000262  0.000564357  0.001434136  0.002100659  0.003271332
Length of the computed step             ....  0.016435302
The final length of the internal step   ....  0.016435302
Converting the step to cartesian space:
 Initial RMS(Int)=    0.0012531800
Transforming coordinates:
 Iter   0:  RMS(Cart)=    0.0023155964 RMS(Int)=    0.4790796495
 Iter   1:  RMS(Cart)=    0.0000063833 RMS(Int)=    0.0000048830
 Iter   2:  RMS(Cart)=    0.0000000395 RMS(Int)=    0.0000000231
done
Storing new coordinates                 .... done

                                .--------------------.
          ----------------------|Geometry convergence|-------------------------
          Item                value                   Tolerance       Converged
          ---------------------------------------------------------------------
          Energy change       0.0000001716            0.0000002000      YES
          RMS gradient        0.0000054958            0.0000080000      YES
          MAX gradient        0.0000173088            0.0000300000      YES
          RMS step            0.0012531800            0.0001000000      NO
          MAX step            0.0064315181            0.0002000000      NO
          ........................................................
          Max(Bonds)      0.0001      Max(Angles)    0.02
          Max(Dihed)        0.37      Max(Improp)    0.00
          ---------------------------------------------------------------------

       The energies and gradients are converged
       and the convergence on bond distances, angles, dihedrals and impropers
       is acceptable.
       Convergence will therefore be signaled now


                    ***********************HURRAY********************
                    ***        THE OPTIMIZATION HAS CONVERGED     ***
                    *************************************************


    ---------------------------------------------------------------------------
                         Redundant Internal Coordinates

                          --- Optimized Parameters ---  
                            (Angstroem and degrees)

        Definition                    OldVal   dE/dq     Step     FinalVal
    ----------------------------------------------------------------------------
     1. B(C   1,C   0)                1.5154 -0.000009  0.0000    1.5154   
     2. B(C   2,C   1)                1.4106 -0.000011 -0.0000    1.4106   
     3. B(C   3,C   2)                1.5157 -0.000009  0.0000    1.5157   
     4. B(C   4,C   2)                1.4071  0.000005  0.0000    1.4071   
     5. B(C   5,C   4)                1.4055 -0.000003 -0.0000    1.4055   
     6. B(C   6,C   5)                1.5241 -0.000006  0.0000    1.5241   
     7. B(C   7,C   6)                1.5149 -0.000001  0.0000    1.5149   
     8. B(C   8,C   7)                1.3438  0.000004  0.0000    1.3438   
     9. B(C   9,C   8)                1.5128 -0.000001  0.0000    1.5128   
    10. B(C  10,C   8)                1.5107 -0.000003 -0.0000    1.5107   
    11. B(C  11,C   5)                1.4067  0.000009  0.0000    1.4067   
    12. B(C  12,C  11)                1.4042 -0.000014  0.0000    1.4042   
    13. B(C  12,C   1)                1.4060  0.000008  0.0000    1.4060   
    14. B(O  13,C  12)                1.3806  0.000012 -0.0000    1.3806   
    15. B(O  14,C   4)                1.3809  0.000010 -0.0000    1.3809   
    16. B(H  15,C   0)                1.0899 -0.000003  0.0000    1.0899   
    17. B(H  16,C   0)                1.0994  0.000001  0.0000    1.0994   
    18. B(H  17,C   0)                1.0999 -0.000001  0.0000    1.0999   
    19. B(H  18,C   3)                1.0899 -0.000002  0.0000    1.0899   
    20. B(H  19,C   3)                1.0995  0.000000 -0.0000    1.0995   
    21. B(H  20,C   3)                1.0999 -0.000001  0.0000    1.0999   
    22. B(H  21,C   6)                1.0977 -0.000005  0.0000    1.0977   
    23. B(H  22,C   6)                1.0917 -0.000003  0.0000    1.0917   
    24. B(H  23,C   7)                1.0918 -0.000000 -0.0000    1.0918   
    25. B(H  24,C   9)                1.0953 -0.000000 -0.0000    1.0953   
    26. B(H  25,C   9)                1.0997 -0.000000 -0.0000    1.0997   
    27. B(H  26,C   9)                1.0997  0.000000 -0.0000    1.0997   
    28. B(H  27,C  10)                1.0924 -0.000001  0.0000    1.0924   
    29. B(H  28,C  10)                1.0993 -0.000001  0.0000    1.0993   
    30. B(C  29,C  11)                1.5137 -0.000010  0.0000    1.5137   
    31. B(H  30,C  29)                1.0912 -0.000007  0.0000    1.0912   
    32. B(H  31,C  29)                1.0987 -0.000003  0.0000    1.0987   
    33. B(H  32,C  29)                1.0960  0.000000 -0.0001    1.0960   
    34. B(H  33,C  10)                1.0995 -0.000001 -0.0000    1.0995   
    35. B(H  34,O  13)                0.9704 -0.000007 -0.0000    0.9704   
    36. B(H  35,O  14)                0.9702 -0.000005  0.0000    0.9702   
    37. A(H  15,C   0,H  16)          106.83  0.000001   -0.00    106.83   
    38. A(C   1,C   0,H  15)          113.04  0.000005    0.00    113.04   
    39. A(H  16,C   0,H  17)          107.14  0.000006   -0.00    107.14   
    40. A(C   1,C   0,H  17)          111.43 -0.000017    0.00    111.43   
    41. A(H  15,C   0,H  17)          106.73  0.000006   -0.00    106.73   
    42. A(C   1,C   0,H  16)          111.33 -0.000000   -0.00    111.33   
    43. A(C   0,C   1,C  12)          117.66  0.000001   -0.00    117.66   
    44. A(C   0,C   1,C   2)          123.88  0.000006   -0.00    123.87   
    45. A(C   2,C   1,C  12)          118.46 -0.000008    0.00    118.46   
    46. A(C   1,C   2,C   3)          123.70  0.000008   -0.00    123.70   
    47. A(C   1,C   2,C   4)          118.61 -0.000007    0.00    118.61   
    48. A(C   3,C   2,C   4)          117.69 -0.000001   -0.00    117.68   
    49. A(C   2,C   3,H  19)          111.44 -0.000001   -0.00    111.44   
    50. A(H  18,C   3,H  19)          106.82  0.000004   -0.00    106.81   
    51. A(C   2,C   3,H  18)          112.97 -0.000000    0.00    112.97   
    52. A(H  19,C   3,H  20)          107.16  0.000004   -0.00    107.16   
    53. A(C   2,C   3,H  20)          111.48 -0.000010    0.00    111.48   
    54. A(H  18,C   3,H  20)          106.64  0.000004    0.00    106.64   
    55. A(C   2,C   4,C   5)          122.73  0.000014   -0.00    122.72   
    56. A(C   2,C   4,O  14)          120.91 -0.000009    0.00    120.91   
    57. A(C   5,C   4,O  14)          116.37 -0.000005    0.00    116.37   
    58. A(C   4,C   5,C   6)          118.82  0.000014    0.00    118.83   
    59. A(C   4,C   5,C  11)          118.63 -0.000009    0.00    118.64   
    60. A(C   6,C   5,C  11)          122.54 -0.000005   -0.01    122.53   
    61. A(C   5,C   6,C   7)          112.62  0.000008   -0.00    112.61   
    62. A(C   7,C   6,H  22)          110.68 -0.000002   -0.01    110.67   
    63. A(H  21,C   6,H  22)          106.29  0.000005    0.00    106.29   
    64. A(C   5,C   6,H  22)          108.97 -0.000000   -0.00    108.97   
    65. A(C   7,C   6,H  21)          108.96 -0.000002    0.01    108.97   
    66. A(C   5,C   6,H  21)          109.12 -0.000009   -0.00    109.12   
    67. A(C   8,C   7,H  23)          117.22 -0.000012   -0.00    117.22   
    68. A(C   6,C   7,H  23)          114.24 -0.000002    0.01    114.24   
    69. A(C   6,C   7,C   8)          128.55  0.000014   -0.01    128.54   
    70. A(C   9,C   8,C  10)          114.29 -0.000005   -0.00    114.29   
    71. A(C   7,C   8,C  10)          125.17  0.000009    0.00    125.18   
    72. A(C   7,C   8,C   9)          120.53 -0.000004   -0.00    120.53   
    73. A(H  25,C   9,H  26)          106.30 -0.000000    0.00    106.30   
    74. A(H  24,C   9,H  26)          108.20 -0.000000    0.00    108.20   
    75. A(C   8,C   9,H  26)          110.99 -0.000004   -0.00    110.99   
    76. A(H  24,C   9,H  25)          108.16  0.000001   -0.00    108.16   
    77. A(C   8,C   9,H  25)          111.01  0.000004   -0.00    111.01   
    78. A(C   8,C   9,H  24)          111.95 -0.000001   -0.00    111.95   
    79. A(H  27,C  10,H  33)          108.00  0.000001   -0.00    108.00   
    80. A(C   8,C  10,H  33)          110.49 -0.000002    0.00    110.49   
    81. A(H  28,C  10,H  33)          106.28  0.000006    0.00    106.28   
    82. A(H  27,C  10,H  28)          107.97  0.000000   -0.00    107.96   
    83. A(C   8,C  10,H  28)          110.40 -0.000003   -0.00    110.40   
    84. A(C   8,C  10,H  27)          113.41 -0.000002    0.00    113.41   
    85. A(C  12,C  11,C  29)          117.91 -0.000001    0.01    117.92   
    86. A(C   5,C  11,C  29)          123.40  0.000009   -0.02    123.39   
    87. A(C   5,C  11,C  12)          118.69 -0.000008    0.00    118.69   
    88. A(C  11,C  12,O  13)          115.75 -0.000013    0.01    115.76   
    89. A(C   1,C  12,O  13)          121.38 -0.000003   -0.00    121.38   
    90. A(C   1,C  12,C  11)          122.87  0.000017   -0.01    122.86   
    91. A(C  12,O  13,H  34)          109.76  0.000009    0.00    109.76   
    92. A(C   4,O  14,H  35)          109.65  0.000011    0.00    109.65   
    93. A(H  31,C  29,H  32)          106.38  0.000008    0.01    106.39   
    94. A(H  30,C  29,H  32)          107.91 -0.000000    0.00    107.91   
    95. A(C  11,C  29,H  32)          110.60 -0.000009   -0.00    110.60   
    96. A(H  30,C  29,H  31)          107.81  0.000001   -0.01    107.80   
    97. A(C  11,C  29,H  31)          111.28 -0.000008    0.00    111.29   
    98. A(C  11,C  29,H  30)          112.59  0.000009   -0.01    112.58   
    99. D(C  12,C   1,C   0,H  15)    178.23  0.000004    0.02    178.25   
   100. D(C  12,C   1,C   0,H  17)    -61.57  0.000004    0.02    -61.55   
   101. D(C  12,C   1,C   0,H  16)     57.98 -0.000000    0.02     58.00   
   102. D(C   2,C   1,C   0,H  15)     -1.84  0.000003    0.03     -1.81   
   103. D(C   2,C   1,C   0,H  17)    118.36  0.000002    0.03    118.39   
   104. D(C   2,C   1,C   0,H  16)   -122.09 -0.000002    0.03   -122.06   
   105. D(C   3,C   2,C   1,C   0)     -0.14  0.000003   -0.02     -0.16   
   106. D(C   4,C   2,C   1,C  12)     -0.14  0.000001   -0.01     -0.15   
   107. D(C   4,C   2,C   1,C   0)    179.93  0.000002   -0.02    179.91   
   108. D(C   3,C   2,C   1,C  12)    179.79  0.000002   -0.01    179.77   
   109. D(H  19,C   3,C   2,C   4)     60.98  0.000003   -0.13     60.85   
   110. D(H  20,C   3,C   2,C   1)    121.37  0.000005   -0.13    121.24   
   111. D(H  19,C   3,C   2,C   1)   -118.95  0.000003   -0.13   -119.08   
   112. D(H  18,C   3,C   2,C   4)   -178.76  0.000008   -0.13   -178.89   
   113. D(H  18,C   3,C   2,C   1)      1.32  0.000007   -0.13      1.18   
   114. D(H  20,C   3,C   2,C   4)    -58.70  0.000006   -0.13    -58.83   
   115. D(O  14,C   4,C   2,C   3)     -0.15 -0.000002    0.01     -0.14   
   116. D(O  14,C   4,C   2,C   1)    179.78 -0.000002    0.02    179.80   
   117. D(C   5,C   4,C   2,C   3)    179.51 -0.000003    0.02    179.53   
   118. D(C   5,C   4,C   2,C   1)     -0.56 -0.000002    0.02     -0.54   
   119. D(C  11,C   5,C   4,O  14)   -179.08  0.000001   -0.01   -179.09   
   120. D(C   6,C   5,C   4,O  14)      0.14  0.000001    0.00      0.14   
   121. D(C   6,C   5,C   4,C   2)   -179.53  0.000001   -0.00   -179.54   
   122. D(C  11,C   5,C   4,C   2)      1.24  0.000002   -0.01      1.23   
   123. D(H  22,C   6,C   5,C  11)   -149.11 -0.000000    0.02   -149.09   
   124. D(H  22,C   6,C   5,C   4)     31.70  0.000001    0.02     31.72   
   125. D(H  21,C   6,C   5,C  11)    -33.45  0.000001    0.02    -33.42   
   126. D(H  21,C   6,C   5,C   4)    147.36  0.000002    0.02    147.38   
   127. D(C   7,C   6,C   5,C  11)     87.68 -0.000003    0.03     87.72   
   128. D(C   7,C   6,C   5,C   4)    -91.51 -0.000002    0.03    -91.48   
   129. D(C   8,C   7,C   6,C   5)    124.56  0.000006   -0.01    124.55   
   130. D(H  23,C   7,C   6,H  22)   -177.70  0.000002   -0.00   -177.70   
   131. D(H  23,C   7,C   6,H  21)     65.77 -0.000002   -0.01     65.77   
   132. D(H  23,C   7,C   6,C   5)    -55.45  0.000006   -0.01    -55.46   
   133. D(C   8,C   7,C   6,H  22)      2.31  0.000003   -0.01      2.31   
   134. D(C   8,C   7,C   6,H  21)   -114.22 -0.000001   -0.01   -114.23   
   135. D(C  10,C   8,C   7,H  23)   -179.99  0.000005   -0.01   -180.00   
   136. D(C  10,C   8,C   7,C   6)     -0.00  0.000004   -0.00     -0.01   
   137. D(C   9,C   8,C   7,H  23)     -0.41  0.000003   -0.00     -0.42   
   138. D(C   9,C   8,C   7,C   6)    179.58  0.000002    0.00    179.58   
   139. D(H  26,C   9,C   8,C  10)    -59.27 -0.000002    0.01    -59.25   
   140. D(H  26,C   9,C   8,C   7)    121.11  0.000000    0.01    121.12   
   141. D(H  25,C   9,C   8,C  10)     58.72 -0.000002    0.01     58.74   
   142. D(H  25,C   9,C   8,C   7)   -120.90 -0.000000    0.01   -120.89   
   143. D(H  24,C   9,C   8,C  10)    179.71  0.000002    0.01    179.72   
   144. D(H  24,C   9,C   8,C   7)      0.08  0.000004    0.01      0.09   
   145. D(H  33,C  10,C   8,C   9)    -61.58 -0.000001    0.03    -61.55   
   146. D(H  33,C  10,C   8,C   7)    118.03 -0.000003    0.03    118.06   
   147. D(H  28,C  10,C   8,C   9)     55.70  0.000003    0.03     55.73   
   148. D(H  28,C  10,C   8,C   7)   -124.70  0.000001    0.03   -124.67   
   149. D(H  27,C  10,C   8,C   9)    177.00 -0.000000    0.03    177.03   
   150. D(H  27,C  10,C   8,C   7)     -3.39 -0.000002    0.03     -3.36   
   151. D(C  29,C  11,C   5,C   6)     -0.08  0.000001    0.00     -0.08   
   152. D(C  29,C  11,C   5,C   4)    179.11  0.000000    0.01    179.12   
   153. D(C  12,C  11,C   5,C   6)    179.61  0.000001   -0.02    179.60   
   154. D(C  12,C  11,C   5,C   4)     -1.20  0.000000   -0.01     -1.20   
   155. D(C   1,C  12,C  11,C  29)   -179.75 -0.000001   -0.00   -179.75   
   156. D(C   1,C  12,C  11,C   5)      0.54 -0.000001    0.02      0.56   
   157. D(O  13,C  12,C   1,C   2)    179.90  0.000001   -0.01    179.89   
   158. D(O  13,C  12,C   1,C   0)     -0.17 -0.000000   -0.00     -0.17   
   159. D(C  11,C  12,C   1,C   2)      0.15  0.000000   -0.01      0.14   
   160. D(O  13,C  12,C  11,C   5)   -179.23 -0.000002    0.02   -179.21   
   161. D(C  11,C  12,C   1,C   0)   -179.92 -0.000001    0.00   -179.92   
   162. D(O  13,C  12,C  11,C  29)      0.48 -0.000002    0.00      0.49   
   163. D(H  34,O  13,C  12,C  11)   -176.61 -0.000004    0.01   -176.61   
   164. D(H  34,O  13,C  12,C   1)      3.62 -0.000005    0.01      3.63   
   165. D(H  35,O  14,C   4,C   5)   -176.98 -0.000008    0.11   -176.87   
   166. D(H  35,O  14,C   4,C   2)      2.70 -0.000008    0.12      2.82   
   167. D(H  32,C  29,C  11,C  12)     48.85  0.000003   -0.34     48.51   
   168. D(H  32,C  29,C  11,C   5)   -131.46  0.000003   -0.36   -131.81   
   169. D(H  31,C  29,C  11,C  12)    -69.18  0.000005   -0.35    -69.53   
   170. D(H  31,C  29,C  11,C   5)    110.52  0.000005   -0.37    110.15   
   171. D(H  30,C  29,C  11,C  12)    169.65  0.000003   -0.34    169.32   
   172. D(H  30,C  29,C  11,C   5)    -10.65  0.000003   -0.36    -11.01   
    ----------------------------------------------------------------------------
                 *******************************************************
                 *** FINAL ENERGY EVALUATION AT THE STATIONARY POINT ***
                 ***               (AFTER   28 CYCLES)               ***
                 *******************************************************
---------------------------------
CARTESIAN COORDINATES (ANGSTROEM)
---------------------------------
  C     18.615142    1.816155   -0.023569
  C     17.212408    1.271689   -0.203444
  C     16.123396    2.041130   -0.663541
  C     16.225632    3.508241   -1.030306
  C     14.866598    1.421350   -0.791322
  C     14.654188    0.065084   -0.490070
  C     13.257598   -0.517906   -0.670694
  C     12.422492   -0.430883    0.590256
  C     11.213939    0.132504    0.756856
  C     10.533800    0.106879    2.107892
  C     10.416896    0.819213   -0.327241
  C     15.737148   -0.698158   -0.017207
  C     16.992054   -0.081029    0.110341
  O     18.015144   -0.889783    0.563285
  O     13.767500    2.130917   -1.233305
  H     18.707696    2.861778   -0.316734
  H     19.343147    1.251731   -0.623688
  H     18.939933    1.751409    1.025304
  H     17.235046    3.904542   -0.921274
  H     15.571278    4.126771   -0.399351
  H     15.929510    3.683807   -2.074995
  H     13.343400   -1.570510   -0.970017
  H     12.762661   -0.003983   -1.496915
  H     12.882818   -0.893257    1.465660
  H     11.141716   -0.403268    2.862739
  H      9.560881   -0.402460    2.049844
  H     10.327577    1.126518    2.464571
  H     10.942607    0.874924   -1.283250
  H     10.158165    1.843228   -0.022415
  C     15.624897   -2.160434    0.357722
  H     14.589797   -2.502507    0.405363
  H     16.156823   -2.798568   -0.361340
  H     16.086023   -2.344495    1.334765
  H      9.463718    0.296978   -0.493507
  H     18.824967   -0.365824    0.669501
  H     14.032791    3.036564   -1.458355

----------------------------
CARTESIAN COORDINATES (A.U.)
----------------------------
  NO LB      ZA    FRAG     MASS         X           Y           Z
   0 C     6.0000    0    12.011   35.177520    3.432036   -0.044539
   1 C     6.0000    0    12.011   32.526736    2.403145   -0.384453
   2 C     6.0000    0    12.011   30.468803    3.857177   -1.253910
   3 C     6.0000    0    12.011   30.662001    6.629614   -1.946997
   4 C     6.0000    0    12.011   28.093798    2.685962   -1.495382
   5 C     6.0000    0    12.011   27.692402    0.122991   -0.926099
   6 C     6.0000    0    12.011   25.053229   -0.978700   -1.267427
   7 C     6.0000    0    12.011   23.475107   -0.814251    1.115422
   8 C     6.0000    0    12.011   21.191274    0.250396    1.430250
   9 C     6.0000    0    12.011   19.905998    0.201971    3.983339
  10 C     6.0000    0    12.011   19.685080    1.548089   -0.618395
  11 C     6.0000    0    12.011   29.738899   -1.319328   -0.032517
  12 C     6.0000    0    12.011   32.110329   -0.153123    0.208515
  13 O     8.0000    0    15.999   34.043689   -1.681446    1.064453
  14 O     8.0000    0    15.999   26.016805    4.026849   -2.330608
  15 H     1.0000    0     1.008   35.352423    5.407976   -0.598540
  16 H     1.0000    0     1.008   36.553251    2.365429   -1.178599
  17 H     1.0000    0     1.008   35.791287    3.309684    1.937544
  18 H     1.0000    0     1.008   32.569517    7.378515   -1.740956
  19 H     1.0000    0     1.008   29.425452    7.798468   -0.754665
  20 H     1.0000    0     1.008   30.102411    6.961386   -3.921173
  21 H     1.0000    0     1.008   25.215371   -2.967833   -1.833067
  22 H     1.0000    0     1.008   24.117934   -0.007527   -2.828759
  23 H     1.0000    0     1.008   24.344997   -1.688010    2.769695
  24 H     1.0000    0     1.008   21.054792   -0.762065    5.409793
  25 H     1.0000    0     1.008   18.067446   -0.760540    3.873643
  26 H     1.0000    0     1.008   19.516293    2.128810    4.657365
  27 H     1.0000    0     1.008   20.678530    1.653367   -2.424991
  28 H     1.0000    0     1.008   19.196151    3.483197   -0.042358
  29 C     6.0000    0    12.011   29.526776   -4.082629    0.675997
  30 H     1.0000    0     1.008   27.570720   -4.729054    0.766026
  31 H     1.0000    0     1.008   30.531970   -5.288527   -0.682834
  32 H     1.0000    0     1.008   30.398179   -4.430454    2.522340
  33 H     1.0000    0     1.008   17.883835    0.561207   -0.932594
  34 H     1.0000    0     1.008   35.574033   -0.691308    1.265174
  35 H     1.0000    0     1.008   26.518132    5.738274   -2.755892

--------------------------------
INTERNAL COORDINATES (ANGSTROEM)
--------------------------------
 C      0   0   0     0.000000000000     0.00000000     0.00000000
 C      1   0   0     1.515408193493     0.00000000     0.00000000
 C      2   1   0     1.410557742377   123.87415726     0.00000000
 C      3   2   1     1.515711950179   123.70030649   359.83632128
 C      3   2   1     1.407123884928   118.61492696   179.90859990
 C      5   3   2     1.405463755525   122.72191142   359.45979857
 C      6   5   3     1.524127655628   118.82926362   180.46064085
 C      7   6   5     1.514915540892   112.61348119   268.52077710
 C      8   7   6     1.343785766053   128.53974462   124.54848854
 C      9   8   7     1.512793444109   120.52843455   179.57909408
 C      9   8   7     1.510666375184   125.17847679     0.00000000
 C      6   5   3     1.406748364987   118.63766146     1.23286038
 C     12   6   5     1.404246182258   118.68889434   358.79558196
 O     13  12   6     1.380562460679   115.76022811   180.79280055
 O      5   3   2     1.380886979414   120.90669782   179.79683723
 H      1   2   3     1.089879808948   113.04016025   358.18990134
 H      1   2   3     1.099412590984   111.32747098   237.94136798
 H      1   2   3     1.099916595650   111.43044388   118.39065322
 H      4   3   2     1.089889768626   112.96815608     1.18134866
 H      4   3   2     1.099482981305   111.43970262   240.92135636
 H      4   3   2     1.099948595965   111.47873072   121.24336735
 H      7   6   5     1.097693618877   109.11623877   147.37948377
 H      7   6   5     1.091659533101   108.96932234    31.71846882
 H      8   7   6     1.091797072351   114.24471666   304.54302837
 H     10   9   8     1.095264474876   111.95309838     0.08935223
 H     10   9   8     1.099712904160   111.00560934   239.10788505
 H     10   9   8     1.099732979620   110.99307773   121.11667983
 H     11   9   8     1.092441907113   113.40871138   356.63995527
 H     11   9   8     1.099303060715   110.40340215   235.33424488
 C     12   6   5     1.513744607255   123.38621610   179.11900415
 H     30  12   6     1.091199307831   112.58048833   348.99460344
 H     30  12   6     1.098731432065   111.28748978   110.15297449
 H     30  12   6     1.095960056789   110.60006699   228.18757059
 H     11   9   8     1.099510194608   110.48738197   118.05821506
 H     14  13  12     0.970375486766   109.75833853   183.39427449
 H     15   5   3     0.970166748369   109.65012298     2.81644964

---------------------------
INTERNAL COORDINATES (A.U.)
---------------------------
 C      0   0   0     0.000000000000     0.00000000     0.00000000
 C      1   0   0     2.863706466803     0.00000000     0.00000000
 C      2   1   0     2.665567829176   123.87415726     0.00000000
 C      3   2   1     2.864280483750   123.70030649   359.83632128
 C      3   2   1     2.659078779013   118.61492696   179.90859990
 C      5   3   2     2.655941589095   122.72191142   359.45979857
 C      6   5   3     2.880183862273   118.82926362   180.46064085
 C      7   6   5     2.862775488308   112.61348119   268.52077710
 C      8   7   6     2.539387080502   128.53974462   124.54848854
 C      9   8   7     2.858765306558   120.52843455   179.57909408
 C      9   8   7     2.854745728821   125.17847679     0.00000000
 C      6   5   3     2.658369149168   118.63766146     1.23286038
 C     12   6   5     2.653640709072   118.68889434   358.79558196
 O     13  12   6     2.608884961455   115.76022811   180.79280055
 O      5   3   2     2.609498212989   120.90669782   179.79683723
 H      1   2   3     2.059574357803   113.04016025   358.18990134
 H      1   2   3     2.077588705144   111.32747098   237.94136798
 H      1   2   3     2.078541135934   111.43044388   118.39065322
 H      4   3   2     2.059593178865   112.96815608     1.18134866
 H      4   3   2     2.077721723574   111.43970262   240.92135636
 H      4   3   2     2.078601607766   111.47873072   121.24336735
 H      7   6   5     2.074340318631   109.11623877   147.37948377
 H      7   6   5     2.062937549046   108.96932234    31.71846882
 H      8   7   6     2.063197460561   114.24471666   304.54302837
 H     10   9   8     2.069749901729   111.95309838     0.08935223
 H     10   9   8     2.078156214802   111.00560934   239.10788505
 H     10   9   8     2.078194151923   110.99307773   121.11667983
 H     11   9   8     2.064416021663   113.40871138   356.63995527
 H     11   9   8     2.077381722933   110.40340215   235.33424488
 C     12   6   5     2.860562744413   123.38621610   179.11900415
 H     30  12   6     2.062067849325   112.58048833   348.99460344
 H     30  12   6     2.076301501334   111.28748978   110.15297449
 H     30  12   6     2.071064361049   110.60006699   228.18757059
 H     11   9   8     2.077773149263   110.48738197   118.05821506
 H     14  13  12     1.833743917059   109.75833853   183.39427449
 H     15   5   3     1.833349458654   109.65012298     2.81644964

---------------------
BASIS SET INFORMATION
---------------------
There are 3 groups of distinct atoms

 Group   1 Type C   : 10s4p1d contracted to 3s2p1d pattern {631/31/1}
 Group   2 Type O   : 10s4p1d contracted to 3s2p1d pattern {631/31/1}
 Group   3 Type H   : 4s contracted to 2s pattern {31}

Atom   0C    basis set group =>   1
Atom   1C    basis set group =>   1
Atom   2C    basis set group =>   1
Atom   3C    basis set group =>   1
Atom   4C    basis set group =>   1
Atom   5C    basis set group =>   1
Atom   6C    basis set group =>   1
Atom   7C    basis set group =>   1
Atom   8C    basis set group =>   1
Atom   9C    basis set group =>   1
Atom  10C    basis set group =>   1
Atom  11C    basis set group =>   1
Atom  12C    basis set group =>   1
Atom  13O    basis set group =>   2
Atom  14O    basis set group =>   2
Atom  15H    basis set group =>   3
Atom  16H    basis set group =>   3
Atom  17H    basis set group =>   3
Atom  18H    basis set group =>   3
Atom  19H    basis set group =>   3
Atom  20H    basis set group =>   3
Atom  21H    basis set group =>   3
Atom  22H    basis set group =>   3
Atom  23H    basis set group =>   3
Atom  24H    basis set group =>   3
Atom  25H    basis set group =>   3
Atom  26H    basis set group =>   3
Atom  27H    basis set group =>   3
Atom  28H    basis set group =>   3
Atom  29C    basis set group =>   1
Atom  30H    basis set group =>   3
Atom  31H    basis set group =>   3
Atom  32H    basis set group =>   3
Atom  33H    basis set group =>   3
Atom  34H    basis set group =>   3
Atom  35H    basis set group =>   3
---------------------------------
AUXILIARY/J BASIS SET INFORMATION
---------------------------------
There are 3 groups of distinct atoms

 Group   1 Type C   : 12s5p4d2f1g contracted to 6s4p3d1f1g pattern {711111/2111/211/2/1}
 Group   2 Type O   : 12s5p4d2f1g contracted to 6s4p3d1f1g pattern {711111/2111/211/2/1}
 Group   3 Type H   : 5s2p1d contracted to 3s1p1d pattern {311/2/1}

Atom   0C    basis set group =>   1
Atom   1C    basis set group =>   1
Atom   2C    basis set group =>   1
Atom   3C    basis set group =>   1
Atom   4C    basis set group =>   1
Atom   5C    basis set group =>   1
Atom   6C    basis set group =>   1
Atom   7C    basis set group =>   1
Atom   8C    basis set group =>   1
Atom   9C    basis set group =>   1
Atom  10C    basis set group =>   1
Atom  11C    basis set group =>   1
Atom  12C    basis set group =>   1
Atom  13O    basis set group =>   2
Atom  14O    basis set group =>   2
Atom  15H    basis set group =>   3
Atom  16H    basis set group =>   3
Atom  17H    basis set group =>   3
Atom  18H    basis set group =>   3
Atom  19H    basis set group =>   3
Atom  20H    basis set group =>   3
Atom  21H    basis set group =>   3
Atom  22H    basis set group =>   3
Atom  23H    basis set group =>   3
Atom  24H    basis set group =>   3
Atom  25H    basis set group =>   3
Atom  26H    basis set group =>   3
Atom  27H    basis set group =>   3
Atom  28H    basis set group =>   3
Atom  29C    basis set group =>   1
Atom  30H    basis set group =>   3
Atom  31H    basis set group =>   3
Atom  32H    basis set group =>   3
Atom  33H    basis set group =>   3
Atom  34H    basis set group =>   3
Atom  35H    basis set group =>   3


           ************************************************************
           *        Program running with 4 parallel MPI-processes     *
           *              working on a common directory               *
           ************************************************************
------------------------------------------------------------------------------
                           ORCA GTO INTEGRAL CALCULATION
                           -- RI-GTO INTEGRALS CHOSEN --
------------------------------------------------------------------------------
------------------------------------------------------------------------------
                   ___                                                        
                  /   \      - P O W E R E D   B Y -                         
                 /     \                                                     
                 |  |  |   _    _      __       _____    __    __             
                 |  |  |  | |  | |    /  \     |  _  \  |  |  /  |          
                  \  \/   | |  | |   /    \    | | | |  |  | /  /          
                 / \  \   | |__| |  /  /\  \   | |_| |  |  |/  /          
                |  |  |   |  __  | /  /__\  \  |    /   |      \           
                |  |  |   | |  | | |   __   |  |    \   |  |\   \          
                \     /   | |  | | |  |  |  |  | |\  \  |  | \   \       
                 \___/    |_|  |_| |__|  |__|  |_| \__\ |__|  \__/        
                                                                              
                      - O R C A' S   B I G   F R I E N D -                    
                                      &                                       
                       - I N T E G R A L  F E E D E R -                       
                                                                              
 v1 FN, 2020, v2 2021                                                         
------------------------------------------------------------------------------


Reading SHARK input file mPQ1_2e_2H_B3LYP_631Gd_opt.SHARKINP.tmp ... ok
----------------------
SHARK INTEGRAL PACKAGE
----------------------

Number of atoms                             ...     36
Number of basis functions                   ...    264
Number of shells                            ...    136
Maximum angular momentum                    ...      2
Integral batch strategy                     ... SHARK/LIBINT Hybrid
RI-J (if used) integral strategy            ... SPLIT-RIJ (Revised 2003 algorithm where possible)
Printlevel                                  ...      1
Contraction scheme used                     ... SEGMENTED contraction
Coulomb Range Separation                    ... NOT USED
Exchange Range Separation                   ... NOT USED
Finite Nucleus Model                        ... NOT USED
Auxiliary Coulomb fitting basis             ... AVAILABLE
   # of basis functions in Aux-J            ...   1004
   # of shells in Aux-J                     ...    340
   Maximum angular momentum in Aux-J        ...      4
Auxiliary J/K fitting basis                 ... NOT available
Auxiliary Correlation fitting basis         ... NOT available
Auxiliary 'external' fitting basis          ... NOT available
Integral threshold                          ...     2.500000e-11
Primitive cut-off                           ...     2.500000e-12
Primitive pair pre-selection threshold      ...     2.500000e-12

Calculating pre-screening integrals         ... done (  0.0 sec) Dimension = 136
Organizing shell pair data                  ... done (  0.0 sec)
Shell pair information
Total number of shell pairs                 ...      9316
Shell pairs after pre-screening             ...      7436
Total number of primitive shell pairs       ...     51756
Primitive shell pairs kept                  ...     23961
          la=0 lb=0:   2970 shell pairs
          la=1 lb=0:   2420 shell pairs
          la=1 lb=1:    488 shell pairs
          la=2 lb=0:   1019 shell pairs
          la=2 lb=1:    442 shell pairs
          la=2 lb=2:     97 shell pairs

Calculating one electron integrals          ... done (  0.0 sec)
Calculating RI/J V-Matrix + Cholesky decomp.... done (  0.1 sec)
Calculating Nuclear repulsion               ... done (  0.0 sec) ENN=   1110.792552771271 Eh

SHARK setup successfully completed in   0.2 seconds

Maximum memory used throughout the entire GTOINT-calculation: 18.0 MB
[1717804343.533195] [eu-g5-012-1:96401:0]          mpool.c:38   UCX  WARN  object 0x291a680 was not returned to mpool ucp_requests
[1717804343.533207] [eu-g5-012-1:96401:0]          mpool.c:38   UCX  WARN  object 0x291a840 was not returned to mpool ucp_requests
[1717804343.533211] [eu-g5-012-1:96401:0]          mpool.c:38   UCX  WARN  object 0x291aa00 was not returned to mpool ucp_requests
[1717804343.533215] [eu-g5-012-1:96401:0]          mpool.c:38   UCX  WARN  object 0x291ad80 was not returned to mpool ucp_requests
[1717804343.533217] [eu-g5-012-1:96401:0]          mpool.c:38   UCX  WARN  object 0x291af40 was not returned to mpool ucp_requests
[1717804343.533220] [eu-g5-012-1:96401:0]          mpool.c:38   UCX  WARN  object 0x291b100 was not returned to mpool ucp_requests
[1717804343.533223] [eu-g5-012-1:96401:0]          mpool.c:38   UCX  WARN  object 0x291b2c0 was not returned to mpool ucp_requests
[1717804343.533225] [eu-g5-012-1:96401:0]          mpool.c:38   UCX  WARN  object 0x291b480 was not returned to mpool ucp_requests
[1717804343.533019] [eu-g5-012-1:96403:0]          mpool.c:38   UCX  WARN  object 0x3a98900 was not returned to mpool ucp_requests
[1717804343.533037] [eu-g5-012-1:96403:0]          mpool.c:38   UCX  WARN  object 0x3a98ac0 was not returned to mpool ucp_requests
[1717804343.533041] [eu-g5-012-1:96403:0]          mpool.c:38   UCX  WARN  object 0x3a98c80 was not returned to mpool ucp_requests
[1717804343.533043] [eu-g5-012-1:96403:0]          mpool.c:38   UCX  WARN  object 0x3a98e40 was not returned to mpool ucp_requests
[1717804343.533046] [eu-g5-012-1:96403:0]          mpool.c:38   UCX  WARN  object 0x3a99000 was not returned to mpool ucp_requests
[1717804343.533049] [eu-g5-012-1:96403:0]          mpool.c:38   UCX  WARN  object 0x3a991c0 was not returned to mpool ucp_requests
[1717804343.533051] [eu-g5-012-1:96403:0]          mpool.c:38   UCX  WARN  object 0x3a99380 was not returned to mpool ucp_requests
[1717804343.533053] [eu-g5-012-1:96403:0]          mpool.c:38   UCX  WARN  object 0x3a99540 was not returned to mpool ucp_requests
[1717804343.533056] [eu-g5-012-1:96403:0]          mpool.c:38   UCX  WARN  object 0x3a99700 was not returned to mpool ucp_requests
[1717804343.533058] [eu-g5-012-1:96403:0]          mpool.c:38   UCX  WARN  object 0x3a998c0 was not returned to mpool ucp_requests
[1717804343.533061] [eu-g5-012-1:96403:0]          mpool.c:38   UCX  WARN  object 0x3a99a80 was not returned to mpool ucp_requests
[1717804343.533064] [eu-g5-012-1:96403:0]          mpool.c:38   UCX  WARN  object 0x3a99c40 was not returned to mpool ucp_requests
[1717804343.533066] [eu-g5-012-1:96403:0]          mpool.c:38   UCX  WARN  object 0x3a99e00 was not returned to mpool ucp_requests
[1717804343.533069] [eu-g5-012-1:96403:0]          mpool.c:38   UCX  WARN  object 0x3a99fc0 was not returned to mpool ucp_requests
[1717804343.533073] [eu-g5-012-1:96403:0]          mpool.c:38   UCX  WARN  object 0x3a9a180 was not returned to mpool ucp_requests
[1717804343.533075] [eu-g5-012-1:96403:0]          mpool.c:38   UCX  WARN  object 0x3a9a340 was not returned to mpool ucp_requests
[1717804343.533079] [eu-g5-012-1:96403:0]          mpool.c:38   UCX  WARN  object 0x3a9a500 was not returned to mpool ucp_requests
[1717804343.534514] [eu-g5-012-1:96402:0]          mpool.c:38   UCX  WARN  object 0x2ff2880 was not returned to mpool ucp_requests
[1717804343.534532] [eu-g5-012-1:96402:0]          mpool.c:38   UCX  WARN  object 0x2ff2a40 was not returned to mpool ucp_requests
[1717804343.534536] [eu-g5-012-1:96402:0]          mpool.c:38   UCX  WARN  object 0x2ff2c00 was not returned to mpool ucp_requests
[1717804343.534539] [eu-g5-012-1:96402:0]          mpool.c:38   UCX  WARN  object 0x2ff2dc0 was not returned to mpool ucp_requests
[1717804343.534541] [eu-g5-012-1:96402:0]          mpool.c:38   UCX  WARN  object 0x2ff2f80 was not returned to mpool ucp_requests
[1717804343.534544] [eu-g5-012-1:96402:0]          mpool.c:38   UCX  WARN  object 0x2ff3140 was not returned to mpool ucp_requests
[1717804343.534546] [eu-g5-012-1:96402:0]          mpool.c:38   UCX  WARN  object 0x2ff3300 was not returned to mpool ucp_requests
[1717804343.534549] [eu-g5-012-1:96402:0]          mpool.c:38   UCX  WARN  object 0x2ff34c0 was not returned to mpool ucp_requests
[1717804343.534552] [eu-g5-012-1:96402:0]          mpool.c:38   UCX  WARN  object 0x2ff3680 was not returned to mpool ucp_requests
[1717804343.534554] [eu-g5-012-1:96402:0]          mpool.c:38   UCX  WARN  object 0x2ff3840 was not returned to mpool ucp_requests
[1717804343.534557] [eu-g5-012-1:96402:0]          mpool.c:38   UCX  WARN  object 0x2ff3a00 was not returned to mpool ucp_requests
[1717804343.534560] [eu-g5-012-1:96402:0]          mpool.c:38   UCX  WARN  object 0x2ff3bc0 was not returned to mpool ucp_requests
[1717804343.534562] [eu-g5-012-1:96402:0]          mpool.c:38   UCX  WARN  object 0x2ff3d80 was not returned to mpool ucp_requests
[1717804343.534565] [eu-g5-012-1:96402:0]          mpool.c:38   UCX  WARN  object 0x2ff3f40 was not returned to mpool ucp_requests
[1717804343.534568] [eu-g5-012-1:96402:0]          mpool.c:38   UCX  WARN  object 0x2ff4100 was not returned to mpool ucp_requests
[1717804343.534570] [eu-g5-012-1:96402:0]          mpool.c:38   UCX  WARN  object 0x2ff42c0 was not returned to mpool ucp_requests
[1717804343.534573] [eu-g5-012-1:96402:0]          mpool.c:38   UCX  WARN  object 0x2ff4480 was not returned to mpool ucp_requests


           ************************************************************
           *        Program running with 4 parallel MPI-processes     *
           *              working on a common directory               *
           ************************************************************
-------------------------------------------------------------------------------
                                 ORCA SCF
-------------------------------------------------------------------------------

------------
SCF SETTINGS
------------
Hamiltonian:
 Density Functional     Method          .... DFT(GTOs)
 Exchange Functional    Exchange        .... B88
   X-Alpha parameter    XAlpha          ....  0.666667
   Becke's b parameter  XBeta           ....  0.004200
 Correlation Functional Correlation     .... LYP
 LDA part of GGA corr.  LDAOpt          .... VWN-5
 Gradients option       PostSCFGGA      .... off
 Hybrid DFT is turned on
   Fraction HF Exchange ScalHFX         ....  0.200000
   Scaling of DF-GGA-X  ScalDFX         ....  0.720000
   Scaling of DF-GGA-C  ScalDFC         ....  0.810000
   Scaling of DF-LDA-C  ScalLDAC        ....  1.000000
   Perturbative correction              ....  0.000000
   Density functional embedding theory  .... OFF
   NL short-range parameter             ....  4.800000
 RI-approximation to the Coulomb term is turned on
   Number of AuxJ basis functions       .... 1004
   RIJ-COSX (HFX calculated with COS-X)).... on


General Settings:
 Integral files         IntName         .... mPQ1_2e_2H_B3LYP_631Gd_opt
 Hartree-Fock type      HFTyp           .... RHF
 Total Charge           Charge          ....    0
 Multiplicity           Mult            ....    1
 Number of Electrons    NEL             ....  120
 Basis Dimension        Dim             ....  264
 Nuclear Repulsion      ENuc            ....   1110.7925527713 Eh

Convergence Acceleration:
 DIIS                   CNVDIIS         .... on
   Start iteration      DIISMaxIt       ....    12
   Startup error        DIISStart       ....  0.200000
   # of expansion vecs  DIISMaxEq       ....     5
   Bias factor          DIISBfac        ....   1.050
   Max. coefficient     DIISMaxC        ....  10.000
 Trust-Rad. Augm. Hess. CNVTRAH         .... auto
   Auto Start mean grad. ratio tolernc. ....  1.125000
   Auto Start start iteration           ....     1
   Auto Start num. interpolation iter.  ....    10
   Max. Number of Micro iterations      ....    16
   Max. Number of Macro iterations      .... Maxiter - #DIIS iter
   Number of Davidson start vectors     ....     2
   Converg. threshold I  (grad. norm)   ....   1.000e-05
   Converg. threshold II (energy diff.) ....   1.000e-08
   Grad. Scal. Fac. for Micro threshold ....   0.100
   Minimum threshold for Micro iter.    ....   0.010
   NR start threshold (gradient norm)   ....   0.001
   Initial trust radius                 ....   0.400
   Minimum AH scaling param. (alpha)    ....   1.000
   Maximum AH scaling param. (alpha)    .... 1000.000
   Orbital update algorithm             .... Taylor
   White noise on init. David. guess    .... on
   Maximum white noise                  ....   0.010
   Quad. conv. algorithm                .... NR
 SOSCF                  CNVSOSCF        .... on
   Start iteration      SOSCFMaxIt      ....   150
   Startup grad/error   SOSCFStart      ....  0.003300
 Level Shifting         CNVShift        .... on
   Level shift para.    LevelShift      ....    0.2500
   Turn off err/grad.   ShiftErr        ....    0.0010
 Zerner damping         CNVZerner       .... off
 Static damping         CNVDamp         .... on
   Fraction old density DampFac         ....    0.7000
   Max. Damping (<1)    DampMax         ....    0.9800
   Min. Damping (>=0)   DampMin         ....    0.0000
   Turn off err/grad.   DampErr         ....    0.1000
 Fernandez-Rico         CNVRico         .... off

SCF Procedure:
 Maximum # iterations   MaxIter         ....   125
 SCF integral mode      SCFMode         .... Direct
   Integral package                     .... SHARK and LIBINT hybrid scheme
 Reset frequency        DirectResetFreq ....    20
 Integral Threshold     Thresh          ....  2.500e-11 Eh
 Primitive CutOff       TCut            ....  2.500e-12 Eh

Convergence Tolerance:
 Convergence Check Mode ConvCheckMode   .... Total+1el-Energy
 Convergence forced     ConvForced      .... 0
 Energy Change          TolE            ....  1.000e-08 Eh
 1-El. energy change                    ....  1.000e-05 Eh
 Orbital Gradient       TolG            ....  1.000e-05
 Orbital Rotation angle TolX            ....  1.000e-05
 DIIS Error             TolErr          ....  5.000e-07


Diagonalization of the overlap matrix:
Smallest eigenvalue                        ... 3.087e-04
Time for diagonalization                   ...    0.010 sec
Threshold for overlap eigenvalues          ... 1.000e-08
Number of eigenvalues below threshold      ... 0
Time for construction of square roots      ...    0.004 sec
Total time needed                          ...    0.014 sec

---------------------
INITIAL GUESS: MOREAD
---------------------
Guess MOs are being read from file: mPQ1_2e_2H_B3LYP_631Gd_opt.gbw
Input Geometry matches current geometry (good)
Input basis set matches current basis set (good)
MOs were renormalized
MOs were reorthogonalized (Cholesky)
                      ------------------
                      INITIAL GUESS DONE (   0.0 sec)
                      ------------------
-------------------
DFT GRID GENERATION
-------------------

General Integration Accuracy     IntAcc      ... 4.959
Radial Grid Type                 RadialGrid  ... OptM3 with GC (2021)
Angular Grid (max. ang.)         AngularGrid ... 6 (Lebedev-590)
Angular grid pruning method      GridPruning ... 4 (adaptive)
Weight generation scheme         WeightScheme... Becke
Basis function cutoff            BFCut       ... 1.0000e-11
Integration weight cutoff        WCut        ... 1.0000e-14
Angular grids for H and He will be reduced by one unit
Partially contracted basis set               ... off
Rotationally invariant grid construction     ... off

Total number of grid points                  ...   398248
Total number of batches                      ...     6238
Average number of points per batch           ...       63
Average number of grid points per atom       ...    11062
Time for grid setup =    4.576 sec

--------------------
COSX GRID GENERATION
--------------------

GRIDX 1
-------
General Integration Accuracy     IntAcc      ... 4.020
Radial Grid Type                 RadialGrid  ... OptM3 with GC (2021)
Angular Grid (max. ang.)         AngularGrid ... 2 (Lebedev-110)
Angular grid pruning method      GridPruning ... 4 (adaptive)
Weight generation scheme         WeightScheme... Becke
Basis function cutoff            BFCut       ... 1.0000e-11
Integration weight cutoff        WCut        ... 1.0000e-14
Angular grids for H and He will be reduced by one unit
Partially contracted basis set               ... on
Rotationally invariant grid construction     ... off

Total number of grid points                  ...    42918
Total number of batches                      ...      690
Average number of points per batch           ...       62
Average number of grid points per atom       ...     1192
UseSFitting                                  ... on

GRIDX 2
-------
General Integration Accuracy     IntAcc      ... 4.338
Radial Grid Type                 RadialGrid  ... OptM3 with GC (2021)
Angular Grid (max. ang.)         AngularGrid ... 3 (Lebedev-194)
Angular grid pruning method      GridPruning ... 4 (adaptive)
Weight generation scheme         WeightScheme... Becke
Basis function cutoff            BFCut       ... 1.0000e-11
Integration weight cutoff        WCut        ... 1.0000e-14
Angular grids for H and He will be reduced by one unit
Partially contracted basis set               ... on
Rotationally invariant grid construction     ... off

Total number of grid points                  ...    93551
Total number of batches                      ...     1480
Average number of points per batch           ...       63
Average number of grid points per atom       ...     2599
UseSFitting                                  ... on

GRIDX 3
-------
General Integration Accuracy     IntAcc      ... 4.871
Radial Grid Type                 RadialGrid  ... OptM3 with GC (2021)
Angular Grid (max. ang.)         AngularGrid ... 4 (Lebedev-302)
Angular grid pruning method      GridPruning ... 4 (adaptive)
Weight generation scheme         WeightScheme... Becke
Basis function cutoff            BFCut       ... 1.0000e-11
Integration weight cutoff        WCut        ... 1.0000e-14
Angular grids for H and He will be reduced by one unit
Partially contracted basis set               ... on
Rotationally invariant grid construction     ... off

Total number of grid points                  ...   180018
Total number of batches                      ...     2831
Average number of points per batch           ...       63
Average number of grid points per atom       ...     5000
UseSFitting                                  ... on

Time for X-Grid setup             =    2.373 sec


--------------------
CPCM SOLVATION MODEL
--------------------
CPCM parameters:
  Epsilon                                         ...      80.4000
  Refrac                                          ...       1.3300
  Rsolv                                           ...       1.3000
  Surface type                                    ... GAUSSIAN VDW
  Epsilon function type                           ...         CPCM
Radii:
 Radius for C  used is    3.8550 Bohr (=   2.0400 Ang.)
 Radius for O  used is    3.4469 Bohr (=   1.8240 Ang.)
 Radius for H  used is    2.4944 Bohr (=   1.3200 Ang.)
Calculating surface                               ...        done! (  0.0s)
GEPOL surface points                              ...         1907
GEPOL Volume                                      ...    1957.7101
GEPOL Surface-area                                ...    1025.6619
Calculating surface distance matrix               ...        done! (  0.0s)
Performing Cholesky decomposition & store         ...        done! (  0.1s)
Overall time for CPCM initialization              ...                 0.2s
--------------
SCF ITERATIONS
--------------
ITER       Energy         Delta-E        Max-DP      RMS-DP      [F,P]     Damp
               ***  Starting incremental Fock matrix formation  ***
                      *** Initiating the SOSCF procedure ***
                      *** Re-Reading the Fockian *** 
                      *** Removing any level shift *** 
ITER      Energy       Delta-E        Grad      Rot      Max-DP    RMS-DP
  0   -695.52792473 -695.5279247322  0.000475  0.000475  0.001055  0.000014
               *** Restarting incremental Fock matrix formation ***
  1   -695.52793394  -0.0000092097  0.000106  0.000160  0.000560  0.000008
  2   -695.52793495  -0.0000010051  0.000011  0.000029  0.000092  0.000002
                 **** Energy Check signals convergence ****
              ***Rediagonalizing the Fockian in SOSCF/NRSCF***

               *****************************************************
               *                     SUCCESS                       *
               *           SCF CONVERGED AFTER   3 CYCLES          *
               *****************************************************

Old exchange energy                            =    -19.250237000 Eh
New exchange energy                            =    -19.250241969 Eh
Exchange energy change after final integration =     -0.000004968 Eh
Total energy after final integration           =   -695.527939919 Eh
Final COS-X integration done in                =    13.590 sec

----------------
TOTAL SCF ENERGY
----------------

Total Energy       :         -695.52793992 Eh          -18926.27744 eV

Components:
Nuclear Repulsion  :         1110.79255277 Eh           30226.20203 eV
Electronic Energy  :        -1806.32049269 Eh          -49152.47947 eV
One Electron Energy:        -3150.14981772 Eh          -85719.93446 eV
Two Electron Energy:         1343.82932503 Eh           36567.45499 eV
Max COSX asymmetry :            0.00000046 Eh               0.00001 eV
CPCM Dielectric    :           -0.01721755 Eh              -0.46851 eV

Virial components:
Potential Energy   :        -1386.93429419 Eh          -37740.40083 eV
Kinetic Energy     :          691.40635428 Eh           18814.12339 eV
Virial Ratio       :            2.00596116


DFT components:
N(Alpha)           :       60.000006691201 electrons
N(Beta)            :       60.000006691201 electrons
N(Total)           :      120.000013382403 electrons
E(X)               :      -76.380686323274 Eh       
E(C)               :       -4.719302872254 Eh       
E(XC)              :      -81.099989195529 Eh       
DFET-embed. en.    :        0.000000000000 Eh       
CPCM Solvation Model Properties:
Surface-charge          :           -0.02567061
Charge-correction       :           -0.00002416 Eh              -0.00066 eV
Free-energy (cav+disp)  :  This term is not implemented in the current solvation scheme

---------------
SCF CONVERGENCE
---------------

  Last Energy change         ...   -3.6154e-09  Tolerance :   1.0000e-08
  Last MAX-Density change    ...    2.6645e-15  Tolerance :   1.0000e-07
  Last RMS-Density change    ...    4.1543e-17  Tolerance :   5.0000e-09
  Last Orbital Gradient      ...    1.3222e-05  Tolerance :   1.0000e-05
  Last Orbital Rotation      ...    2.5757e-05  Tolerance :   1.0000e-05

             **** THE GBW FILE WAS UPDATED (mPQ1_2e_2H_B3LYP_631Gd_opt.gbw) ****
             **** DENSITY mPQ1_2e_2H_B3LYP_631Gd_opt.scfp WAS UPDATED ****
             **** ENERGY FILE WAS UPDATED (mPQ1_2e_2H_B3LYP_631Gd_opt.en.tmp) ****
             **** THE GBW FILE WAS UPDATED (mPQ1_2e_2H_B3LYP_631Gd_opt.gbw) ****
             **** DENSITY mPQ1_2e_2H_B3LYP_631Gd_opt.scfp WAS UPDATED ****
----------------
ORBITAL ENERGIES
----------------

  NO   OCC          E(Eh)            E(eV) 
   0   2.0000     -19.156599      -521.2776 
   1   2.0000     -19.156501      -521.2749 
   2   2.0000     -10.223298      -278.1901 
   3   2.0000     -10.222112      -278.1578 
   4   2.0000     -10.181727      -277.0589 
   5   2.0000     -10.181248      -277.0458 
   6   2.0000     -10.176986      -276.9299 
   7   2.0000     -10.176813      -276.9252 
   8   2.0000     -10.176055      -276.9045 
   9   2.0000     -10.170184      -276.7448 
  10   2.0000     -10.170118      -276.7430 
  11   2.0000     -10.169210      -276.7183 
  12   2.0000     -10.162554      -276.5372 
  13   2.0000     -10.161587      -276.5108 
  14   2.0000     -10.160029      -276.4684 
  15   2.0000     -10.159928      -276.4657 
  16   2.0000      -1.040750       -28.3203 
  17   2.0000      -1.039602       -28.2890 
  18   2.0000      -0.843516       -22.9532 
  19   2.0000      -0.803976       -21.8773 
  20   2.0000      -0.784314       -21.3423 
  21   2.0000      -0.745984       -20.2993 
  22   2.0000      -0.730304       -19.8726 
  23   2.0000      -0.709055       -19.2944 
  24   2.0000      -0.679220       -18.4825 
  25   2.0000      -0.675325       -18.3765 
  26   2.0000      -0.647028       -17.6065 
  27   2.0000      -0.619892       -16.8681 
  28   2.0000      -0.592850       -16.1323 
  29   2.0000      -0.563189       -15.3252 
  30   2.0000      -0.521755       -14.1977 
  31   2.0000      -0.506214       -13.7748 
  32   2.0000      -0.501821       -13.6552 
  33   2.0000      -0.482838       -13.1387 
  34   2.0000      -0.443554       -12.0697 
  35   2.0000      -0.437043       -11.8925 
  36   2.0000      -0.425635       -11.5821 
  37   2.0000      -0.421708       -11.4753 
  38   2.0000      -0.417343       -11.3565 
  39   2.0000      -0.409815       -11.1516 
  40   2.0000      -0.408129       -11.1058 
  41   2.0000      -0.401542       -10.9265 
  42   2.0000      -0.390974       -10.6389 
  43   2.0000      -0.388387       -10.5685 
  44   2.0000      -0.384511       -10.4631 
  45   2.0000      -0.372739       -10.1427 
  46   2.0000      -0.372440       -10.1346 
  47   2.0000      -0.370070       -10.0701 
  48   2.0000      -0.360588        -9.8121 
  49   2.0000      -0.359862        -9.7923 
  50   2.0000      -0.357365        -9.7244 
  51   2.0000      -0.353847        -9.6287 
  52   2.0000      -0.349133        -9.5004 
  53   2.0000      -0.336722        -9.1627 
  54   2.0000      -0.318597        -8.6695 
  55   2.0000      -0.315511        -8.5855 
  56   2.0000      -0.284440        -7.7400 
  57   2.0000      -0.226997        -6.1769 
  58   2.0000      -0.218521        -5.9463 
  59   2.0000      -0.185948        -5.0599 
  60   0.0000       0.008709         0.2370 
  61   0.0000       0.031250         0.8504 
  62   0.0000       0.043820         1.1924 
  63   0.0000       0.078460         2.1350 
  64   0.0000       0.101145         2.7523 
  65   0.0000       0.108989         2.9657 
  66   0.0000       0.123650         3.3647 
  67   0.0000       0.134672         3.6646 
  68   0.0000       0.143049         3.8926 
  69   0.0000       0.147677         4.0185 
  70   0.0000       0.154135         4.1942 
  71   0.0000       0.158419         4.3108 
  72   0.0000       0.164460         4.4752 
  73   0.0000       0.167001         4.5443 
  74   0.0000       0.172539         4.6950 
  75   0.0000       0.174454         4.7471 
  76   0.0000       0.177739         4.8365 
  77   0.0000       0.183583         4.9955 
  78   0.0000       0.188131         5.1193 
  79   0.0000       0.195993         5.3332 
  80   0.0000       0.204096         5.5537 
  81   0.0000       0.221501         6.0274 
  82   0.0000       0.229890         6.2556 
  83   0.0000       0.234290         6.3754 
  84   0.0000       0.245435         6.6786 
  85   0.0000       0.249763         6.7964 
  86   0.0000       0.253313         6.8930 
  87   0.0000       0.265416         7.2223 
  88   0.0000       0.278872         7.5885 
  89   0.0000       0.287987         7.8365 
  90   0.0000       0.299604         8.1526 
  91   0.0000       0.306273         8.3341 
  92   0.0000       0.343586         9.3494 
  93   0.0000       0.363318         9.8864 
  94   0.0000       0.380475        10.3533 
  95   0.0000       0.399412        10.8685 
  96   0.0000       0.430572        11.7165 
  97   0.0000       0.454515        12.3680 
  98   0.0000       0.474249        12.9050 
  99   0.0000       0.507406        13.8072 
 100   0.0000       0.511853        13.9282 
 101   0.0000       0.518304        14.1038 
 102   0.0000       0.522015        14.2047 
 103   0.0000       0.535429        14.5698 
 104   0.0000       0.548249        14.9186 
 105   0.0000       0.553952        15.0738 
 106   0.0000       0.560682        15.2569 
 107   0.0000       0.566497        15.4152 
 108   0.0000       0.569818        15.5055 
 109   0.0000       0.574315        15.6279 
 110   0.0000       0.578611        15.7448 
 111   0.0000       0.591961        16.1081 
 112   0.0000       0.611616        16.6429 
 113   0.0000       0.616163        16.7666 
 114   0.0000       0.627810        17.0836 
 115   0.0000       0.643011        17.4972 
 116   0.0000       0.659873        17.9561 
 117   0.0000       0.667569        18.1655 
 118   0.0000       0.686862        18.6905 
 119   0.0000       0.698408        19.0046 
 120   0.0000       0.708762        19.2864 
 121   0.0000       0.721297        19.6275 
 122   0.0000       0.722793        19.6682 
 123   0.0000       0.731739        19.9116 
 124   0.0000       0.740725        20.1562 
 125   0.0000       0.743255        20.2250 
 126   0.0000       0.753539        20.5048 
 127   0.0000       0.756960        20.5979 
 128   0.0000       0.762187        20.7402 
 129   0.0000       0.775203        21.0944 
 130   0.0000       0.787378        21.4256 
 131   0.0000       0.800344        21.7785 
 132   0.0000       0.801971        21.8227 
 133   0.0000       0.816598        22.2208 
 134   0.0000       0.831321        22.6214 
 135   0.0000       0.841207        22.8904 
 136   0.0000       0.858627        23.3644 
 137   0.0000       0.864015        23.5110 
 138   0.0000       0.867335        23.6014 
 139   0.0000       0.871658        23.7190 
 140   0.0000       0.889363        24.2008 
 141   0.0000       0.894538        24.3416 
 142   0.0000       0.898764        24.4566 
 143   0.0000       0.904177        24.6039 
 144   0.0000       0.908476        24.7209 
 145   0.0000       0.920608        25.0510 
 146   0.0000       0.924271        25.1507 
 147   0.0000       0.937698        25.5161 
 148   0.0000       0.959639        26.1131 
 149   0.0000       0.965178        26.2638 
 150   0.0000       0.973153        26.4808 
 151   0.0000       0.978308        26.6211 
 152   0.0000       0.978738        26.6328 
 153   0.0000       0.994524        27.0624 
 154   0.0000       1.004021        27.3208 
 155   0.0000       1.011297        27.5188 
 156   0.0000       1.014794        27.6139 
 157   0.0000       1.020638        27.7730 
 158   0.0000       1.032446        28.0943 
 159   0.0000       1.056259        28.7423 
 160   0.0000       1.069988        29.1159 
 161   0.0000       1.075651        29.2699 
 162   0.0000       1.117835        30.4178 
 163   0.0000       1.137311        30.9478 
 164   0.0000       1.168192        31.7881 
 165   0.0000       1.184724        32.2380 
 166   0.0000       1.195244        32.5242 
 167   0.0000       1.206306        32.8253 
 168   0.0000       1.221562        33.2404 
 169   0.0000       1.242938        33.8221 
 170   0.0000       1.262532        34.3552 
 171   0.0000       1.295759        35.2594 
 172   0.0000       1.315841        35.8059 
 173   0.0000       1.329533        36.1784 
 174   0.0000       1.337261        36.3887 
 175   0.0000       1.360775        37.0286 
 176   0.0000       1.388662        37.7874 
 177   0.0000       1.390796        37.8455 
 178   0.0000       1.406689        38.2780 
 179   0.0000       1.411348        38.4047 
 180   0.0000       1.419360        38.6228 
 181   0.0000       1.441526        39.2259 
 182   0.0000       1.462695        39.8020 
 183   0.0000       1.489001        40.5178 
 184   0.0000       1.516052        41.2539 
 185   0.0000       1.534231        41.7485 
 186   0.0000       1.559386        42.4331 
 187   0.0000       1.612779        43.8859 
 188   0.0000       1.675449        45.5913 
 189   0.0000       1.703728        46.3608 
 190   0.0000       1.723751        46.9057 
 191   0.0000       1.737121        47.2695 
 192   0.0000       1.744450        47.4689 
 193   0.0000       1.756836        47.8059 
 194   0.0000       1.764306        48.0092 
 195   0.0000       1.795527        48.8588 
 196   0.0000       1.802289        49.0428 
 197   0.0000       1.813908        49.3590 
 198   0.0000       1.849336        50.3230 
 199   0.0000       1.853049        50.4240 
 200   0.0000       1.862098        50.6703 
 201   0.0000       1.864898        50.7464 
 202   0.0000       1.873348        50.9764 
 203   0.0000       1.888028        51.3758 
 204   0.0000       1.894341        51.5476 
 205   0.0000       1.907167        51.8967 
 206   0.0000       1.908837        51.9421 
 207   0.0000       1.922279        52.3079 
 208   0.0000       1.939141        52.7667 
 209   0.0000       1.955146        53.2022 
 210   0.0000       1.989636        54.1407 
 211   0.0000       1.995857        54.3100 
 212   0.0000       2.001300        54.4582 
 213   0.0000       2.023665        55.0667 
 214   0.0000       2.043970        55.6193 
 215   0.0000       2.062006        56.1100 
 216   0.0000       2.065872        56.2152 
 217   0.0000       2.081346        56.6363 
 218   0.0000       2.113754        57.5182 
 219   0.0000       2.126234        57.8578 
 220   0.0000       2.152150        58.5630 
 221   0.0000       2.184367        59.4397 
 222   0.0000       2.209260        60.1170 
 223   0.0000       2.235086        60.8198 
 224   0.0000       2.249616        61.2152 
 225   0.0000       2.257327        61.4250 
 226   0.0000       2.267336        61.6973 
 227   0.0000       2.283488        62.1369 
 228   0.0000       2.289685        62.3055 
 229   0.0000       2.303472        62.6806 
 230   0.0000       2.320894        63.1547 
 231   0.0000       2.333851        63.5073 
 232   0.0000       2.350382        63.9571 
 233   0.0000       2.370801        64.5128 
 234   0.0000       2.381876        64.8142 
 235   0.0000       2.393412        65.1280 
 236   0.0000       2.401884        65.3586 
 237   0.0000       2.413023        65.6617 
 238   0.0000       2.427951        66.0679 
 239   0.0000       2.432999        66.2053 
 240   0.0000       2.446759        66.5797 
 241   0.0000       2.472698        67.2855 
 242   0.0000       2.479135        67.4607 
 243   0.0000       2.504520        68.1515 
 244   0.0000       2.513031        68.3830 
 245   0.0000       2.539030        69.0905 
 246   0.0000       2.545421        69.2644 
 247   0.0000       2.561863        69.7118 
 248   0.0000       2.619516        71.2807 
 249   0.0000       2.648054        72.0572 
 250   0.0000       2.678674        72.8904 
 251   0.0000       2.710975        73.7694 
 252   0.0000       2.757987        75.0486 
 253   0.0000       2.778647        75.6108 
 254   0.0000       2.812105        76.5213 
 255   0.0000       2.872305        78.1594 
 256   0.0000       2.906829        79.0988 
 257   0.0000       2.939387        79.9848 
 258   0.0000       2.967345        80.7456 
 259   0.0000       2.986517        81.2672 
 260   0.0000       3.056130        83.1615 
 261   0.0000       3.148452        85.6737 
 262   0.0000       3.246619        88.3450 
 263   0.0000       3.457727        94.0895 

                    ********************************
                    * MULLIKEN POPULATION ANALYSIS *
                    ********************************

-----------------------
MULLIKEN ATOMIC CHARGES
-----------------------
   0 C :   -0.602556
   1 C :    0.076472
   2 C :    0.073326
   3 C :   -0.604167
   4 C :    0.211245
   5 C :    0.050874
   6 C :   -0.397142
   7 C :   -0.171153
   8 C :    0.177352
   9 C :   -0.520155
  10 C :   -0.526286
  11 C :    0.054896
  12 C :    0.210034
  13 O :   -0.676226
  14 O :   -0.677871
  15 H :    0.182348
  16 H :    0.177949
  17 H :    0.178416
  18 H :    0.182504
  19 H :    0.178728
  20 H :    0.177666
  21 H :    0.158705
  22 H :    0.162541
  23 H :    0.122539
  24 H :    0.156735
  25 H :    0.155944
  26 H :    0.155920
  27 H :    0.163668
  28 H :    0.157560
  29 C :   -0.531257
  30 H :    0.163443
  31 H :    0.162826
  32 H :    0.163689
  33 H :    0.158603
  34 H :    0.446510
  35 H :    0.446320
Sum of atomic charges:   -0.0000000

--------------------------------
MULLIKEN REDUCED ORBITAL CHARGES
--------------------------------
  0 C s       :     3.328895  s :     3.328895
      pz      :     1.086478  p :     3.238817
      px      :     1.029795
      py      :     1.122544
      dz2     :     0.008375  d :     0.034843
      dxz     :     0.008032
      dyz     :     0.003599
      dx2y2   :     0.008435
      dxy     :     0.006402
  1 C s       :     3.133518  s :     3.133518
      pz      :     1.024945  p :     2.749921
      px      :     0.840700
      py      :     0.884276
      dz2     :     0.004296  d :     0.040089
      dxz     :     0.006216
      dyz     :     0.006189
      dx2y2   :     0.012759
      dxy     :     0.010630
  2 C s       :     3.133817  s :     3.133817
      pz      :     1.025843  p :     2.752883
      px      :     0.899727
      py      :     0.827313
      dz2     :     0.004177  d :     0.039974
      dxz     :     0.006536
      dyz     :     0.005876
      dx2y2   :     0.011213
      dxy     :     0.012172
  3 C s       :     3.329702  s :     3.329702
      pz      :     1.078630  p :     3.239591
      px      :     1.137320
      py      :     1.023641
      dz2     :     0.008843  d :     0.034874
      dxz     :     0.004480
      dyz     :     0.006749
      dx2y2   :     0.007336
      dxy     :     0.007466
  4 C s       :     3.113714  s :     3.113714
      pz      :     0.986197  p :     2.607741
      px      :     0.741519
      py      :     0.880026
      dz2     :     0.007023  d :     0.067300
      dxz     :     0.012738
      dyz     :     0.009086
      dx2y2   :     0.018146
      dxy     :     0.020308
  5 C s       :     3.145782  s :     3.145782
      pz      :     1.005047  p :     2.763872
      px      :     0.870067
      py      :     0.888757
      dz2     :     0.004165  d :     0.039472
      dxz     :     0.006251
      dyz     :     0.006071
      dx2y2   :     0.012774
      dxy     :     0.010210
  6 C s       :     3.274992  s :     3.274992
      pz      :     1.012428  p :     3.081161
      px      :     1.009714
      py      :     1.059018
      dz2     :     0.007389  d :     0.040989
      dxz     :     0.010371
      dyz     :     0.007276
      dx2y2   :     0.010333
      dxy     :     0.005621
  7 C s       :     3.195977  s :     3.195977
      pz      :     0.925148  p :     2.939400
      px      :     0.981070
      py      :     1.033183
      dz2     :     0.007143  d :     0.035775
      dxz     :     0.011287
      dyz     :     0.005964
      dx2y2   :     0.005630
      dxy     :     0.005751
  8 C s       :     3.124127  s :     3.124127
      pz      :     0.828287  p :     2.657452
      px      :     0.900212
      py      :     0.928953
      dz2     :     0.009272  d :     0.041069
      dxz     :     0.011712
      dyz     :     0.005797
      dx2y2   :     0.007319
      dxy     :     0.006968
  9 C s       :     3.308565  s :     3.308565
      pz      :     1.012667  p :     3.176482
      px      :     1.081064
      py      :     1.082751
      dz2     :     0.007520  d :     0.035109
      dxz     :     0.007413
      dyz     :     0.006849
      dx2y2   :     0.006576
      dxy     :     0.006750
 10 C s       :     3.306543  s :     3.306543
      pz      :     1.049144  p :     3.184866
      px      :     1.071943
      py      :     1.063779
      dz2     :     0.008667  d :     0.034877
      dxz     :     0.007784
      dyz     :     0.004333
      dx2y2   :     0.007282
      dxy     :     0.006811
 11 C s       :     3.147267  s :     3.147267
      pz      :     1.001084  p :     2.758093
      px      :     0.917363
      py      :     0.839645
      dz2     :     0.004194  d :     0.039744
      dxz     :     0.006439
      dyz     :     0.006157
      dx2y2   :     0.011021
      dxy     :     0.011933
 12 C s       :     3.114488  s :     3.114488
      pz      :     0.978827  p :     2.608217
      px      :     0.798633
      py      :     0.830757
      dz2     :     0.007147  d :     0.067261
      dxz     :     0.011728
      dyz     :     0.010112
      dx2y2   :     0.016689
      dxy     :     0.021584
 13 O s       :     3.886583  s :     3.886583
      pz      :     1.813839  p :     4.762108
      px      :     1.318735
      py      :     1.629534
      dz2     :     0.004738  d :     0.027534
      dxz     :     0.002243
      dyz     :     0.004072
      dx2y2   :     0.003659
      dxy     :     0.012822
 14 O s       :     3.887734  s :     3.887734
      pz      :     1.796367  p :     4.762594
      px      :     1.588304
      py      :     1.377923
      dz2     :     0.004239  d :     0.027543
      dxz     :     0.004901
      dyz     :     0.002117
      dx2y2   :     0.008885
      dxy     :     0.007401
 15 H s       :     0.817652  s :     0.817652
 16 H s       :     0.822051  s :     0.822051
 17 H s       :     0.821584  s :     0.821584
 18 H s       :     0.817496  s :     0.817496
 19 H s       :     0.821272  s :     0.821272
 20 H s       :     0.822334  s :     0.822334
 21 H s       :     0.841295  s :     0.841295
 22 H s       :     0.837459  s :     0.837459
 23 H s       :     0.877461  s :     0.877461
 24 H s       :     0.843265  s :     0.843265
 25 H s       :     0.844056  s :     0.844056
 26 H s       :     0.844080  s :     0.844080
 27 H s       :     0.836332  s :     0.836332
 28 H s       :     0.842440  s :     0.842440
 29 C s       :     3.302562  s :     3.302562
      pz      :     1.083838  p :     3.193779
      px      :     1.089187
      py      :     1.020754
      dz2     :     0.007237  d :     0.034916
      dxz     :     0.005455
      dyz     :     0.007535
      dx2y2   :     0.008426
      dxy     :     0.006263
 30 H s       :     0.836557  s :     0.836557
 31 H s       :     0.837174  s :     0.837174
 32 H s       :     0.836311  s :     0.836311
 33 H s       :     0.841397  s :     0.841397
 34 H s       :     0.553490  s :     0.553490
 35 H s       :     0.553680  s :     0.553680


                     *******************************
                     * LOEWDIN POPULATION ANALYSIS *
                     *******************************

----------------------
LOEWDIN ATOMIC CHARGES
----------------------
   0 C :   -0.376999
   1 C :   -0.067558
   2 C :   -0.069188
   3 C :   -0.377414
   4 C :    0.042946
   5 C :   -0.048860
   6 C :   -0.232164
   7 C :   -0.164260
   8 C :   -0.037603
   9 C :   -0.361704
  10 C :   -0.367052
  11 C :   -0.053536
  12 C :    0.041903
  13 O :   -0.349054
  14 O :   -0.349053
  15 H :    0.144547
  16 H :    0.141033
  17 H :    0.141242
  18 H :    0.144715
  19 H :    0.141258
  20 H :    0.140652
  21 H :    0.135763
  22 H :    0.137972
  23 H :    0.123855
  24 H :    0.130738
  25 H :    0.131462
  26 H :    0.131398
  27 H :    0.132948
  28 H :    0.133766
  29 C :   -0.362798
  30 H :    0.135045
  31 H :    0.136864
  32 H :    0.137513
  33 H :    0.134383
  34 H :    0.338857
  35 H :    0.338382

-------------------------------
LOEWDIN REDUCED ORBITAL CHARGES
-------------------------------
  0 C s       :     2.967404  s :     2.967404
      pz      :     1.133119  p :     3.341976
      px      :     1.071346
      py      :     1.137510
      dz2     :     0.015541  d :     0.067619
      dxz     :     0.015815
      dyz     :     0.006111
      dx2y2   :     0.016900
      dxy     :     0.013252
  1 C s       :     2.874017  s :     2.874017
      pz      :     1.029566  p :     3.094258
      px      :     1.025512
      py      :     1.039180
      dz2     :     0.009091  d :     0.099284
      dxz     :     0.013033
      dyz     :     0.014317
      dx2y2   :     0.034231
      dxy     :     0.028612
  2 C s       :     2.874050  s :     2.874050
      pz      :     1.031615  p :     3.096094
      px      :     1.043970
      py      :     1.020510
      dz2     :     0.008773  d :     0.099044
      dxz     :     0.015074
      dyz     :     0.012208
      dx2y2   :     0.031398
      dxy     :     0.031592
  3 C s       :     2.967572  s :     2.967572
      pz      :     1.128036  p :     3.342176
      px      :     1.147760
      py      :     1.066380
      dz2     :     0.016563  d :     0.067666
      dxz     :     0.007552
      dyz     :     0.013634
      dx2y2   :     0.015067
      dxy     :     0.014850
  4 C s       :     2.853570  s :     2.853570
      pz      :     0.994295  p :     2.941101
      px      :     0.941807
      py      :     1.005000
      dz2     :     0.015331  d :     0.162383
      dxz     :     0.028428
      dyz     :     0.020336
      dx2y2   :     0.046873
      dxy     :     0.051414
  5 C s       :     2.875665  s :     2.875665
      pz      :     1.017447  p :     3.075308
      px      :     1.021319
      py      :     1.036543
      dz2     :     0.008917  d :     0.097887
      dxz     :     0.013064
      dyz     :     0.013989
      dx2y2   :     0.033565
      dxy     :     0.028352
  6 C s       :     2.920210  s :     2.920210
      pz      :     1.087308  p :     3.226002
      px      :     1.038908
      py      :     1.099785
      dz2     :     0.016141  d :     0.085953
      dxz     :     0.022660
      dyz     :     0.014102
      dx2y2   :     0.020907
      dxy     :     0.012143
  7 C s       :     2.932931  s :     2.932931
      pz      :     1.041999  p :     3.148651
      px      :     1.059148
      py      :     1.047503
      dz2     :     0.016849  d :     0.082679
      dxz     :     0.028104
      dyz     :     0.012181
      dx2y2   :     0.012764
      dxy     :     0.012782
  8 C s       :     2.890866  s :     2.890866
      pz      :     1.013270  p :     3.046694
      px      :     1.051357
      py      :     0.982067
      dz2     :     0.023067  d :     0.100044
      dxz     :     0.030971
      dyz     :     0.013402
      dx2y2   :     0.016116
      dxy     :     0.016488
  9 C s       :     2.973112  s :     2.973112
      pz      :     1.073978  p :     3.320611
      px      :     1.116950
      py      :     1.129682
      dz2     :     0.015731  d :     0.067981
      dxz     :     0.014849
      dyz     :     0.013302
      dx2y2   :     0.011752
      dxy     :     0.012347
 10 C s       :     2.969336  s :     2.969336
      pz      :     1.101771  p :     3.330099
      px      :     1.111666
      py      :     1.116661
      dz2     :     0.016856  d :     0.067618
      dxz     :     0.015661
      dyz     :     0.008797
      dx2y2   :     0.013626
      dxy     :     0.012677
 11 C s       :     2.872384  s :     2.872384
      pz      :     1.015428  p :     3.082211
      px      :     1.042937
      py      :     1.023845
      dz2     :     0.008787  d :     0.098941
      dxz     :     0.014868
      dyz     :     0.012719
      dx2y2   :     0.030899
      dxy     :     0.031668
 12 C s       :     2.853214  s :     2.853214
      pz      :     0.994622  p :     2.942499
      px      :     0.944521
      py      :     1.003355
      dz2     :     0.015515  d :     0.162384
      dxz     :     0.026299
      dyz     :     0.022739
      dx2y2   :     0.043996
      dxy     :     0.053834
 13 O s       :     3.522900  s :     3.522900
      pz      :     1.804684  p :     4.775184
      px      :     1.329397
      py      :     1.641103
      dz2     :     0.007470  d :     0.050969
      dxz     :     0.006024
      dyz     :     0.006174
      dx2y2   :     0.008306
      dxy     :     0.022994
 14 O s       :     3.522702  s :     3.522702
      pz      :     1.788652  p :     4.775307
      px      :     1.602940
      py      :     1.383715
      dz2     :     0.006756  d :     0.051044
      dxz     :     0.008566
      dyz     :     0.004835
      dx2y2   :     0.016841
      dxy     :     0.014046
 15 H s       :     0.855453  s :     0.855453
 16 H s       :     0.858967  s :     0.858967
 17 H s       :     0.858758  s :     0.858758
 18 H s       :     0.855285  s :     0.855285
 19 H s       :     0.858742  s :     0.858742
 20 H s       :     0.859348  s :     0.859348
 21 H s       :     0.864237  s :     0.864237
 22 H s       :     0.862028  s :     0.862028
 23 H s       :     0.876145  s :     0.876145
 24 H s       :     0.869262  s :     0.869262
 25 H s       :     0.868538  s :     0.868538
 26 H s       :     0.868602  s :     0.868602
 27 H s       :     0.867052  s :     0.867052
 28 H s       :     0.866234  s :     0.866234
 29 C s       :     2.964003  s :     2.964003
      pz      :     1.133272  p :     3.330935
      px      :     1.134053
      py      :     1.063609
      dz2     :     0.013590  d :     0.067860
      dxz     :     0.009541
      dyz     :     0.015103
      dx2y2   :     0.017182
      dxy     :     0.012443
 30 H s       :     0.864955  s :     0.864955
 31 H s       :     0.863136  s :     0.863136
 32 H s       :     0.862487  s :     0.862487
 33 H s       :     0.865617  s :     0.865617
 34 H s       :     0.661143  s :     0.661143
 35 H s       :     0.661618  s :     0.661618


                      *****************************
                      * MAYER POPULATION ANALYSIS *
                      *****************************

  NA   - Mulliken gross atomic population
  ZA   - Total nuclear charge
  QA   - Mulliken gross atomic charge
  VA   - Mayer's total valence
  BVA  - Mayer's bonded valence
  FA   - Mayer's free valence

  ATOM       NA         ZA         QA         VA         BVA        FA
  0 C      6.6026     6.0000    -0.6026     3.8279     3.8279    -0.0000
  1 C      5.9235     6.0000     0.0765     3.8398     3.8398     0.0000
  2 C      5.9267     6.0000     0.0733     3.8468     3.8468     0.0000
  3 C      6.6042     6.0000    -0.6042     3.8273     3.8273    -0.0000
  4 C      5.7888     6.0000     0.2112     3.8410     3.8410     0.0000
  5 C      5.9491     6.0000     0.0509     3.9201     3.9201     0.0000
  6 C      6.3971     6.0000    -0.3971     3.8505     3.8505     0.0000
  7 C      6.1712     6.0000    -0.1712     3.9349     3.9349     0.0000
  8 C      5.8226     6.0000     0.1774     3.9382     3.9382     0.0000
  9 C      6.5202     6.0000    -0.5202     3.8493     3.8493    -0.0000
 10 C      6.5263     6.0000    -0.5263     3.8461     3.8461    -0.0000
 11 C      5.9451     6.0000     0.0549     3.9202     3.9202     0.0000
 12 C      5.7900     6.0000     0.2100     3.8492     3.8492     0.0000
 13 O      8.6762     8.0000    -0.6762     1.8415     1.8415    -0.0000
 14 O      8.6779     8.0000    -0.6779     1.8378     1.8378    -0.0000
 15 H      0.8177     1.0000     0.1823     0.9360     0.9360    -0.0000
 16 H      0.8221     1.0000     0.1779     0.9225     0.9225    -0.0000
 17 H      0.8216     1.0000     0.1784     0.9217     0.9217    -0.0000
 18 H      0.8175     1.0000     0.1825     0.9360     0.9360     0.0000
 19 H      0.8213     1.0000     0.1787     0.9216     0.9216     0.0000
 20 H      0.8223     1.0000     0.1777     0.9223     0.9223     0.0000
 21 H      0.8413     1.0000     0.1587     0.9253     0.9253    -0.0000
 22 H      0.8375     1.0000     0.1625     0.9372     0.9372     0.0000
 23 H      0.8775     1.0000     0.1225     0.9417     0.9417    -0.0000
 24 H      0.8433     1.0000     0.1567     0.9365     0.9365    -0.0000
 25 H      0.8441     1.0000     0.1559     0.9290     0.9290    -0.0000
 26 H      0.8441     1.0000     0.1559     0.9293     0.9293    -0.0000
 27 H      0.8363     1.0000     0.1637     0.9378     0.9378    -0.0000
 28 H      0.8424     1.0000     0.1576     0.9298     0.9298    -0.0000
 29 C      6.5313     6.0000    -0.5313     3.8423     3.8423    -0.0000
 30 H      0.8366     1.0000     0.1634     0.9334     0.9334    -0.0000
 31 H      0.8372     1.0000     0.1628     0.9281     0.9281     0.0000
 32 H      0.8363     1.0000     0.1637     0.9326     0.9326    -0.0000
 33 H      0.8414     1.0000     0.1586     0.9286     0.9286    -0.0000
 34 H      0.5535     1.0000     0.4465     0.7803     0.7803    -0.0000
 35 H      0.5537     1.0000     0.4463     0.7808     0.7808    -0.0000

  Mayer bond orders larger than 0.100000
B(  0-C ,  1-C ) :   0.9638 B(  0-C , 15-H ) :   0.9244 B(  0-C , 16-H ) :   0.9267 
B(  0-C , 17-H ) :   0.9258 B(  1-C ,  2-C ) :   1.4374 B(  1-C , 12-C ) :   1.3190 
B(  2-C ,  3-C ) :   0.9616 B(  2-C ,  4-C ) :   1.3189 B(  3-C , 18-H ) :   0.9242 
B(  3-C , 19-H ) :   0.9266 B(  3-C , 20-H ) :   0.9254 B(  4-C ,  5-C ) :   1.3639 
B(  4-C , 14-O ) :   0.9735 B(  5-C ,  6-C ) :   0.9596 B(  5-C , 11-C ) :   1.4500 
B(  6-C ,  7-C ) :   0.9906 B(  6-C , 21-H ) :   0.9176 B(  6-C , 22-H ) :   0.9135 
B(  7-C ,  8-C ) :   1.9241 B(  7-C , 23-H ) :   0.9170 B(  8-C ,  9-C ) :   0.9975 
B(  8-C , 10-C ) :   1.0162 B(  9-C , 24-H ) :   0.9456 B(  9-C , 25-H ) :   0.9360 
B(  9-C , 26-H ) :   0.9359 B( 10-C , 27-H ) :   0.9350 B( 10-C , 28-H ) :   0.9359 
B( 10-C , 33-H ) :   0.9342 B( 11-C , 12-C ) :   1.3591 B( 11-C , 29-C ) :   0.9939 
B( 12-C , 13-O ) :   0.9905 B( 13-O , 34-H ) :   0.7333 B( 14-O , 35-H ) :   0.7326 
B( 29-C , 30-H ) :   0.9332 B( 29-C , 31-H ) :   0.9348 B( 29-C , 32-H ) :   0.9348 


-------
TIMINGS
-------

Total SCF time: 0 days 0 hours 0 min 52 sec 

Total time                  ....      52.199 sec
Sum of individual times     ....      51.713 sec  ( 99.1%)

Fock matrix formation       ....      44.692 sec  ( 85.6%)
  Split-RI-J                ....       1.636 sec  (  3.7% of F)
  Chain of spheres X        ....      37.588 sec  ( 84.1% of F)
  XC integration            ....       3.271 sec  (  7.3% of F)
    Basis function eval.    ....       1.496 sec  ( 45.7% of XC)
    Density eval.           ....       0.797 sec  ( 24.4% of XC)
    XC-Functional eval.     ....       0.302 sec  (  9.2% of XC)
    XC-Potential eval.      ....       0.426 sec  ( 13.0% of XC)
Diagonalization             ....       0.012 sec  (  0.0%)
Density matrix formation    ....       0.004 sec  (  0.0%)
Population analysis         ....       0.013 sec  (  0.0%)
Initial guess               ....       0.013 sec  (  0.0%)
Orbital Transformation      ....       0.000 sec  (  0.0%)
Orbital Orthonormalization  ....       0.009 sec  (  0.0%)
DIIS solution               ....       0.005 sec  (  0.0%)
SOSCF solution              ....       0.024 sec  (  0.0%)
Grid generation             ....       6.949 sec  ( 13.3%)

Maximum memory used throughout the entire SCF-calculation: 115.2 MB

-------------------------   --------------------
FINAL SINGLE POINT ENERGY      -695.527939918773
-------------------------   --------------------

                                *** OPTIMIZATION RUN DONE ***

                            ***************************************
                            *     ORCA property calculations      *
                            ***************************************

                                    ---------------------
                                    Active property flags
                                    ---------------------
   (+) Dipole Moment


------------------------------------------------------------------------------
                       ORCA ELECTRIC PROPERTIES CALCULATION
------------------------------------------------------------------------------

Dipole Moment Calculation                       ... on
Quadrupole Moment Calculation                   ... off
Polarizability Calculation                      ... off
GBWName                                         ... mPQ1_2e_2H_B3LYP_631Gd_opt.gbw
Electron density                                ... mPQ1_2e_2H_B3LYP_631Gd_opt.scfp
The origin for moment calculation is the CENTER OF MASS  = (27.840645,  1.038258 -0.106224)

-------------
DIPOLE MOMENT
-------------
                                X             Y             Z
Electronic contribution:      8.93091      -1.05174      -2.92660
Nuclear contribution   :     -8.08296       2.33341       2.78764
                        -----------------------------------------
Total Dipole Moment    :      0.84795       1.28167      -0.13895
                        -----------------------------------------
Magnitude (a.u.)       :      1.54305
Magnitude (Debye)      :      3.92213


--------------------
Rotational spectrum 
--------------------
 
Rotational constants in cm-1:     0.027367     0.010572     0.008401 
Rotational constants in MHz :   820.456223   316.939769   251.852218 

 Dipole components along the rotational axes: 
x,y,z [a.u.] :    -0.994061    -1.116583    -0.382231 
x,y,z [Debye]:    -2.526702    -2.838128    -0.971555 

 


           ************************************************************
           *        Program running with 4 parallel MPI-processes     *
           *              working on a common directory               *
           ************************************************************

-------------------------------------------------------------------------------
                               ORCA SCF HESSIAN
-------------------------------------------------------------------------------

                   --------- SHARK INITIALIZATION DONE ---------

Hessian of the Kohn-Sham DFT energy:
Kohn-Sham wavefunction type                      ... RKS
Hartree-Fock exchange scaling                    ...    0.200
Number of operators                              ...    1
Number of atoms                                  ...   36
Basis set dimensions                             ...  264
Integral neglect threshold                       ... 2.5e-11
Integral primitive cutoff                        ... 2.5e-12

Setting up DFT Hessian calculations              ... 

HESS GRID
---------

General Integration Accuracy     IntAcc      ... 4.959
Radial Grid Type                 RadialGrid  ... OptM3 with GC (2021)
Angular Grid (max. ang.)         AngularGrid ... 7 (Lebedev-770)
Angular grid pruning method      GridPruning ... 4 (adaptive)
Weight generation scheme         WeightScheme... Becke
Basis function cutoff            BFCut       ... 1.0000e-11
Integration weight cutoff        WCut        ... 1.0000e-14
Angular grids for H and He will be reduced by one unit
Partially contracted basis set               ... off
Rotationally invariant grid construction     ... off

Total number of grid points                  ...   576481
Total number of batches                      ...     9026
Average number of points per batch           ...       63
Average number of grid points per atom       ...    16013

Building densities                               ... done   (      0.0 sec)
Calculating rho(r) on the grid                   ... done   (      0.9 sec)
Building xc-kernel on the grid                   ... done   (      0.2 sec)
                                                     done   (     10.2 sec)

Nuclear repulsion Hessian  (SHARK)               ... done   (      0.0 sec)

----------------------------------------------
Forming right-hand sides of CP-SCF equations     ...
----------------------------------------------
One electron integral derivatives  (SHARK)       ... done   (     88.8 sec)
Transforming the overlap derivative matrices     ... done   (     10.1 sec)
Adding tr(S(x)F(y) C-PCM term to the hessian     ... done   (      0.0 sec)
Making the Q(x) pseudodensities                  ... done   (      0.1 sec)
Adding the E*S(x)*S(y) terms to the Hessian      ... done   (      0.1 sec)
Calculating energy weighted overlap derivatives  ... done   (      0.0 sec)
Two electron integral derivatives (SHARK-RI)     ... done   (     25.3 sec)
Exchange-correlation integral derivatives        ... done   (     96.6 sec)
tr(F(y)Q(x)) contribution to the Hessian         ... done   (      0.0 sec)
Response fock operator R(S(x)) (SHARK-RIJCOSX)   ... done   (     85.1 sec)
XC Response fock operator R(S(x))                ... done   (     59.0 sec)
tr(F(y)S(x)) contribution to the Hessian         ... done   (      0.0 sec)
Transforming and finalizing RHSs                 ... done   (      0.3 sec)

----------------------------------------------
Solving the CP-SCF equations (RIJCOSX)           ...
----------------------------------------------
     CP-SCF ITERATION   0:   3.4548e-01 (  38.0 sec   0/108 done)
     CP-SCF ITERATION   1:   3.7817e-02 (  39.3 sec   0/108 done)
     CP-SCF ITERATION   2:   1.7032e-02 (  39.7 sec   0/108 done)
     CP-SCF ITERATION   3:   6.4300e-03 (  40.1 sec   0/108 done)
     CP-SCF ITERATION   4:   2.2717e-03 (  40.4 sec   4/108 done)
     CP-SCF ITERATION   5:   4.9860e-04 (  38.3 sec  49/108 done)
     CP-SCF ITERATION   6:   1.7138e-04 (  23.3 sec  98/108 done)
     CP-SCF ITERATION   7:   4.9443e-05 (   7.1 sec 108/108 done)
                    *** THE CP-SCF HAS CONVERGED ***

                                                 ... done   (    266.8 sec)
Forming perturbed density Hessian contributions  ... done   (      0.1 sec)
Calculating [Q*(d^2 A/dXdY)*Q  ] C-PCM term      ... done   (      0.0 sec)
Calculating [d^2(V_N)/(dXdY)*Q ] C-PCM term      ... done   (      0.0 sec)
Calculating [d^2(V_el)/(dXdY)*Q] C-PCM term      ... done   (      1.4 sec)
Calculating C-PCM term that depends on dQ/dX     ... done   (      0.6 sec)
2nd integral derivative contribs (SHARK-RI)      ... done   (     89.9 sec)
Exchange-correlation Hessian                     ... done   (     78.6 sec)
Dipole derivatives                               ... (center of mass: 27.840645,  1.038258 -0.106224)done   (      0.1 sec)

Total SCF Hessian time: 0 days 0 hours 13 min 51 sec 

Writing the Hessian file to the disk             ... done


Maximum memory used throughout the entire SCFHESS-calculation: 423.6 MB

-----------------------
VIBRATIONAL FREQUENCIES
-----------------------

Scaling factor for frequencies =  1.000000000  (already applied!)

   0:         0.00 cm**-1
   1:         0.00 cm**-1
   2:         0.00 cm**-1
   3:         0.00 cm**-1
   4:         0.00 cm**-1
   5:         0.00 cm**-1
   6:        21.48 cm**-1
   7:        43.08 cm**-1
   8:        49.83 cm**-1
   9:        60.52 cm**-1
  10:        63.83 cm**-1
  11:       102.77 cm**-1
  12:       127.55 cm**-1
  13:       142.02 cm**-1
  14:       151.95 cm**-1
  15:       176.73 cm**-1
  16:       191.27 cm**-1
  17:       211.48 cm**-1
  18:       213.77 cm**-1
  19:       237.88 cm**-1
  20:       269.66 cm**-1
  21:       281.73 cm**-1
  22:       311.07 cm**-1
  23:       353.00 cm**-1
  24:       360.93 cm**-1
  25:       376.43 cm**-1
  26:       388.07 cm**-1
  27:       394.66 cm**-1
  28:       406.41 cm**-1
  29:       419.33 cm**-1
  30:       447.01 cm**-1
  31:       464.91 cm**-1
  32:       494.16 cm**-1
  33:       509.36 cm**-1
  34:       574.62 cm**-1
  35:       589.19 cm**-1
  36:       634.15 cm**-1
  37:       640.05 cm**-1
  38:       680.80 cm**-1
  39:       742.22 cm**-1
  40:       788.27 cm**-1
  41:       840.05 cm**-1
  42:       846.77 cm**-1
  43:       879.57 cm**-1
  44:       959.56 cm**-1
  45:       973.44 cm**-1
  46:      1009.12 cm**-1
  47:      1026.03 cm**-1
  48:      1040.03 cm**-1
  49:      1049.07 cm**-1
  50:      1054.82 cm**-1
  51:      1061.16 cm**-1
  52:      1068.10 cm**-1
  53:      1074.32 cm**-1
  54:      1106.46 cm**-1
  55:      1113.14 cm**-1
  56:      1128.11 cm**-1
  57:      1132.25 cm**-1
  58:      1191.01 cm**-1
  59:      1229.46 cm**-1
  60:      1261.45 cm**-1
  61:      1281.61 cm**-1
  62:      1293.58 cm**-1
  63:      1336.88 cm**-1
  64:      1352.71 cm**-1
  65:      1382.12 cm**-1
  66:      1399.60 cm**-1
  67:      1427.10 cm**-1
  68:      1430.48 cm**-1
  69:      1433.90 cm**-1
  70:      1437.84 cm**-1
  71:      1448.08 cm**-1
  72:      1453.72 cm**-1
  73:      1489.22 cm**-1
  74:      1491.35 cm**-1
  75:      1498.90 cm**-1
  76:      1502.49 cm**-1
  77:      1504.28 cm**-1
  78:      1507.63 cm**-1
  79:      1509.59 cm**-1
  80:      1511.40 cm**-1
  81:      1514.16 cm**-1
  82:      1519.64 cm**-1
  83:      1522.15 cm**-1
  84:      1550.03 cm**-1
  85:      1631.86 cm**-1
  86:      1661.24 cm**-1
  87:      1740.48 cm**-1
  88:      3018.63 cm**-1
  89:      3022.77 cm**-1
  90:      3026.23 cm**-1
  91:      3027.08 cm**-1
  92:      3040.42 cm**-1
  93:      3047.01 cm**-1
  94:      3061.92 cm**-1
  95:      3063.24 cm**-1
  96:      3066.23 cm**-1
  97:      3066.98 cm**-1
  98:      3092.38 cm**-1
  99:      3113.57 cm**-1
 100:      3124.19 cm**-1
 101:      3135.95 cm**-1
 102:      3146.88 cm**-1
 103:      3157.24 cm**-1
 104:      3160.17 cm**-1
 105:      3177.80 cm**-1
 106:      3750.77 cm**-1
 107:      3752.63 cm**-1


------------
NORMAL MODES
------------

These modes are the Cartesian displacements weighted by the diagonal matrix
M(i,i)=1/sqrt(m[i]) where m[i] is the mass of the displaced atom
Thus, these vectors are normalized but *not* orthogonal

                  0          1          2          3          4          5    
      0       0.000000   0.000000   0.000000   0.000000   0.000000   0.000000
      1       0.000000   0.000000   0.000000   0.000000   0.000000   0.000000
      2       0.000000   0.000000   0.000000   0.000000   0.000000   0.000000
      3       0.000000   0.000000   0.000000   0.000000   0.000000   0.000000
      4       0.000000   0.000000   0.000000   0.000000   0.000000   0.000000
      5       0.000000   0.000000   0.000000   0.000000   0.000000   0.000000
      6       0.000000   0.000000   0.000000   0.000000   0.000000   0.000000
      7       0.000000   0.000000   0.000000   0.000000   0.000000   0.000000
      8       0.000000   0.000000   0.000000   0.000000   0.000000   0.000000
      9       0.000000   0.000000   0.000000   0.000000   0.000000   0.000000
     10       0.000000   0.000000   0.000000   0.000000   0.000000   0.000000
     11       0.000000   0.000000   0.000000   0.000000   0.000000   0.000000
     12       0.000000   0.000000   0.000000   0.000000   0.000000   0.000000
     13       0.000000   0.000000   0.000000   0.000000   0.000000   0.000000
     14       0.000000   0.000000   0.000000   0.000000   0.000000   0.000000
     15       0.000000   0.000000   0.000000   0.000000   0.000000   0.000000
     16       0.000000   0.000000   0.000000   0.000000   0.000000   0.000000
     17       0.000000   0.000000   0.000000   0.000000   0.000000   0.000000
     18       0.000000   0.000000   0.000000   0.000000   0.000000   0.000000
     19       0.000000   0.000000   0.000000   0.000000   0.000000   0.000000
     20       0.000000   0.000000   0.000000   0.000000   0.000000   0.000000
     21       0.000000   0.000000   0.000000   0.000000   0.000000   0.000000
     22       0.000000   0.000000   0.000000   0.000000   0.000000   0.000000
     23       0.000000   0.000000   0.000000   0.000000   0.000000   0.000000
     24       0.000000   0.000000   0.000000   0.000000   0.000000   0.000000
     25       0.000000   0.000000   0.000000   0.000000   0.000000   0.000000
     26       0.000000   0.000000   0.000000   0.000000   0.000000   0.000000
     27       0.000000   0.000000   0.000000   0.000000   0.000000   0.000000
     28       0.000000   0.000000   0.000000   0.000000   0.000000   0.000000
     29       0.000000   0.000000   0.000000   0.000000   0.000000   0.000000
     30       0.000000   0.000000   0.000000   0.000000   0.000000   0.000000
     31       0.000000   0.000000   0.000000   0.000000   0.000000   0.000000
     32       0.000000   0.000000   0.000000   0.000000   0.000000   0.000000
     33       0.000000   0.000000   0.000000   0.000000   0.000000   0.000000
     34       0.000000   0.000000   0.000000   0.000000   0.000000   0.000000
     35       0.000000   0.000000   0.000000   0.000000   0.000000   0.000000
     36       0.000000   0.000000   0.000000   0.000000   0.000000   0.000000
     37       0.000000   0.000000   0.000000   0.000000   0.000000   0.000000
     38       0.000000   0.000000   0.000000   0.000000   0.000000   0.000000
     39       0.000000   0.000000   0.000000   0.000000   0.000000   0.000000
     40       0.000000   0.000000   0.000000   0.000000   0.000000   0.000000
     41       0.000000   0.000000   0.000000   0.000000   0.000000   0.000000
     42       0.000000   0.000000   0.000000   0.000000   0.000000   0.000000
     43       0.000000   0.000000   0.000000   0.000000   0.000000   0.000000
     44       0.000000   0.000000   0.000000   0.000000   0.000000   0.000000
     45       0.000000   0.000000   0.000000   0.000000   0.000000   0.000000
     46       0.000000   0.000000   0.000000   0.000000   0.000000   0.000000
     47       0.000000   0.000000   0.000000   0.000000   0.000000   0.000000
     48       0.000000   0.000000   0.000000   0.000000   0.000000   0.000000
     49       0.000000   0.000000   0.000000   0.000000   0.000000   0.000000
     50       0.000000   0.000000   0.000000   0.000000   0.000000   0.000000
     51       0.000000   0.000000   0.000000   0.000000   0.000000   0.000000
     52       0.000000   0.000000   0.000000   0.000000   0.000000   0.000000
     53       0.000000   0.000000   0.000000   0.000000   0.000000   0.000000
     54       0.000000   0.000000   0.000000   0.000000   0.000000   0.000000
     55       0.000000   0.000000   0.000000   0.000000   0.000000   0.000000
     56       0.000000   0.000000   0.000000   0.000000   0.000000   0.000000
     57       0.000000   0.000000   0.000000   0.000000   0.000000   0.000000
     58       0.000000   0.000000   0.000000   0.000000   0.000000   0.000000
     59       0.000000   0.000000   0.000000   0.000000   0.000000   0.000000
     60       0.000000   0.000000   0.000000   0.000000   0.000000   0.000000
     61       0.000000   0.000000   0.000000   0.000000   0.000000   0.000000
     62       0.000000   0.000000   0.000000   0.000000   0.000000   0.000000
     63       0.000000   0.000000   0.000000   0.000000   0.000000   0.000000
     64       0.000000   0.000000   0.000000   0.000000   0.000000   0.000000
     65       0.000000   0.000000   0.000000   0.000000   0.000000   0.000000
     66       0.000000   0.000000   0.000000   0.000000   0.000000   0.000000
     67       0.000000   0.000000   0.000000   0.000000   0.000000   0.000000
     68       0.000000   0.000000   0.000000   0.000000   0.000000   0.000000
     69       0.000000   0.000000   0.000000   0.000000   0.000000   0.000000
     70       0.000000   0.000000   0.000000   0.000000   0.000000   0.000000
     71       0.000000   0.000000   0.000000   0.000000   0.000000   0.000000
     72       0.000000   0.000000   0.000000   0.000000   0.000000   0.000000
     73       0.000000   0.000000   0.000000   0.000000   0.000000   0.000000
     74       0.000000   0.000000   0.000000   0.000000   0.000000   0.000000
     75       0.000000   0.000000   0.000000   0.000000   0.000000   0.000000
     76       0.000000   0.000000   0.000000   0.000000   0.000000   0.000000
     77       0.000000   0.000000   0.000000   0.000000   0.000000   0.000000
     78       0.000000   0.000000   0.000000   0.000000   0.000000   0.000000
     79       0.000000   0.000000   0.000000   0.000000   0.000000   0.000000
     80       0.000000   0.000000   0.000000   0.000000   0.000000   0.000000
     81       0.000000   0.000000   0.000000   0.000000   0.000000   0.000000
     82       0.000000   0.000000   0.000000   0.000000   0.000000   0.000000
     83       0.000000   0.000000   0.000000   0.000000   0.000000   0.000000
     84       0.000000   0.000000   0.000000   0.000000   0.000000   0.000000
     85       0.000000   0.000000   0.000000   0.000000   0.000000   0.000000
     86       0.000000   0.000000   0.000000   0.000000   0.000000   0.000000
     87       0.000000   0.000000   0.000000   0.000000   0.000000   0.000000
     88       0.000000   0.000000   0.000000   0.000000   0.000000   0.000000
     89       0.000000   0.000000   0.000000   0.000000   0.000000   0.000000
     90       0.000000   0.000000   0.000000   0.000000   0.000000   0.000000
     91       0.000000   0.000000   0.000000   0.000000   0.000000   0.000000
     92       0.000000   0.000000   0.000000   0.000000   0.000000   0.000000
     93       0.000000   0.000000   0.000000   0.000000   0.000000   0.000000
     94       0.000000   0.000000   0.000000   0.000000   0.000000   0.000000
     95       0.000000   0.000000   0.000000   0.000000   0.000000   0.000000
     96       0.000000   0.000000   0.000000   0.000000   0.000000   0.000000
     97       0.000000   0.000000   0.000000   0.000000   0.000000   0.000000
     98       0.000000   0.000000   0.000000   0.000000   0.000000   0.000000
     99       0.000000   0.000000   0.000000   0.000000   0.000000   0.000000
    100       0.000000   0.000000   0.000000   0.000000   0.000000   0.000000
    101       0.000000   0.000000   0.000000   0.000000   0.000000   0.000000
    102       0.000000   0.000000   0.000000   0.000000   0.000000   0.000000
    103       0.000000   0.000000   0.000000   0.000000   0.000000   0.000000
    104       0.000000   0.000000   0.000000   0.000000   0.000000   0.000000
    105       0.000000   0.000000   0.000000   0.000000   0.000000   0.000000
    106       0.000000   0.000000   0.000000   0.000000   0.000000   0.000000
    107       0.000000   0.000000   0.000000   0.000000   0.000000   0.000000
                  6          7          8          9         10         11    
      0       0.031558   0.057554   0.046020  -0.004254  -0.006944  -0.008540
      1      -0.013981  -0.045463  -0.043291  -0.015485  -0.002457   0.022715
      2      -0.108711  -0.014437  -0.146441   0.032620   0.042378   0.077037
      3       0.017932   0.044034   0.018133  -0.005532  -0.006085   0.005321
      4      -0.006629  -0.009219  -0.006973  -0.006143   0.003024   0.006480
      5      -0.024447  -0.020516  -0.036947   0.015446   0.019283   0.013873
      6      -0.004119   0.065774   0.014836   0.002289   0.008900   0.005244
      7       0.001552   0.015538   0.008805   0.003505   0.006133   0.001150
      8       0.043260  -0.032378  -0.001457   0.012285  -0.008504   0.005882
      9      -0.034538   0.125127   0.006400  -0.004979   0.022855  -0.005188
     10       0.018948  -0.007893   0.024717   0.024821   0.004794   0.004977
     11       0.105124  -0.110414   0.060529   0.096096  -0.010018   0.018388
     12      -0.002466   0.038092   0.011973   0.010950   0.008344   0.014610
     13      -0.005423   0.060042   0.016064  -0.000219   0.010726  -0.011211
     14       0.059128   0.018007  -0.008430  -0.049336  -0.037665  -0.029870
     15       0.013156   0.002497  -0.002966  -0.001683  -0.002468   0.002202
     16      -0.008949   0.067613   0.022872  -0.000625   0.017953   0.002457
     17       0.049035   0.027969   0.011597  -0.057221  -0.023678   0.024263
     18       0.017215  -0.009302  -0.000686  -0.012754   0.001564  -0.004901
     19      -0.020941   0.097595   0.023361   0.023846   0.009199   0.009275
     20       0.061657   0.027948  -0.010048  -0.036045  -0.023579   0.053492
     21      -0.011463  -0.009094  -0.016311   0.039173   0.018431  -0.014837
     22       0.056450   0.059858  -0.036201   0.058278  -0.007042   0.025497
     23       0.037797   0.030716  -0.016662  -0.003296  -0.010578   0.047847
     24      -0.037479  -0.069003  -0.013195   0.017215   0.016514  -0.025439
     25       0.023084  -0.062965  -0.033440   0.003367  -0.019940   0.011706
     26      -0.037709   0.011051  -0.002869   0.020110   0.016946   0.023478
     27      -0.067360  -0.081015  -0.042330   0.102931   0.046219  -0.075104
     28       0.113936  -0.113977  -0.121830   0.085470  -0.037175  -0.029823
     29      -0.051142   0.004002  -0.019126   0.064780   0.031716  -0.001748
     30      -0.040333  -0.133049   0.016664  -0.087958  -0.011379  -0.000838
     31      -0.103425  -0.172656   0.051994  -0.143948  -0.020076   0.023480
     32      -0.115803  -0.011690   0.029207   0.004319   0.037843   0.012199
     33       0.026627  -0.013010  -0.013889  -0.014379  -0.018740   0.007715
     34      -0.008455   0.037374   0.024436  -0.005167   0.014203   0.003449
     35       0.019799   0.013678   0.040014  -0.035408   0.007109   0.014472
     36       0.032286   0.006034  -0.003461  -0.016582  -0.015661   0.018343
     37      -0.010454   0.001321   0.008218  -0.007524   0.002864  -0.007666
     38      -0.025921  -0.003319   0.013609  -0.001575   0.020978  -0.038009
     39       0.058920  -0.016988  -0.013241  -0.034971  -0.016520   0.034588
     40      -0.012711  -0.025160   0.002338  -0.015055   0.002008  -0.026090
     41      -0.088346   0.000375   0.025303   0.025354   0.023184  -0.110065
     42      -0.016875   0.047594   0.021337   0.024518   0.023029   0.030655
     43      -0.005763   0.089512   0.027774   0.006314   0.010009  -0.026323
     44       0.095429   0.040985  -0.014933  -0.075113  -0.075424  -0.096654
     45       0.046414   0.061043   0.112635   0.028127   0.012657  -0.094415
     46      -0.048704  -0.016132  -0.124253  -0.043622  -0.016071   0.131973
     47      -0.228254   0.091792  -0.415061  -0.058060   0.000099   0.440251
     48       0.002340   0.036873   0.009681   0.006294   0.005619  -0.019520
     49      -0.092810   0.004103  -0.233314  -0.078219  -0.035622   0.273400
     50      -0.068638  -0.087078  -0.009655   0.104960   0.089819  -0.175684
     51       0.059782   0.082066   0.043501  -0.043367  -0.040261   0.075403
     52       0.090872  -0.150672   0.191748   0.063548   0.039797  -0.322087
     53      -0.110523  -0.028782  -0.130731   0.049604   0.055687   0.028796
     54      -0.068320   0.186162  -0.061466  -0.058316   0.011945  -0.059497
     55       0.067853  -0.099947   0.108811   0.088400   0.013942   0.076307
     56       0.239322  -0.339868   0.381765   0.358131   0.057133   0.260988
     57      -0.136202   0.311246  -0.229813  -0.193593  -0.024526  -0.203482
     58      -0.043355   0.086908  -0.058007  -0.053821   0.001517  -0.039217
     59       0.059884  -0.009505  -0.105044  -0.023448  -0.056174  -0.145377
     60       0.069823  -0.066741   0.292011   0.223779   0.090388   0.235533
     61       0.049355  -0.032425   0.042250   0.060550  -0.001813  -0.021349
     62       0.079901  -0.059067  -0.019171   0.036043  -0.030566  -0.055789
     63       0.025641  -0.024355   0.008277  -0.046066   0.012286  -0.014451
     64      -0.038711   0.106113   0.034466   0.021458   0.011876   0.002262
     65       0.127304  -0.009142  -0.048581  -0.036552  -0.032212   0.074599
     66       0.033222  -0.007981   0.003394  -0.023913  -0.011462  -0.004486
     67      -0.071136   0.127268   0.051545   0.034660   0.011848  -0.005865
     68       0.019863   0.045626   0.005427  -0.022442  -0.014071   0.044015
     69      -0.012374   0.032560  -0.039083   0.114055   0.037872  -0.032130
     70       0.149104   0.122005  -0.097411   0.151628  -0.003878   0.019415
     71       0.087363   0.041418  -0.037127   0.006473  -0.019390   0.053852
     72      -0.064361  -0.031550  -0.063248   0.179584   0.068134  -0.093354
     73       0.203854  -0.031137  -0.180247   0.187209  -0.036962  -0.032439
     74       0.007213   0.020148  -0.041789   0.071833   0.014185   0.011170
     75      -0.045876  -0.021652  -0.044760   0.126678   0.050272  -0.059759
     76       0.070354  -0.227259  -0.110648   0.027785  -0.046857  -0.053625
     77      -0.028846   0.001686  -0.077198   0.174010   0.049097  -0.052681
     78      -0.115796  -0.202479  -0.042920   0.071317   0.043639  -0.115856
     79       0.136930  -0.131275  -0.145652   0.106751  -0.042148  -0.043083
     80      -0.144909  -0.017171   0.048492  -0.014289   0.044336   0.012053
     81      -0.018559  -0.106003   0.036848  -0.135506  -0.026755   0.050807
     82      -0.160935  -0.082938   0.114369  -0.175418  -0.001258   0.100909
     83      -0.107337   0.007594   0.044066  -0.024561   0.030169   0.045231
     84      -0.094262  -0.302141   0.023473  -0.162559  -0.022399  -0.070520
     85      -0.089410  -0.215935   0.033469  -0.142605  -0.027603  -0.005870
     86      -0.208841  -0.010773   0.097271  -0.064198   0.053583   0.050978
     87       0.023621  -0.048055  -0.032535  -0.013436  -0.065697   0.009042
     88      -0.011450   0.043270   0.038677  -0.003548   0.011685   0.012053
     89       0.010209   0.025127   0.088533  -0.030771  -0.011835   0.047868
     90       0.007023  -0.052952  -0.032644  -0.000401  -0.099766   0.009092
     91       0.083001   0.049838   0.027902  -0.077486   0.179264   0.012504
     92       0.347479  -0.039761   0.003573  -0.295652   0.477157   0.052874
     93      -0.281824  -0.001555   0.045739   0.226171  -0.532763   0.013839
     94      -0.044267   0.032464   0.016378   0.022505  -0.047418  -0.003761
     95      -0.189199   0.069812   0.167011   0.125431  -0.309336   0.065936
     96       0.335002  -0.115215  -0.123463  -0.257483   0.384192   0.004771
     97      -0.077476   0.051809   0.084189   0.047570  -0.105251   0.035054
     98      -0.152125   0.059217   0.140945   0.096342  -0.251177   0.054782
     99      -0.012454  -0.046469   0.013345  -0.050297  -0.005868   0.035095
    100      -0.160435  -0.317086   0.075980  -0.238676  -0.032847  -0.016544
    101      -0.096640  -0.055559  -0.027075   0.085229   0.046331  -0.069186
    102       0.029337   0.022043  -0.028738  -0.037160  -0.046381   0.092045
    103       0.015375  -0.066762   0.011246  -0.018904   0.025277  -0.072876
    104      -0.001212  -0.092210   0.101618   0.061828   0.135779  -0.319663
    105      -0.004507   0.040331   0.083942   0.067476   0.039286   0.077705
    106      -0.035334   0.121935  -0.051547  -0.042671  -0.003730  -0.091389
    107      -0.009662   0.163332  -0.261335  -0.222260  -0.111793  -0.303482
                 12         13         14         15         16         17    
      0      -0.003659   0.009480  -0.001400  -0.030734  -0.024525  -0.011862
      1       0.021565  -0.005441   0.015796   0.038824   0.008216  -0.042262
      2       0.028480  -0.012252   0.041542   0.135730   0.031839  -0.032775
      3       0.005549   0.001021   0.010942   0.002832  -0.005962  -0.048532
      4       0.003171   0.005913  -0.000298   0.000212  -0.015800   0.022198
      5       0.013385   0.017391  -0.007597  -0.005972  -0.032085   0.075187
      6       0.007401   0.004128   0.010577   0.003158  -0.007111  -0.037217
      7      -0.011829   0.004327  -0.002219   0.001924  -0.014908   0.043488
      8      -0.013888   0.009115  -0.010914  -0.002836  -0.028067   0.076344
      9       0.005606   0.021243   0.003898   0.025223  -0.023491   0.020444
     10      -0.025549  -0.020614   0.011405  -0.023493  -0.013131   0.013133
     11      -0.068001  -0.085407   0.040895  -0.098380  -0.022288  -0.034794
     12       0.009429  -0.004033   0.015426  -0.005646  -0.007292  -0.040001
     13      -0.016011   0.014493  -0.008935   0.013167  -0.012342   0.054484
     14      -0.001589   0.037951  -0.030869   0.024207  -0.008549   0.040006
     15       0.008450  -0.005880   0.008001  -0.006968   0.009569  -0.038051
     16      -0.013320   0.012669  -0.002876   0.010664  -0.020010   0.053520
     17       0.012092   0.028436  -0.005163   0.012945  -0.045606   0.043854
     18      -0.013157   0.000959  -0.005740   0.001177   0.009131   0.008845
     19       0.018742   0.003720   0.011352  -0.004546  -0.001903  -0.015066
     20       0.068082  -0.004981   0.032044  -0.007125  -0.026505   0.052637
     21      -0.010589  -0.015330  -0.010041  -0.011258   0.046442   0.068822
     22       0.065192  -0.026390   0.032854  -0.045469   0.057270  -0.084542
     23       0.072095  -0.013914   0.032265  -0.015052  -0.012300   0.087658
     24      -0.028977  -0.013689  -0.028015  -0.001230   0.045913   0.087856
     25       0.038878  -0.023754   0.002117  -0.026314   0.049290  -0.043001
     26       0.040900  -0.010542   0.016526  -0.011232  -0.005479   0.040648
     27      -0.100144   0.004886  -0.062820   0.022992   0.029338  -0.012235
     28      -0.021422   0.003835  -0.037885   0.024812  -0.041248   0.031119
     29       0.005196  -0.000576  -0.000317   0.001173  -0.017181  -0.014212
     30      -0.009367  -0.012955  -0.019135   0.004629   0.034413   0.209390
     31       0.032090  -0.009561   0.017860  -0.020937   0.035815  -0.067890
     32       0.020665  -0.001316   0.020247  -0.011976  -0.004968  -0.060757
     33       0.026456  -0.002036   0.012693  -0.001718   0.001278  -0.057370
     34      -0.020448   0.006587  -0.003141   0.004104  -0.020113   0.038689
     35      -0.034992   0.011445  -0.014044  -0.010433  -0.031743   0.037225
     36       0.011774  -0.005173   0.015854   0.009052  -0.001785  -0.056142
     37       0.003292   0.009382  -0.004806  -0.011062  -0.016631   0.017027
     38       0.018146   0.029395  -0.025862  -0.050030  -0.027565   0.040825
     39       0.011826  -0.008944   0.021923   0.024309  -0.011032  -0.053329
     40       0.021630   0.011562  -0.010606  -0.043108  -0.001753  -0.045985
     41       0.053852   0.041081  -0.047996  -0.141113   0.019016  -0.084992
     42       0.012213  -0.005838   0.022605  -0.013223  -0.038372   0.003916
     43      -0.021076   0.029782  -0.024150   0.037595   0.010159   0.029295
     44      -0.016538   0.066061  -0.072405   0.082456   0.105083  -0.114874
     45       0.046643  -0.022019   0.046965   0.046110  -0.038746   0.034079
     46      -0.054095   0.034898  -0.044186  -0.051852   0.019306  -0.067995
     47      -0.226111   0.121775  -0.157382  -0.164340   0.066547  -0.110750
     48       0.044340  -0.026554   0.055388   0.101443   0.015305  -0.086377
     49      -0.136102   0.080040  -0.109332  -0.140226   0.044203  -0.128958
     50       0.237012  -0.137808   0.229969   0.467581   0.046225  -0.040727
     51      -0.108392   0.083557  -0.116735  -0.271156  -0.067439   0.052717
     52       0.268613  -0.139582   0.212453   0.340756  -0.014517   0.008196
     53       0.076545  -0.043866   0.089809   0.229523   0.043812  -0.049435
     54      -0.031686  -0.035496   0.035727  -0.007782  -0.048091   0.022472
     55       0.026546   0.052520  -0.030933   0.017523   0.024750  -0.002142
     56       0.086970   0.172993  -0.099574   0.057392   0.068480   0.003475
     57      -0.123530  -0.194709   0.123672  -0.105844  -0.103510   0.004111
     58      -0.023344  -0.005726   0.004567   0.015102  -0.036046   0.095599
     59      -0.204264  -0.325396   0.172675  -0.273064  -0.083670  -0.130172
     60       0.165466   0.301827  -0.149174   0.205709   0.061942   0.084245
     61      -0.090054  -0.131770   0.073686  -0.128042  -0.028115  -0.080252
     62      -0.124440  -0.184807   0.095421  -0.167781  -0.049646  -0.066611
     63      -0.055283   0.016836  -0.020368   0.024038  -0.016538   0.054684
     64       0.005746   0.012212   0.003629   0.005964  -0.014249   0.006801
     65       0.103547  -0.029620   0.054532  -0.038278   0.009131  -0.005185
     66      -0.016800   0.013082  -0.006344   0.003026   0.005432  -0.049905
     67       0.000214   0.024540  -0.001825   0.012653  -0.018091  -0.012693
     68       0.058518   0.000752   0.024474   0.002207  -0.034751   0.094148
     69      -0.023126  -0.015006  -0.012420  -0.017606   0.063329   0.076910
     70       0.066727  -0.027153   0.043374  -0.058500   0.077982  -0.088004
     71       0.080028  -0.014399   0.039283  -0.018823  -0.010449   0.080455
     72      -0.122310   0.035404   0.005815  -0.054529   0.251103   0.028933
     73      -0.015938   0.058249   0.116362  -0.127848   0.361358   0.272725
     74       0.026797   0.011594   0.048646  -0.039595   0.076427   0.116448
     75      -0.072172   0.022053   0.034273  -0.077752   0.276754   0.096292
     76      -0.067315  -0.032605  -0.223431   0.218770  -0.524435  -0.178185
     77      -0.067465   0.035025  -0.005515   0.001368   0.037345  -0.013570
     78      -0.171465  -0.025269  -0.265616   0.231912  -0.474541  -0.250951
     79      -0.041447   0.011277  -0.056808   0.047800  -0.087137   0.045395
     80       0.020105  -0.038814  -0.064764   0.058531  -0.183362  -0.196529
     81       0.112739  -0.176773  -0.182185   0.013662   0.072679   0.306087
     82       0.256812  -0.355108  -0.339364  -0.005546   0.122432  -0.088405
     83       0.101215  -0.111881  -0.090588  -0.005966   0.021410  -0.004654
     84      -0.238792   0.340130   0.351311  -0.011060  -0.055355   0.180205
     85      -0.057029   0.128701   0.161994  -0.027049   0.000468  -0.059368
     86       0.122620  -0.161176  -0.143848  -0.005007   0.035364  -0.115815
     87       0.077506   0.015825   0.014503  -0.024322  -0.029686  -0.065998
     88      -0.060685  -0.015694   0.003497   0.028492   0.003002   0.017777
     89      -0.175710  -0.069947   0.011536   0.075371   0.051560  -0.051715
     90       0.091133   0.020196   0.015807  -0.028325  -0.038934  -0.058013
     91      -0.109088  -0.030546  -0.002717   0.037931   0.036234  -0.016392
     92      -0.226026  -0.082542  -0.003960   0.052774   0.092096  -0.169758
     93       0.111718   0.016867   0.034734   0.007661  -0.060892   0.022127
     94       0.041198   0.036382  -0.007284  -0.029452  -0.061638   0.076494
     95      -0.241256  -0.115722   0.036397   0.151510   0.085957  -0.038029
     96       0.075392   0.025971  -0.004147  -0.070876  -0.019736  -0.154242
     97      -0.149171  -0.072937   0.026936   0.101025   0.055571  -0.030679
     98      -0.191800  -0.085789   0.025068   0.112108   0.056781  -0.018475
     99       0.108564  -0.194341  -0.209523   0.012842   0.080441   0.225217
    100      -0.120283   0.232913   0.275935  -0.031046  -0.027459  -0.067299
    101      -0.181399   0.285000   0.310257  -0.027510  -0.074154  -0.156088
    102      -0.033335   0.022582  -0.018786  -0.042255  -0.009170  -0.068886
    103       0.061944  -0.013276   0.021075   0.003725  -0.001475  -0.050039
    104       0.199986  -0.077460   0.106601   0.136488   0.003956   0.054640
    105       0.022846   0.044793  -0.005009   0.017520  -0.018251  -0.068471
    106      -0.035561  -0.036325   0.013820   0.000447  -0.032879   0.169258
    107      -0.062458  -0.141480   0.048506  -0.031736  -0.045047   0.362630
                 18         19         20         21         22         23    
      0      -0.015170  -0.002542   0.015385  -0.019797   0.001019   0.029274
      1      -0.008321   0.007094   0.014566   0.029911  -0.142272   0.111217
      2       0.044371   0.004144   0.028452  -0.002499   0.036030  -0.025972
      3       0.008085   0.010800   0.030631  -0.007642  -0.051930   0.061554
      4      -0.020588  -0.012922  -0.006060  -0.006755   0.016592  -0.002857
      5      -0.098179  -0.037591  -0.056533   0.015800   0.008833   0.026490
      6       0.018705   0.007336   0.023144  -0.009923  -0.041619   0.033860
      7      -0.009686  -0.010144  -0.010000  -0.000578   0.035867  -0.043500
      8      -0.109190  -0.023910  -0.040021   0.022006   0.008705   0.003202
      9       0.019825  -0.023468   0.032234  -0.043307   0.101778  -0.187328
     10       0.031509  -0.000619   0.006959  -0.008178   0.027000  -0.039716
     11       0.049501   0.008738   0.027445  -0.014730   0.004965  -0.028390
     12       0.001423   0.009091   0.005019  -0.001508  -0.051315   0.027213
     13       0.011533  -0.007965   0.005454  -0.000117   0.028605  -0.003144
     14      -0.074198  -0.023832  -0.005646   0.029360  -0.010262  -0.012282
     15      -0.005939   0.014461  -0.022654   0.012023  -0.029777  -0.031543
     16       0.015906  -0.013513   0.009994   0.009212   0.005524   0.007219
     17      -0.045253  -0.055399   0.030509   0.040467  -0.031345  -0.022642
     18      -0.000870  -0.001705  -0.020819   0.022862   0.009056  -0.014534
     19      -0.007831   0.009748  -0.045379   0.045238  -0.077591  -0.025197
     20       0.065486   0.011396   0.001325  -0.000352   0.013929  -0.000030
     21       0.049113   0.029581  -0.086478   0.048344   0.022537  -0.000943
     22      -0.033011   0.043654  -0.142998   0.083327   0.070324   0.011846
     23       0.104104   0.032689  -0.023910  -0.002587   0.001428   0.003108
     24       0.039145   0.009453  -0.047803   0.031023   0.012822  -0.000199
     25      -0.041584   0.005577  -0.055654   0.038303   0.046611   0.009931
     26       0.048777   0.015788  -0.002285  -0.013546  -0.012949   0.002119
     27      -0.072389  -0.031300  -0.010870   0.039059   0.032778   0.008610
     28       0.018181  -0.017182   0.072330  -0.048663  -0.049969  -0.012908
     29      -0.008264  -0.005012   0.022146  -0.015124  -0.006179   0.006204
     30       0.133538   0.015893  -0.024910   0.012934  -0.014150   0.007734
     31      -0.063279  -0.014738   0.015470  -0.004987   0.011228  -0.002780
     32      -0.032043  -0.001050   0.023908  -0.026858  -0.016342  -0.011967
     33      -0.011890   0.014442   0.002834  -0.008470  -0.029415  -0.023327
     34       0.005187  -0.018512   0.017525  -0.003178   0.021726   0.045831
     35      -0.061928  -0.065765  -0.002169   0.049345  -0.013573   0.001959
     36      -0.010704   0.011450   0.015242   0.000299  -0.059546  -0.010915
     37      -0.008413  -0.014977   0.003852  -0.012941   0.033645  -0.000710
     38      -0.060944  -0.042668  -0.037417   0.020634  -0.011103   0.021567
     39      -0.059576  -0.011417  -0.012474  -0.007581  -0.084156  -0.162793
     40       0.017064   0.009992   0.022400  -0.021897   0.014334  -0.208308
     41       0.088081   0.055048   0.055519   0.020821  -0.015953   0.010793
     42      -0.031694   0.010065   0.030041  -0.009237  -0.071930   0.115485
     43       0.061823   0.000914   0.031925  -0.036133   0.012887   0.132242
     44       0.080891  -0.006235  -0.024607  -0.008447  -0.009834   0.004168
     45      -0.001292  -0.027181   0.053494  -0.010588   0.176454  -0.114010
     46       0.006509   0.026765  -0.022587  -0.031814  -0.168444   0.121595
     47       0.102303   0.065701  -0.091086  -0.220251  -0.004218  -0.043077
     48       0.056703   0.017526   0.091427   0.029243  -0.057440   0.056978
     49       0.035066   0.061226  -0.035094  -0.059990  -0.266829   0.171587
     50       0.089111  -0.022895   0.162151   0.134680   0.079608  -0.046521
     51      -0.120732  -0.010457  -0.106853  -0.080346  -0.050931   0.083190
     52      -0.054675  -0.046695   0.115524   0.218120  -0.157197   0.144447
     53       0.073711   0.003169   0.069993   0.024427   0.050893  -0.042590
     54       0.046974  -0.083671   0.022276  -0.047402   0.142313  -0.239042
     55      -0.017353   0.086595   0.008179   0.017980  -0.093420   0.131059
     56      -0.024947   0.250355   0.110795  -0.070259   0.073744  -0.155522
     57       0.097601  -0.195785   0.000589  -0.030637   0.132042  -0.216894
     58      -0.043980  -0.049943  -0.027291  -0.006534   0.105694  -0.133698
     59       0.200580  -0.116988   0.029802  -0.003518  -0.041525   0.035076
     60      -0.080046   0.168645   0.083349  -0.091859   0.183523  -0.318815
     61       0.189196  -0.023592   0.061852  -0.042512   0.052144  -0.103012
     62       0.101551  -0.045992   0.023371  -0.007053  -0.013231  -0.003788
     63       0.000619  -0.031682   0.046421  -0.011091   0.079060   0.019701
     64      -0.002900   0.000261  -0.023954   0.040811  -0.130969  -0.042876
     65       0.050328   0.035621  -0.055085   0.006029   0.223640   0.068819
     66      -0.060155  -0.025559  -0.022817   0.047308  -0.019745  -0.030778
     67      -0.016073  -0.011222  -0.030867   0.061091  -0.262515  -0.086865
     68       0.098733   0.013045   0.009958  -0.003512  -0.087759  -0.031667
     69       0.051163   0.040917  -0.121382   0.064629   0.029525   0.007722
     70      -0.028964   0.060892  -0.194883   0.111138   0.118196   0.022537
     71       0.104668   0.035665  -0.032666   0.003163   0.023312   0.003954
     72      -0.229597  -0.124342   0.089263   0.017925   0.031197   0.015622
     73      -0.122086  -0.164431   0.313155  -0.166804  -0.153548  -0.034254
     74       0.023899  -0.029559   0.104346  -0.078092  -0.075187  -0.013931
     75      -0.159256  -0.096031   0.058556   0.013419   0.022004   0.009026
     76       0.198419   0.117135  -0.077679   0.006701  -0.024344  -0.013051
     77      -0.117987  -0.085943   0.160200  -0.065596  -0.049981   0.001269
     78       0.080205   0.090369  -0.143339   0.094144   0.060061   0.011554
     79       0.040962  -0.021709   0.115079  -0.079048  -0.087545  -0.023118
     80       0.016719   0.080195  -0.179567   0.105121   0.117800   0.036935
     81       0.161560  -0.005959   0.013514  -0.005112  -0.024134   0.017417
     82      -0.175625  -0.085038   0.123103  -0.059505  -0.017987  -0.022156
     83      -0.019991  -0.016612   0.050760  -0.039870  -0.024432  -0.008090
     84       0.207551   0.069991  -0.074475   0.028618  -0.008502   0.012408
     85      -0.017099   0.013467  -0.024554   0.014265   0.021792   0.004869
     86      -0.122291  -0.047656   0.112435  -0.076407  -0.045652  -0.033693
     87      -0.040733  -0.023162   0.039001  -0.053424   0.188761   0.153631
     88       0.016577   0.007898   0.014851  -0.018513   0.022033   0.044260
     89      -0.028451   0.027181  -0.005940  -0.016656   0.044626   0.023209
     90      -0.044774  -0.034213   0.045940  -0.065508   0.246809   0.198257
     91       0.035212   0.048288   0.000738   0.015744  -0.139191  -0.080180
     92      -0.011442   0.075992   0.048193  -0.043026   0.190632   0.145756
     93      -0.058246  -0.062918   0.009622  -0.070850   0.207540   0.155632
     94      -0.009017  -0.065539   0.033252   0.004614   0.079584   0.107439
     95      -0.018838   0.062989  -0.044369  -0.050151   0.007306  -0.031793
     96      -0.037766  -0.009606   0.094033  -0.073627   0.349173   0.302665
     97       0.027992   0.064149   0.007005  -0.095039   0.141279   0.114934
     98      -0.027954   0.031240  -0.033940  -0.021233  -0.010956  -0.037423
     99       0.096203  -0.011866   0.000304   0.005232  -0.016464   0.006271
    100       0.002286   0.020655  -0.002814  -0.005022   0.005475   0.000506
    101      -0.020760   0.050360  -0.068310   0.019685   0.016919  -0.012945
    102       0.003690   0.007356   0.168589   0.209740  -0.004106  -0.086718
    103      -0.037364  -0.002503  -0.121542  -0.196646  -0.068046  -0.342369
    104      -0.127777  -0.026031  -0.621598  -0.774838  -0.240380   0.130812
    105       0.102044  -0.134640   0.008988  -0.024099  -0.085296   0.228117
    106      -0.144679   0.234275   0.101860  -0.042879   0.026108   0.084412
    107      -0.594384   0.762993   0.232246  -0.051627   0.019010  -0.039073
                 24         25         26         27         28         29    
      0       0.006731  -0.150993  -0.032520   0.044928  -0.073660   0.098954
      1      -0.049499   0.123878  -0.142469  -0.103461   0.118138   0.027267
      2       0.051315  -0.064766   0.037533   0.025908  -0.048770   0.006876
      3       0.029655  -0.064852  -0.054858   0.017152  -0.012317   0.029670
      4      -0.034423  -0.058017  -0.021812  -0.008470  -0.023966   0.076997
      5      -0.154702  -0.016049   0.009804  -0.045446  -0.041630   0.160597
      6       0.036935  -0.027806  -0.004575  -0.031732  -0.012847   0.038454
      7      -0.019828  -0.074488  -0.031872   0.046743   0.011658  -0.023590
      8      -0.178668  -0.004932  -0.055401   0.159811   0.022713  -0.044044
      9      -0.049389   0.126197  -0.119938  -0.113807   0.136374   0.028036
     10       0.039854  -0.084899  -0.023831   0.002670   0.005970  -0.016095
     11       0.019186   0.055594  -0.015939  -0.035879   0.029551   0.002105
     12       0.007505  -0.044161   0.017784  -0.019528  -0.007716   0.053416
     13       0.009148  -0.010664  -0.034218   0.033827   0.004942  -0.073940
     14      -0.011575  -0.004847  -0.043741   0.150111   0.048211  -0.141271
     15      -0.013046  -0.053057  -0.010653  -0.016605   0.002500  -0.008491
     16       0.058773  -0.023436  -0.024612   0.013334   0.004619  -0.058701
     17       0.164317   0.016302  -0.017002   0.054854   0.037479  -0.137244
     18       0.022012  -0.041320  -0.060597  -0.037565  -0.045577  -0.102587
     19       0.049677  -0.060881   0.145322   0.060687   0.180182   0.018079
     20       0.071671   0.038612  -0.092500   0.044969  -0.061812  -0.021390
     21      -0.041685  -0.038269   0.027663  -0.077126  -0.002746  -0.102458
     22       0.015111   0.036847  -0.001193   0.011845   0.000902   0.038309
     23      -0.006078   0.014925  -0.019920   0.013313  -0.021829   0.010925
     24      -0.039365  -0.031737   0.035624  -0.089977  -0.005095  -0.141832
     25       0.013756   0.045357  -0.007241  -0.015318  -0.023986  -0.040843
     26      -0.046560  -0.008802   0.040321  -0.008275   0.025145   0.035547
     27       0.112393   0.068740  -0.047814   0.067377  -0.016534   0.010472
     28      -0.053233  -0.058900   0.025849  -0.042042   0.013352  -0.033849
     29       0.024510   0.042126  -0.002181   0.080685   0.022484   0.145699
     30       0.013856   0.025936   0.050462   0.050466   0.054843   0.083753
     31       0.019425   0.005984  -0.036978   0.009452  -0.023155   0.003000
     32      -0.091948  -0.084775   0.021175  -0.109113  -0.012867  -0.117219
     33      -0.033268  -0.035326  -0.035375   0.042728  -0.002950   0.000127
     34       0.048317  -0.051751  -0.039152  -0.053848  -0.032612   0.034667
     35       0.158278   0.030433   0.088005  -0.179438  -0.015898  -0.015897
     36      -0.007953  -0.023728  -0.054121   0.035634  -0.004997  -0.011078
     37       0.008621  -0.049906   0.002365  -0.037499  -0.029911   0.071583
     38       0.010374   0.012501   0.057825  -0.172703  -0.044434   0.104073
     39      -0.019280   0.081124   0.072879   0.006189  -0.069524   0.006092
     40      -0.023000   0.071896   0.112958   0.070674  -0.074729   0.007817
     41      -0.020589  -0.007784  -0.050156   0.080220   0.029365  -0.052704
     42      -0.034176   0.090117   0.071761   0.055518  -0.064414  -0.026510
     43      -0.051509   0.187278   0.083804   0.007207  -0.115064  -0.069507
     44      -0.007365  -0.027186   0.019192  -0.071962  -0.012807   0.085318
     45       0.030598  -0.305694   0.061791   0.122181  -0.191675   0.135704
     46      -0.005175   0.128632  -0.152146  -0.097766   0.129200  -0.003606
     47       0.208940  -0.065919   0.021663   0.054444  -0.026353  -0.095903
     48       0.099197  -0.076716  -0.064088   0.033171  -0.005156  -0.022414
     49       0.028926   0.239877  -0.206129  -0.142473   0.213335  -0.067856
     50       0.093145  -0.083520   0.056062   0.049808  -0.052888  -0.054203
     51      -0.150639  -0.104072  -0.068237  -0.015260  -0.059433   0.235710
     52      -0.177561   0.190971  -0.153926  -0.144206   0.143161   0.077034
     53       0.094254  -0.074975   0.048791   0.044056  -0.051950  -0.034962
     54      -0.087975   0.150092  -0.141804  -0.107264   0.159135   0.026598
     55       0.106614  -0.177837   0.046165   0.042855  -0.080342  -0.022582
     56       0.157292   0.090662  -0.034662  -0.199960   0.082390   0.043138
     57      -0.137600   0.183365  -0.143853  -0.085348   0.159708   0.018400
     58      -0.135662  -0.037133  -0.104674   0.087663   0.073205  -0.041161
     59       0.102262   0.068564   0.040520  -0.092391  -0.014177   0.018429
     60      -0.018751   0.181327  -0.169555  -0.197466   0.205978   0.040072
     61       0.201620   0.001836  -0.003797  -0.190613   0.030280   0.027270
     62       0.039887   0.054126   0.001264  -0.047962   0.014823   0.007668
     63       0.064901  -0.023718  -0.190222  -0.058370  -0.157025  -0.190202
     64       0.057071  -0.089277   0.196915   0.072289   0.236820   0.004322
     65       0.058657   0.146632  -0.335954  -0.005425  -0.316555  -0.005177
     66       0.075211  -0.035412  -0.025327   0.004725   0.012585  -0.085319
     67       0.051532  -0.153599   0.405256   0.110946   0.445793   0.023993
     68       0.042837  -0.027099   0.054113   0.052603   0.077881  -0.023138
     69      -0.080413  -0.047105   0.088641  -0.092216   0.040120  -0.063489
     70       0.014354   0.063029  -0.053450   0.003826  -0.055870   0.048733
     71       0.013048   0.032522  -0.080390   0.015955  -0.075105  -0.004153
     72       0.261354   0.170299  -0.121200   0.232122  -0.018944   0.175609
     73      -0.066580  -0.125497   0.040096  -0.033517   0.046053  -0.017447
     74      -0.104894  -0.084948   0.067230  -0.046151   0.047220   0.024737
     75       0.124776   0.080461  -0.052327   0.074490  -0.020466   0.009755
     76      -0.093445  -0.088064   0.042936  -0.076019   0.018916  -0.054447
     77       0.169711   0.102659  -0.074371   0.268367   0.044116   0.355706
     78       0.138501   0.083349  -0.064284   0.114514  -0.008846   0.079220
     79      -0.080814  -0.105579   0.041242  -0.055098   0.031463  -0.035143
     80       0.119396   0.183902  -0.056058   0.145654  -0.024549   0.189178
     81       0.086201   0.104488   0.039652   0.203719   0.097888   0.331661
     82      -0.015817  -0.073939  -0.064403  -0.061357  -0.051847  -0.097127
     83      -0.054167  -0.046191   0.016144  -0.027225   0.012329   0.017228
     84       0.020315   0.032986   0.038359   0.086872   0.057027   0.153725
     85       0.034226   0.036740  -0.029098   0.043119  -0.011371   0.055432
     86      -0.136592  -0.182473  -0.015640  -0.191786  -0.050498  -0.233220
     87       0.003947  -0.000624   0.106488   0.009140   0.119628  -0.014457
     88      -0.002312  -0.078421  -0.072133  -0.000597  -0.030208   0.052223
     89      -0.043851   0.015900   0.053898   0.019655   0.048999  -0.008670
     90       0.020119   0.014547   0.131641  -0.007364   0.136740  -0.027349
     91      -0.063889  -0.128403  -0.159498   0.060103  -0.082928   0.089851
     92      -0.149918  -0.003886   0.113200   0.121383   0.172221  -0.009190
     93       0.063920   0.039508   0.105342  -0.044808   0.083654  -0.039990
     94       0.163038  -0.044781   0.014667  -0.161966  -0.024100   0.029043
     95      -0.146916   0.015767  -0.025030   0.124748   0.017089  -0.008060
     96      -0.019128  -0.009458   0.212648   0.031475   0.252648  -0.021583
     97      -0.164238  -0.072526  -0.072055   0.164029   0.051879   0.038994
     98      -0.063939   0.022482   0.003348   0.041670   0.000123  -0.008568
     99       0.014786   0.027577   0.055491   0.039909   0.054943   0.060346
    100       0.038082   0.018106  -0.051781   0.075341  -0.009523   0.123036
    101      -0.154955  -0.129847   0.037112  -0.252492  -0.057521  -0.354762
    102      -0.095413  -0.001729   0.030792  -0.013707  -0.059017   0.054748
    103       0.022396   0.200597   0.192437   0.102574  -0.100738  -0.042459
    104       0.335870  -0.006416  -0.155233   0.057094   0.100804  -0.180108
    105      -0.137384   0.285453   0.154574   0.116177  -0.149987  -0.094057
    106       0.035988   0.146180   0.069819  -0.050696  -0.087233  -0.051716
    107       0.221686   0.039895   0.072026  -0.225018  -0.011376   0.074994
                 30         31         32         33         34         35    
      0      -0.083120   0.006971   0.113214  -0.025811   0.252485  -0.136715
      1      -0.017722  -0.041306   0.062347  -0.016062   0.084086  -0.057378
      2      -0.017597   0.013876   0.012975  -0.000582   0.031702  -0.028850
      3      -0.066849   0.020818   0.100616   0.010097   0.123269  -0.023390
      4      -0.005180  -0.073598   0.019330  -0.047718   0.028241  -0.058978
      5       0.039334   0.001725  -0.139852  -0.097093  -0.076977  -0.170326
      6       0.003237  -0.079291   0.010294  -0.004404  -0.033529  -0.054216
      7       0.054370  -0.167527  -0.058803   0.054746   0.059029   0.098515
      8      -0.025405   0.033075   0.082090   0.032855   0.073438   0.199605
      9      -0.009385  -0.024715   0.028474  -0.013815  -0.005924   0.006003
     10       0.082102  -0.252310  -0.125341   0.078220   0.095689   0.099971
     11      -0.026186   0.061840   0.044384  -0.021729  -0.021889  -0.011980
     12       0.035395  -0.164465   0.014949  -0.017816  -0.101945   0.064329
     13       0.021513   0.035690  -0.078881   0.061461   0.040122  -0.065748
     14      -0.041230  -0.029941   0.136343   0.041498  -0.048822  -0.072298
     15       0.061993  -0.032917  -0.092573   0.030654  -0.049730   0.030142
     16       0.011287   0.065046  -0.064701   0.021905  -0.055365  -0.085007
     17      -0.018471  -0.016837   0.007757  -0.027700  -0.087664  -0.182355
     18       0.073745  -0.007624  -0.066900   0.052188  -0.133034  -0.080497
     19       0.037250   0.066268  -0.051925  -0.068836  -0.019915  -0.027442
     20       0.065275  -0.008395  -0.079929  -0.169986   0.011385   0.037983
     21       0.062932   0.058864   0.090068  -0.026274   0.018075  -0.006030
     22       0.080665   0.067578   0.120961   0.093214  -0.010050  -0.041474
     23       0.043598   0.016669  -0.009291  -0.143736   0.077907   0.097499
     24      -0.108033  -0.033656  -0.015483  -0.064366   0.013694  -0.003931
     25      -0.248573  -0.125635  -0.130741  -0.022975  -0.009255   0.010640
     26      -0.094067  -0.042721  -0.020941   0.105194  -0.032575  -0.026393
     27       0.027559   0.009909  -0.012931  -0.123843   0.041940   0.030835
     28       0.017238   0.008678   0.007120   0.017055  -0.008333  -0.008564
     29      -0.030858  -0.030595  -0.031037   0.149962  -0.055438  -0.024858
     30      -0.014145   0.010022   0.034442   0.069317  -0.008566  -0.028443
     31       0.046237   0.012481  -0.007580  -0.036593   0.009789   0.023199
     32       0.020038   0.017411   0.046383   0.027191  -0.015748  -0.037678
     33       0.005778   0.053514  -0.099833   0.002674  -0.038207  -0.002102
     34      -0.065134   0.149851   0.045305   0.007847  -0.078282   0.098707
     35      -0.008487  -0.005451   0.085296   0.088233   0.103019   0.149086
     36      -0.027968   0.132305  -0.094973   0.043231   0.032382   0.043432
     37      -0.029213  -0.040721   0.094913  -0.045068  -0.017498  -0.013190
     38       0.021292   0.038297  -0.068665   0.023256   0.022695   0.015477
     39      -0.013367   0.155996  -0.127814   0.068596   0.059967   0.054989
     40      -0.025665  -0.058760   0.151085  -0.059317  -0.042759  -0.056621
     41      -0.003053   0.053209  -0.064909   0.030221   0.023574   0.032446
     42       0.016671  -0.173321   0.103356  -0.027560  -0.162430   0.092384
     43       0.024484   0.082549  -0.081988   0.024163   0.121521  -0.049970
     44       0.012486  -0.066931   0.016620  -0.025365  -0.067088   0.054110
     45      -0.103501   0.046305   0.103072  -0.049932   0.253243  -0.122065
     46      -0.026632  -0.039232   0.087240   0.001904   0.103624  -0.033561
     47      -0.053133   0.038253   0.096796   0.055012   0.081598   0.068611
     48      -0.110289   0.011474   0.227699   0.061979   0.318344  -0.012415
     49      -0.028839  -0.049423   0.136484   0.039865   0.118639   0.000749
     50      -0.041665   0.027059   0.085973   0.054818   0.082019   0.069692
     51      -0.026254  -0.025674  -0.038018  -0.131349   0.150947  -0.321124
     52       0.011593  -0.069471   0.024374  -0.041765   0.053229  -0.118050
     53      -0.033724   0.022453   0.058892   0.031588   0.061332   0.026562
     54      -0.017645  -0.019330   0.048652  -0.019291   0.017930   0.044192
     55       0.106960  -0.277409  -0.178869   0.104693   0.052262   0.038564
     56      -0.032404   0.067423   0.030077  -0.051830  -0.056239  -0.130694
     57      -0.019733  -0.012511   0.060878  -0.025006   0.017326   0.062651
     58       0.063669  -0.232564  -0.057729   0.093744   0.184365   0.318028
     59      -0.018825   0.056002   0.010742  -0.050197  -0.086553  -0.170072
     60      -0.022672  -0.013215   0.053619  -0.026273   0.008454   0.027800
     61       0.075597  -0.238184  -0.150051   0.016205   0.005423  -0.137317
     62      -0.022886   0.059813   0.031318  -0.029172  -0.041701  -0.060048
     63       0.069913  -0.064222  -0.100242   0.165379  -0.250942  -0.248539
     64       0.014460   0.078666  -0.091234  -0.145140  -0.000205   0.000096
     65       0.142307  -0.070928   0.049216   0.145812  -0.105063  -0.117180
     66       0.039247  -0.021496  -0.062834   0.153887  -0.218864  -0.179783
     67      -0.041147   0.132133  -0.120086  -0.328618   0.101819   0.114904
     68       0.034753   0.041753  -0.124961  -0.397186   0.141325   0.189452
     69       0.129037   0.137432   0.271104   0.135164   0.024569  -0.075316
     70       0.292911   0.195900   0.347794   0.135964   0.044085  -0.053777
     71       0.120974   0.042175   0.014729  -0.200151   0.099458   0.124892
     72       0.098581   0.015838  -0.067256  -0.183387   0.062387   0.082947
     73       0.166776   0.073907   0.045535   0.023878  -0.019598  -0.019154
     74       0.012593   0.008562   0.038813   0.205193  -0.080575  -0.074819
     75      -0.030760  -0.022092  -0.048115  -0.133633   0.043259   0.037211
     76       0.099419   0.059428   0.072801   0.042324  -0.013091  -0.026070
     77       0.252975   0.075751  -0.002664   0.104578  -0.037700   0.021485
     78       0.181971   0.082849   0.045601  -0.120339   0.047421   0.039375
     79       0.132599   0.067024   0.062242   0.034996  -0.014858  -0.022295
     80      -0.266072  -0.152390  -0.152291   0.099156  -0.032931   0.019375
     81       0.037094   0.021028   0.057973   0.271237  -0.069874  -0.076862
     82       0.263082   0.126481   0.112005  -0.129171   0.061730   0.043335
     83       0.059615   0.030955   0.067120   0.134202  -0.045099  -0.063100
     84       0.197884   0.120597   0.167225   0.106223   0.009611  -0.032695
     85       0.004493  -0.008993  -0.026090   0.007647  -0.005421   0.014670
     86       0.348961   0.188746   0.229279  -0.086992   0.051401  -0.014383
     87       0.005615   0.043266  -0.028954  -0.009144  -0.003222   0.012148
     88      -0.083831   0.211208   0.029707  -0.029519  -0.228685   0.138813
     89       0.025252  -0.046543  -0.018069   0.002862   0.066811  -0.025891
     90       0.010041   0.047904  -0.016043   0.000080  -0.001061   0.018690
     91      -0.096315   0.201993  -0.017060  -0.060484  -0.256401   0.110617
     92       0.040894  -0.051445  -0.066101  -0.048463   0.033157  -0.128882
     93       0.013086   0.048621  -0.001029   0.022792   0.000201   0.032140
     94      -0.096721   0.227932   0.129873   0.043720  -0.148235   0.312144
     95       0.042991  -0.059289  -0.087274  -0.038764  -0.002412  -0.168590
     96       0.011752   0.049823  -0.028785  -0.030498   0.007458   0.016327
     97      -0.046313   0.189340  -0.063169  -0.104973  -0.308154  -0.068876
     98       0.029285  -0.053415  -0.036050  -0.001453   0.046567  -0.069568
     99      -0.122192  -0.047192  -0.034283   0.060130  -0.021349  -0.028088
    100       0.310137   0.147325   0.153259   0.034672   0.023212   0.011704
    101      -0.173886  -0.069150  -0.053357  -0.143229   0.018785  -0.001980
    102      -0.005647   0.144785  -0.155544   0.061281   0.054997   0.070028
    103      -0.030988  -0.036470   0.176774  -0.048270  -0.033674  -0.075226
    104      -0.032961   0.046740  -0.012130   0.047095   0.033729   0.021468
    105       0.013800  -0.142533   0.137953  -0.048543  -0.110922   0.095143
    106       0.023525   0.078476  -0.092985   0.030351   0.116942  -0.053989
    107       0.006643  -0.059962   0.022971  -0.028903  -0.040531   0.048899
                 36         37         38         39         40         41    
      0      -0.021059  -0.008335   0.010843  -0.021812  -0.012609   0.106796
      1      -0.006864  -0.009962   0.011330  -0.005248   0.008744   0.043057
      2       0.002264   0.004995   0.025543   0.020964  -0.003340   0.013550
      3      -0.051201   0.035493  -0.052538  -0.025820  -0.016105  -0.036855
      4       0.102769  -0.124901   0.067154   0.019043   0.044828  -0.016848
      5       0.004715   0.069080   0.214534   0.146698  -0.001219  -0.004555
      6      -0.078374   0.151228  -0.027799   0.073387  -0.017160  -0.116317
      7       0.003305   0.006332   0.017707  -0.044692  -0.000225  -0.018140
      8      -0.166345  -0.060467   0.013683  -0.156384  -0.029322  -0.022749
      9       0.009828   0.011531   0.002256   0.011487  -0.007315  -0.039546
     10       0.115641   0.105636   0.063376  -0.037930  -0.033599   0.056050
     11      -0.039638  -0.033354  -0.015643  -0.017260   0.002449  -0.023741
     12      -0.093839   0.048093   0.035092  -0.052496  -0.012212  -0.056855
     13      -0.070948   0.087369  -0.099865   0.120924   0.019957  -0.067233
     14       0.173860   0.111565  -0.219227   0.302154   0.067472   0.004801
     15      -0.055771  -0.147504  -0.108769   0.126278   0.027524  -0.039676
     16      -0.127739   0.079735   0.004783  -0.054899  -0.004236  -0.015985
     17       0.078053  -0.020864   0.183988  -0.296783  -0.108040  -0.013790
     18      -0.121331  -0.177701  -0.091583   0.081747  -0.051246   0.099414
     19      -0.076646  -0.033659  -0.029768  -0.035470   0.101056   0.064402
     20      -0.054885  -0.026011  -0.037280  -0.019402   0.066762   0.019767
     21       0.023469   0.008205  -0.000219   0.055387  -0.083224   0.085420
     22       0.045065   0.003022   0.048159  -0.059601   0.075752   0.029839
     23       0.006146   0.033641  -0.060160   0.095289  -0.041675   0.003768
     24       0.005180   0.023506   0.014315   0.002326  -0.041539   0.030416
     25      -0.016618  -0.010826  -0.011921   0.001221   0.001257  -0.032266
     26      -0.004903  -0.013630   0.003957  -0.006595   0.002696  -0.009337
     27       0.010521   0.038199   0.017542  -0.043862   0.049682  -0.035831
     28      -0.002345  -0.002798   0.002348  -0.002776  -0.009613  -0.021037
     29      -0.023460  -0.064785  -0.041205   0.089731  -0.119914   0.061249
     30       0.014545   0.020544   0.040480  -0.076098   0.084352  -0.033274
     31      -0.009125  -0.014900  -0.033959   0.065618  -0.062374   0.046782
     32       0.010192   0.015553   0.047632  -0.100525   0.117270  -0.056176
     33       0.105345  -0.140502  -0.055162  -0.027947   0.005260  -0.109040
     34      -0.002643   0.020070   0.050248   0.047600   0.013769  -0.013069
     35      -0.046015  -0.080207   0.163652   0.201550   0.035826  -0.022936
     36       0.076840  -0.044901   0.118293   0.041510   0.024994  -0.052128
     37       0.064872  -0.114531  -0.128507  -0.059122   0.019274  -0.063726
     38       0.055786   0.057381  -0.435247  -0.226789  -0.021121   0.008043
     39       0.039076   0.141136   0.027501  -0.041510   0.009086   0.064181
     40      -0.093253  -0.002217  -0.010179   0.030238  -0.016071  -0.030747
     41       0.021336   0.022204   0.095764   0.008264   0.007845   0.021860
     42       0.072657   0.010265   0.012400  -0.019614   0.020873   0.052636
     43       0.021460  -0.090925   0.009833  -0.000898  -0.014070  -0.022999
     44      -0.018960   0.004646   0.055799  -0.047301  -0.001470   0.018858
     45       0.194143  -0.274401   0.062630  -0.063213   0.102017   0.134610
     46      -0.014830  -0.008364  -0.036098  -0.030035   0.005270   0.045434
     47       0.037477  -0.067752  -0.129942  -0.077801   0.018373   0.018932
     48      -0.119138   0.070741  -0.234866  -0.124302  -0.059066   0.111098
     49      -0.139141   0.128390  -0.137155  -0.043387  -0.059999   0.051357
     50       0.006772  -0.030859  -0.132211  -0.067790   0.005193   0.010545
     51      -0.053714   0.085727   0.311537   0.152032  -0.036660   0.111415
     52      -0.123516   0.141064   0.073515   0.062116  -0.055087   0.052115
     53       0.003810  -0.014663  -0.063665  -0.028554  -0.000002   0.012990
     54       0.069688  -0.074796   0.033223  -0.044509   0.007764   0.066188
     55      -0.079635   0.340381  -0.007037   0.082467  -0.085363  -0.245057
     56       0.123365  -0.051191  -0.035261   0.061570   0.038216   0.082199
     57       0.089868  -0.108009   0.046470  -0.064289   0.011966   0.118569
     58       0.091041  -0.088094   0.159005  -0.249524  -0.033665   0.217262
     59       0.069055   0.032511  -0.061789   0.111113   0.022156  -0.017088
     60       0.118774  -0.093991   0.034784  -0.042841   0.015826   0.127152
     61       0.400938   0.105467   0.017452   0.121250   0.020777   0.216680
     62      -0.022213  -0.002484  -0.031415   0.024813   0.004743  -0.044400
     63      -0.309708  -0.037767  -0.049791  -0.056543  -0.019454   0.134617
     64      -0.053742  -0.066412  -0.047249   0.010308  -0.003482   0.038255
     65      -0.195703   0.128874   0.032331  -0.222975   0.446347   0.128802
     66      -0.049396  -0.303560   0.007515  -0.067169  -0.027165   0.095435
     67       0.134852  -0.213084  -0.054787   0.124900  -0.223004  -0.015231
     68       0.032483  -0.059604  -0.112449   0.170246  -0.150315  -0.026745
     69       0.136118   0.095077   0.132055  -0.018522  -0.331373  -0.125776
     70       0.208610   0.098718   0.174232  -0.077441  -0.447557  -0.461907
     71       0.031283   0.034815  -0.064515   0.127459  -0.191052  -0.142694
     72      -0.013094   0.022422  -0.032184  -0.007688   0.110925  -0.039209
     73      -0.026179  -0.019363  -0.011846  -0.007291   0.077336   0.077005
     74      -0.020964  -0.064428  -0.011481   0.060186  -0.114603   0.132913
     75       0.011848   0.040374   0.017023  -0.037501   0.014642  -0.075759
     76      -0.000687  -0.004274   0.010110  -0.019525   0.044921   0.046873
     77      -0.061065  -0.095869  -0.108311   0.139050   0.005884   0.166280
     78      -0.000546   0.025138  -0.006002  -0.029694   0.133729   0.048847
     79      -0.008931  -0.008875   0.002526  -0.014383   0.048177   0.043014
     80      -0.011130  -0.054717  -0.055236   0.130124  -0.231407  -0.068522
     81       0.010393  -0.026462   0.050806  -0.110714   0.115828  -0.111273
     82       0.029668   0.036504  -0.011119   0.080410  -0.158793   0.024404
     83       0.011073  -0.005077   0.056151  -0.122085   0.134073  -0.104032
     84       0.058666   0.041254   0.068679  -0.081126   0.008696  -0.108562
     85      -0.014020  -0.028500  -0.036375   0.062558  -0.051304   0.038770
     86       0.067399   0.080767   0.083141  -0.096714   0.011585  -0.097751
     87       0.001964   0.010139  -0.004422  -0.002250  -0.006653  -0.036892
     88       0.046297   0.065923   0.026958  -0.003147  -0.028146   0.052517
     89      -0.013934  -0.015630   0.010794   0.034955   0.013724  -0.021482
     90      -0.064061   0.088828   0.019541   0.011886  -0.005980   0.056378
     91       0.244005  -0.157610  -0.060782  -0.063475  -0.034846  -0.212565
     92      -0.028573   0.104090  -0.104317  -0.096493  -0.017202   0.080778
     93      -0.098823   0.120499   0.042727   0.031395  -0.009992   0.108326
     94      -0.101054   0.101887   0.255870   0.223948   0.011746   0.157021
     95       0.043262   0.033968  -0.157976  -0.144254  -0.024623  -0.006868
     96      -0.077175   0.133579   0.013782   0.009161  -0.016740   0.112033
     97       0.027295   0.281113  -0.194665  -0.248398  -0.094688   0.230303
     98       0.019959  -0.031855  -0.038738  -0.018069   0.005236  -0.058452
     99      -0.008602   0.005411   0.025037  -0.073214   0.123742   0.000524
    100       0.041813   0.005238   0.000701   0.056584  -0.148647  -0.043276
    101      -0.011013   0.041284   0.029170  -0.085944   0.149196   0.024855
    102       0.120344   0.014309  -0.011571  -0.048447   0.037307  -0.023950
    103      -0.222773   0.215058   0.043590   0.036775  -0.061746   0.120674
    104       0.055771  -0.068173   0.137374   0.021580   0.019742  -0.036662
    105       0.282908  -0.177835   0.046792  -0.054610   0.018753   0.197865
    106      -0.028998  -0.054251   0.008062   0.004127  -0.016647  -0.056418
    107       0.027662  -0.064946   0.091034  -0.071415  -0.013116   0.056346
                 42         43         44         45         46         47    
      0      -0.049376  -0.051973   0.017642  -0.005231   0.030947   0.002487
      1       0.039938  -0.026507  -0.032556   0.006520  -0.061206  -0.004490
      2      -0.022680  -0.004880   0.012688  -0.003227   0.027058   0.002146
      3      -0.034368   0.030646   0.009308   0.000142  -0.006026  -0.001901
      4       0.135286   0.002189  -0.045707   0.009701  -0.056988  -0.003287
      5      -0.042670   0.005000   0.014004  -0.002426   0.011691   0.000044
      6      -0.024948   0.061136  -0.023955   0.008063  -0.065424  -0.004998
      7       0.046499   0.000860  -0.039550   0.006160   0.014013   0.008198
      8      -0.015626   0.019467   0.004134   0.000220  -0.019351  -0.003488
      9      -0.022557   0.028798  -0.011702   0.005924  -0.090266  -0.010013
     10      -0.119956   0.000448   0.044844  -0.006100  -0.022559  -0.007806
     11       0.027293   0.007439  -0.013783   0.002953  -0.015552  -0.000207
     12       0.044676   0.020691  -0.033937   0.004882   0.014680   0.007912
     13       0.064647  -0.000803  -0.045509   0.004928   0.078754   0.013645
     14      -0.015778  -0.019038   0.013711   0.000380  -0.024233  -0.001468
     15      -0.052784  -0.028294   0.014300  -0.003223   0.023406   0.012129
     16       0.132774  -0.006610  -0.015882  -0.003988   0.081416   0.002881
     17      -0.024561   0.067744  -0.025082  -0.001169   0.013161   0.003585
     18      -0.068647  -0.085522  -0.071347   0.003974  -0.019191  -0.008556
     19       0.047516  -0.028269   0.155119  -0.019215  -0.045086  -0.009812
     20      -0.040701  -0.041958   0.041100   0.015151  -0.089655   0.006986
     21       0.039297   0.118169  -0.013491   0.009013   0.011724   0.019660
     22      -0.073157   0.083441  -0.098042   0.005365   0.014652   0.042439
     23       0.037070   0.032829  -0.043271   0.000821   0.089984   0.000126
     24       0.044134   0.039811   0.059133  -0.000570  -0.033955   0.000541
     25      -0.010300  -0.053023  -0.013345  -0.020950   0.001937  -0.007222
     26       0.002781  -0.008047   0.022018   0.076221   0.025651  -0.007477
     27      -0.011624  -0.030272   0.030628   0.104209  -0.000832   0.038030
     28       0.003467  -0.035311  -0.001167  -0.042484   0.000166   0.082299
     29       0.045205   0.047022   0.035571  -0.027139  -0.051460   0.028062
     30      -0.039243  -0.023985  -0.031324  -0.109315  -0.017788  -0.036764
     31       0.032812   0.053329   0.012936   0.045474   0.014878  -0.090387
     32      -0.075275  -0.068437  -0.061839   0.015983   0.025598  -0.026143
     33      -0.035075   0.056709   0.063487  -0.011073   0.031421   0.000270
     34       0.042520   0.005784  -0.008176   0.000422   0.036646  -0.001417
     35      -0.020849   0.000995   0.018990  -0.003144   0.000225  -0.001709
     36       0.039873   0.029793   0.017399  -0.002934   0.028015   0.002476
     37       0.065072   0.032398  -0.012424   0.003455   0.001340   0.001412
     38      -0.012899  -0.001833   0.008972  -0.001196   0.003292   0.000957
     39       0.068965  -0.028105  -0.036777   0.006558  -0.023030  -0.001351
     40      -0.062393   0.016302   0.024962  -0.004243   0.013741   0.000714
     41       0.034858  -0.009775  -0.015882   0.002699  -0.009053  -0.000599
     42       0.076065  -0.032974  -0.011451  -0.000650   0.047149   0.003242
     43      -0.066344   0.019529   0.006611   0.000799  -0.029704  -0.000567
     44       0.036343  -0.009141  -0.004962  -0.000664   0.019878   0.000760
     45       0.371461  -0.101097  -0.205878   0.041942  -0.355800  -0.025877
     46       0.032526  -0.027737  -0.028604   0.005815  -0.055664  -0.004049
     47       0.075127  -0.017127  -0.037760   0.008316  -0.070356  -0.005238
     48      -0.197225  -0.046384   0.096626  -0.022081   0.173061   0.013638
     49      -0.204737  -0.015121   0.102997  -0.023664   0.203027   0.016707
     50       0.028424  -0.008472  -0.018362   0.004647  -0.047910  -0.004192
     51      -0.168770  -0.044392   0.077794  -0.020409   0.166394   0.013816
     52      -0.209051  -0.013839   0.106136  -0.025020   0.217142   0.017923
     53      -0.001390  -0.006713   0.002209  -0.000414   0.001244  -0.000101
     54       0.014333  -0.032812   0.015493  -0.005525   0.065312   0.006521
     55      -0.236430   0.180289  -0.027376   0.026148  -0.475260  -0.056609
     56       0.066168  -0.059602   0.009034  -0.008469   0.151869   0.017603
     57       0.012928  -0.062026   0.044105  -0.014492   0.167239   0.015831
     58      -0.081596  -0.087703   0.102408  -0.026146   0.221391   0.016324
     59       0.026079  -0.000151  -0.012154   0.001415   0.010102   0.002463
     60       0.014743  -0.067497   0.047228  -0.015666   0.182270   0.017402
     61      -0.087522  -0.095208   0.095052  -0.025640   0.217825   0.014772
     62       0.022578   0.018806  -0.022508   0.005788  -0.050252  -0.003820
     63       0.232778  -0.160776   0.154216  -0.047223   0.050108  -0.053259
     64       0.021806  -0.080710   0.053174  -0.004341  -0.022001  -0.013584
     65       0.138940   0.123354   0.457178  -0.052439  -0.144004   0.011077
     66      -0.268071  -0.096512  -0.129892   0.032480  -0.100073   0.011741
     67      -0.239992  -0.081663  -0.310004   0.053530  -0.036261   0.027317
     68      -0.097775  -0.065816  -0.211101   0.043943  -0.036262   0.018770
     69       0.215301  -0.148471   0.298207  -0.003347  -0.050511  -0.193082
     70       0.113640  -0.657997   0.183471  -0.035010  -0.087307  -0.376734
     71       0.042945  -0.218341  -0.060062  -0.011989   0.070553  -0.109935
     72      -0.053741  -0.032641  -0.157714  -0.253705   0.108995  -0.081182
     73      -0.026295   0.102094  -0.023210   0.038389   0.010168  -0.152298
     74       0.061312   0.144613   0.173116   0.311663  -0.134133  -0.034214
     75       0.002022  -0.090632   0.032281   0.035985  -0.001033   0.154349
     76      -0.016992   0.067908   0.016045   0.119272  -0.010769  -0.107293
     77      -0.017607   0.197532  -0.186785  -0.354704   0.069263  -0.354628
     78      -0.052240   0.094960  -0.080883  -0.007220   0.062303  -0.255884
     79      -0.017489   0.057682  -0.003041   0.052329   0.001206  -0.083593
     80       0.079602  -0.138475  -0.025583  -0.354922  -0.016453   0.317390
     81      -0.121826  -0.167197  -0.082871   0.314826   0.091564   0.071403
     82       0.114820   0.047803   0.107008  -0.219303  -0.095771   0.181866
     83      -0.117910  -0.150056  -0.086659   0.232835   0.080813   0.049038
     84      -0.016485  -0.126592   0.024188  -0.034141  -0.040883   0.298788
     85       0.014564   0.034433  -0.000233   0.172811   0.050479  -0.096631
     86       0.007544  -0.096079   0.033282  -0.357824  -0.118021   0.300466
     87      -0.022916   0.024893   0.045309  -0.009347   0.042128  -0.006196
     88      -0.122829  -0.014584   0.019486  -0.001592  -0.036892   0.000244
     89       0.025976   0.005927   0.009949  -0.001141   0.012843   0.000880
     90       0.011637  -0.034436  -0.036211   0.006724  -0.026535   0.003846
     91      -0.234108   0.157284   0.255861  -0.048517   0.159350  -0.028691
     92       0.072160  -0.044995  -0.099500   0.015976  -0.044158   0.005474
     93       0.024751  -0.079578  -0.103559   0.019040  -0.079705   0.009958
     94      -0.100589  -0.107353  -0.058646   0.018605  -0.140415   0.017776
     95       0.042364   0.011477  -0.031210   0.001883   0.015428  -0.002911
     96       0.018935  -0.075162  -0.108907   0.021159  -0.082625   0.013934
     97      -0.057532  -0.109171  -0.181451   0.030190  -0.140137   0.010744
     98       0.019371   0.035724   0.043844  -0.009506   0.052714  -0.006682
     99      -0.059726   0.015462  -0.066457  -0.063785   0.015083  -0.205673
    100       0.059097  -0.065174   0.077089   0.090872  -0.019783   0.292526
    101      -0.037473   0.065587  -0.056414  -0.366831  -0.053925  -0.224482
    102       0.128432   0.015948  -0.029099   0.006797  -0.015204   0.001195
    103      -0.157629  -0.059893   0.010143  -0.004288   0.001240  -0.003304
    104       0.061970   0.021927  -0.006621   0.001562   0.003723   0.001256
    105      -0.104776  -0.061844   0.125434  -0.019785  -0.103178  -0.027130
    106      -0.030660   0.026385  -0.025022   0.005241   0.003830   0.006394
    107      -0.021165  -0.016157   0.024080  -0.004593  -0.022293  -0.007221
                 48         49         50         51         52         53    
      0       0.031019   0.064789  -0.022134   0.019744   0.020668  -0.009208
      1       0.073517   0.067715   0.026758  -0.008514  -0.027431  -0.004073
      2      -0.012872   0.002851   0.092285  -0.057827  -0.096981   0.013118
      3      -0.060959  -0.111847   0.014266  -0.022366  -0.013614   0.026458
      4      -0.000319  -0.023826  -0.017391   0.008955   0.021963  -0.005380
      5      -0.013639  -0.025812  -0.068182   0.047965   0.082631  -0.004692
      6       0.009493  -0.012653   0.019787   0.007849   0.019284  -0.006160
      7      -0.005902   0.095503  -0.020921  -0.000748  -0.027747  -0.076082
      8       0.007615  -0.025127  -0.081531  -0.041955  -0.071249   0.027697
      9       0.043696  -0.025386  -0.023814  -0.015944  -0.017792   0.038686
     10       0.014239  -0.066389   0.027992   0.006203   0.027452   0.050835
     11       0.002311   0.006627   0.109779   0.046914   0.084124  -0.014098
     12      -0.020962   0.049115  -0.004483   0.006217  -0.009101  -0.098671
     13      -0.040342   0.095314   0.004991   0.011167  -0.001495  -0.018987
     14      -0.001130  -0.008743   0.020573  -0.001373   0.009307  -0.016171
     15      -0.005784   0.065092   0.001268   0.014763  -0.019629  -0.162906
     16       0.013033   0.027637  -0.001655  -0.001266   0.007301   0.069578
     17       0.012915   0.011018  -0.001193  -0.012344   0.004847  -0.077889
     18       0.028584  -0.062538  -0.000404  -0.009090   0.009664   0.097307
     19       0.046606  -0.066733   0.000386  -0.005726  -0.001935  -0.019675
     20      -0.119194   0.068286  -0.001846   0.014625  -0.003511   0.069795
     21       0.019660  -0.015443   0.000422  -0.007447   0.006462   0.003846
     22      -0.026961   0.029388  -0.000484   0.003747   0.002417   0.042381
     23       0.138127  -0.089600   0.002040  -0.016443   0.004141  -0.062228
     24      -0.034289   0.023013  -0.000424   0.004144  -0.002252  -0.003088
     25       0.001192  -0.003198  -0.000214   0.000410  -0.000453   0.008919
     26       0.048460  -0.033229   0.000905  -0.007082   0.000381  -0.053885
     27      -0.009682   0.014742  -0.000286   0.006603  -0.004500   0.003257
     28       0.038492  -0.032712   0.000510  -0.006458   0.003670  -0.004949
     29      -0.074953   0.054068  -0.001245   0.012640  -0.004348   0.043933
     30      -0.046112   0.037001  -0.000611   0.008354  -0.003990   0.015572
     31       0.003381  -0.002595   0.000410  -0.002917   0.001032  -0.017398
     32       0.019221  -0.018795   0.000144  -0.005657   0.005068   0.022106
     33       0.012513   0.014231   0.000178  -0.022047   0.010168  -0.039800
     34      -0.051130  -0.090402  -0.001671   0.017535  -0.004791   0.134168
     35       0.026318  -0.001528   0.001785   0.107198  -0.065978  -0.032554
     36      -0.068102  -0.096337  -0.005043  -0.001096  -0.002063  -0.021739
     37      -0.079497  -0.098901   0.003780  -0.018879   0.003913   0.014557
     38       0.001830   0.014039   0.018449  -0.024844   0.000525  -0.008569
     39       0.005762   0.010956   0.000841  -0.002038   0.002831   0.027822
     40      -0.013416  -0.026351  -0.001076  -0.000472  -0.001026  -0.018336
     41       0.004618   0.006712  -0.002758   0.004473   0.000426   0.010948
     42      -0.006568   0.030055   0.000108   0.003108   0.002140   0.052980
     43       0.003220  -0.004225  -0.000023  -0.000053  -0.003113  -0.048416
     44      -0.000868   0.006550  -0.003600   0.000528  -0.000302   0.024424
     45       0.364448   0.306513   0.044395   0.011520  -0.042011  -0.026113
     46       0.069419   0.063434  -0.060441   0.043684   0.060701  -0.016565
     47       0.063036   0.040681  -0.198144   0.123882   0.199119  -0.031129
     48      -0.073554   0.001266  -0.358892   0.215894   0.352881  -0.060966
     49      -0.121917  -0.031553  -0.123003   0.065716   0.108684  -0.030745
     50       0.040723   0.014614  -0.185787   0.116099   0.187624  -0.025012
     51      -0.050567   0.059834   0.423738  -0.253183  -0.428297   0.038705
     52      -0.129731  -0.026089   0.059347  -0.037824  -0.056736  -0.007615
     53       0.002415   0.000945  -0.049637   0.028801   0.045602  -0.002976
     54      -0.030171   0.012371   0.048838   0.023901   0.036060  -0.024017
     55       0.223030  -0.194439  -0.062164  -0.060477  -0.036140   0.230040
     56      -0.063540   0.068678  -0.234126  -0.085596  -0.177800  -0.049314
     57      -0.088536   0.002784  -0.006835  -0.000883  -0.011181  -0.039473
     58      -0.123529  -0.062593   0.418456   0.175224   0.317472  -0.038698
     59       0.002126   0.029398  -0.266003  -0.107603  -0.200547  -0.002986
     60      -0.098303   0.001496   0.067021   0.036633   0.058238  -0.052533
     61      -0.086858  -0.029274  -0.491947  -0.200096  -0.357460   0.033673
     62       0.024570   0.007605  -0.010538  -0.004876  -0.007476   0.006830
     63       0.231143  -0.256685   0.001771  -0.045729   0.036352   0.176927
     64       0.024717  -0.056218  -0.000371  -0.008544   0.007803   0.070743
     65       0.022137  -0.034329   0.001523   0.010946  -0.027518  -0.211742
     66      -0.014437  -0.071875   0.001170  -0.016097   0.010967  -0.011895
     67      -0.157854   0.058241  -0.001516   0.011368   0.005357   0.124770
     68      -0.220489   0.151202  -0.004191   0.030050  -0.000322   0.222937
     69       0.043568  -0.062160   0.002629  -0.022198  -0.000757  -0.218721
     70      -0.149397   0.085032  -0.002053   0.019026  -0.013628   0.014485
     71       0.064884  -0.038480   0.000121  -0.001186  -0.000289   0.037782
     72       0.197768  -0.159360   0.003292  -0.041360   0.019000  -0.094638
     73      -0.041919   0.033359  -0.000466   0.004445  -0.002606  -0.001265
     74      -0.296285   0.238472  -0.004773   0.058299  -0.027247   0.125048
     75       0.046161  -0.032393   0.000478  -0.002638   0.000608  -0.005775
     76      -0.081174   0.068178  -0.001219   0.014972  -0.007893   0.021470
     77       0.052680  -0.055784   0.001491  -0.026837   0.014660  -0.051857
     78       0.019234  -0.012720   0.000705  -0.008791   0.002338  -0.047155
     79      -0.034678   0.027839  -0.000429   0.005008  -0.002755   0.003306
     80       0.145453  -0.129668   0.001941  -0.028190   0.017460  -0.008781
     81       0.130029  -0.111509   0.001149  -0.026309   0.018351   0.038345
     82      -0.068444   0.061225  -0.001238   0.020161  -0.014654  -0.022157
     83       0.113070  -0.097253   0.001045  -0.023334   0.016340   0.033939
     84       0.015105  -0.011885  -0.000786   0.004145  -0.001536   0.032722
     85       0.048768  -0.040313   0.000973  -0.012938   0.007447  -0.015107
     86      -0.081533   0.067534  -0.001933   0.025074  -0.015021   0.026646
     87       0.072265   0.078527   0.000742   0.034484  -0.007516   0.111593
     88       0.049158   0.075675   0.000551  -0.022929   0.010344  -0.086755
     89      -0.010710   0.032279  -0.004363  -0.125219   0.077374   0.036406
     90      -0.033788  -0.032440  -0.000647  -0.025157   0.008326  -0.055371
     91       0.365190   0.392712   0.006567   0.203730  -0.068757   0.375209
     92      -0.095492  -0.204138   0.008022   0.221456  -0.149133  -0.123037
     93      -0.116729  -0.122272   0.000570  -0.021336  -0.013352  -0.228210
     94      -0.111990   0.079619  -0.014260  -0.521856   0.276976  -0.336651
     95      -0.005381  -0.120662   0.008784   0.288134  -0.170221   0.009047
     96      -0.126600  -0.099327  -0.002280  -0.092123   0.030909  -0.237096
     97      -0.087075  -0.258718   0.017908   0.489935  -0.323115  -0.381687
     98       0.056615   0.048525   0.000285   0.038664  -0.008172   0.144282
     99      -0.048164   0.035812  -0.000180   0.003733  -0.000413   0.015316
    100       0.060111  -0.044313   0.000085  -0.004104   0.000745  -0.009438
    101      -0.137940   0.111003  -0.001311   0.023551  -0.013759   0.003790
    102      -0.100025  -0.142536   0.000067  -0.016687   0.001243  -0.019624
    103       0.161763   0.231328   0.000126   0.024909   0.001216   0.062222
    104      -0.059948  -0.085612  -0.004560  -0.005720   0.002335  -0.017533
    105       0.087707  -0.221629   0.003413  -0.028306   0.012716   0.071524
    106      -0.019218   0.050671  -0.001489   0.007406  -0.006663  -0.054817
    107       0.023861  -0.060406  -0.005114  -0.005509  -0.001359   0.032229
                 54         55         56         57         58         59    
      0       0.088254  -0.001251  -0.040302   0.034268   0.001055   0.011069
      1      -0.085447  -0.000798  -0.042211   0.046520  -0.015950   0.020115
      2       0.041232  -0.000087   0.004041  -0.004815   0.004324  -0.002761
      3      -0.116548   0.002041   0.067040  -0.059316  -0.005056  -0.013685
      4       0.063055   0.001303   0.077154  -0.084435   0.043315  -0.062286
      5      -0.042718   0.000173  -0.007578   0.009012  -0.012411   0.013835
      6      -0.089316   0.001653   0.075235  -0.064230   0.031463  -0.061729
      7       0.101368   0.000600   0.081414  -0.067042   0.026538  -0.025506
      8      -0.048082  -0.000107  -0.001869   0.003417   0.000314  -0.008017
      9       0.103881  -0.001191  -0.048612   0.033728  -0.008475   0.017934
     10      -0.062792  -0.000378  -0.047154   0.039056  -0.013510   0.016121
     11       0.042612   0.000078  -0.001201  -0.002717   0.002709  -0.000993
     12      -0.057394   0.001016   0.078997  -0.068291   0.008368   0.036741
     13       0.007528   0.000494  -0.025008   0.056667  -0.066743   0.052072
     14      -0.015721   0.000022   0.028348  -0.029394   0.016884  -0.003683
     15       0.008423  -0.005289  -0.071326   0.058022   0.038042  -0.060954
     16      -0.018808  -0.000348  -0.078033   0.061715   0.049048  -0.103351
     17       0.006962   0.000502  -0.012245  -0.002134   0.006689   0.016228
     18      -0.001449   0.005350   0.018666  -0.074738  -0.045236   0.021629
     19       0.008440  -0.002736   0.019887  -0.029700   0.009066   0.055377
     20      -0.000860  -0.000647   0.099308   0.096208  -0.017467  -0.034040
     21       0.002904  -0.007661   0.084420   0.093559   0.040546   0.019199
     22      -0.007368  -0.019633  -0.041936  -0.024107   0.016166  -0.028367
     23       0.002619  -0.005646  -0.093158  -0.123488  -0.020003   0.039992
     24       0.001950   0.075884   0.042292   0.048572   0.015776   0.023911
     25      -0.001975   0.152177  -0.022727  -0.019848   0.028131   0.027591
     26       0.007793   0.039470  -0.009712  -0.013358  -0.136229  -0.145996
     27      -0.004167  -0.054131  -0.079459  -0.084068  -0.017353  -0.008489
     28       0.004040  -0.101125   0.054719   0.046652  -0.009130  -0.006053
     29      -0.006836  -0.028693  -0.024577  -0.022434   0.051136   0.047338
     30      -0.005188  -0.051817  -0.061234  -0.058168  -0.004260  -0.011228
     31       0.002210  -0.103539   0.019956   0.015236  -0.016708  -0.009506
     32      -0.000653  -0.025004   0.051491   0.055769   0.065838   0.052715
     33       0.007754  -0.003266  -0.074323   0.058824   0.044868  -0.065474
     34      -0.007368   0.002362  -0.038480   0.044692  -0.044699  -0.078527
     35       0.005177  -0.001519   0.001137   0.004213   0.021917   0.005622
     36      -0.029429  -0.002564  -0.083255   0.080178  -0.012625   0.051049
     37       0.062777   0.001550   0.054932  -0.055483  -0.021611   0.042552
     38      -0.023922  -0.001099  -0.032944   0.033681   0.002105  -0.002128
     39       0.040378   0.002285   0.065963  -0.061980  -0.004191  -0.001220
     40      -0.045278  -0.001799  -0.054751   0.052839  -0.004322   0.046574
     41       0.021453   0.000996   0.029655  -0.028154   0.000092  -0.010179
     42       0.048642   0.000441  -0.052104   0.063394  -0.049759   0.048341
     43      -0.018038   0.000001   0.035621  -0.035237   0.004611   0.020691
     44       0.015958   0.000061  -0.022480   0.023446  -0.010971   0.003765
     45      -0.444192  -0.003227  -0.197124   0.215707  -0.072585   0.038196
     46      -0.068649  -0.000800  -0.042054   0.044221  -0.013760   0.018556
     47      -0.074278  -0.000479  -0.036230   0.036314  -0.011803   0.001792
     48       0.268072  -0.000970  -0.013070  -0.004787   0.020199   0.001833
     49       0.260290   0.000283   0.048741  -0.059138   0.035326  -0.032643
     50      -0.059486  -0.000680  -0.043483   0.042056  -0.019080   0.036374
     51       0.201875  -0.001231  -0.016473   0.012260   0.009457   0.015765
     52       0.280024   0.000513   0.063377  -0.072996   0.043030  -0.050045
     53       0.025001  -0.000044   0.000281  -0.002627   0.004595  -0.010068
     54      -0.058053   0.000918   0.030419  -0.021251  -0.001151   0.007690
     55       0.390738  -0.006216  -0.280921   0.198853  -0.031894   0.038877
     56      -0.129253   0.001509   0.092131  -0.059430   0.000148   0.002189
     57      -0.174593   0.002033   0.085445  -0.063910   0.019964  -0.042055
     58      -0.298790   0.003004   0.045367  -0.030504   0.000262  -0.017024
     59      -0.010397  -0.000040   0.041175  -0.031381   0.019005  -0.032719
     60      -0.192310   0.002501   0.094112  -0.073456   0.028929  -0.058350
     61      -0.295938   0.001045   0.047650  -0.020495  -0.004475  -0.013496
     62       0.083700  -0.000645  -0.021392   0.014759  -0.007123   0.017844
     63      -0.019483  -0.017401  -0.099999  -0.217591   0.367823   0.061485
     64      -0.002061  -0.002557  -0.000083  -0.031678   0.085998   0.021815
     65       0.030222  -0.007270   0.127201   0.051044  -0.167304   0.094601
     66       0.021939   0.002975   0.082547  -0.206939  -0.543664   0.020132
     67      -0.009135   0.007611   0.046441   0.022534  -0.164089  -0.070022
     68      -0.026829   0.007765   0.082304   0.210019   0.176805  -0.110516
     69       0.042022  -0.003492   0.268726   0.251134  -0.321789  -0.202358
     70      -0.006226  -0.006198  -0.035639  -0.040524   0.051527   0.055011
     71      -0.016841  -0.000549  -0.183509  -0.212556   0.181662   0.194163
     72       0.022387   0.114971   0.197133   0.191450  -0.083310  -0.096572
     73      -0.002541   0.213864  -0.033817  -0.018795   0.015296   0.008854
     74      -0.032358   0.048266  -0.299233  -0.279823   0.124700   0.132649
     75       0.001869  -0.195474  -0.001752  -0.019141  -0.035842  -0.023570
     76      -0.009324   0.141019  -0.115221  -0.101715   0.022053   0.017360
     77       0.013783   0.393693   0.205243   0.233846   0.062843   0.050594
     78       0.005007   0.308928   0.007867   0.023509  -0.035207  -0.048583
     79      -0.002464   0.082799  -0.034214  -0.028229  -0.006037  -0.014288
     80       0.016288  -0.316205   0.270102   0.247385   0.037951   0.053849
     81       0.004597   0.121687   0.198428   0.198703   0.153516   0.146365
     82      -0.003243   0.206747  -0.161456  -0.160304  -0.118088  -0.111280
     83       0.004004   0.088393   0.179187   0.182181   0.147463   0.134195
     84      -0.002290   0.336878  -0.010921   0.000412   0.054925   0.048558
     85       0.005538  -0.080083   0.107368   0.110687   0.040298   0.029809
     86      -0.009415   0.260953  -0.210067  -0.223808  -0.085435  -0.040024
     87      -0.009488   0.003020   0.047195  -0.030645  -0.017169   0.017390
     88       0.001019  -0.001240   0.022596  -0.024666   0.019535   0.035185
     89      -0.004159   0.001102  -0.003357  -0.002807  -0.008666  -0.004755
     90       0.000204  -0.001248  -0.026076   0.018628   0.005708  -0.009458
     91      -0.025822   0.010410   0.236157  -0.165717  -0.039672   0.113710
     92       0.012437  -0.004301  -0.067787   0.065226   0.017247  -0.037906
     93       0.015060  -0.006977  -0.097899   0.058677   0.049539  -0.031546
     94       0.011517  -0.007017  -0.073834   0.004256   0.060785   0.017765
     95       0.005596  -0.001063  -0.021105   0.035420   0.003575  -0.026105
     96       0.015568  -0.005868  -0.094539   0.058683   0.039713  -0.025902
     97       0.036299  -0.009386  -0.054084   0.054211   0.062039  -0.000335
     98      -0.010126   0.003635   0.045282  -0.026755  -0.026664   0.007517
     99      -0.004645  -0.235254  -0.011119  -0.010041   0.032759   0.026144
    100       0.004919   0.317783   0.013170   0.019942  -0.028217  -0.038478
    101      -0.012039  -0.231331  -0.203261  -0.223922  -0.091956  -0.052290
    102       0.039594  -0.000942   0.001374  -0.004226  -0.022530   0.274653
    103      -0.035529   0.003816   0.061524  -0.051440   0.027639  -0.426939
    104       0.020739  -0.000973  -0.015334   0.011798  -0.012384   0.164326
    105       0.033780  -0.006822  -0.084804  -0.045314   0.356417  -0.580586
    106      -0.019206   0.001630   0.046818  -0.015182  -0.083724   0.154690
    107       0.011061  -0.001736  -0.027794  -0.008767   0.090832  -0.161176
                 60         61         62         63         64         65    
      0      -0.014318  -0.037388  -0.000748  -0.000350   0.035712   0.095198
      1      -0.011234  -0.029428  -0.009640  -0.004620   0.036380   0.008590
      2      -0.000689  -0.001213   0.002367   0.000918  -0.001119   0.020835
      3       0.021876   0.140456  -0.047502  -0.017981  -0.095667  -0.208118
      4       0.025553   0.100412   0.004296   0.010078  -0.192507   0.053881
      5      -0.001494   0.005918  -0.012746  -0.006101   0.029273  -0.063012
      6       0.008542  -0.050852   0.003410   0.023890  -0.180932   0.127327
      7      -0.009165  -0.170506   0.041752   0.036589  -0.134540  -0.169465
      8       0.003420   0.032537  -0.009946  -0.005852  -0.005961   0.074150
      9      -0.002170   0.016875   0.003726  -0.002841   0.036158  -0.026379
     10       0.002961   0.050385   0.004917  -0.001888   0.057312   0.084102
     11      -0.000950  -0.009990  -0.001837   0.000468  -0.005758  -0.029813
     12      -0.028016  -0.104637   0.048241   0.001714   0.302646   0.052423
     13       0.005874   0.051516  -0.061361  -0.030774  -0.021508  -0.150867
     14      -0.009064  -0.036384   0.031114   0.006560   0.074621   0.054097
     15       0.022289   0.097334  -0.079158  -0.070210   0.188692   0.009781
     16       0.006787   0.008149  -0.086221  -0.014574  -0.083042   0.133441
     17       0.016475   0.027799  -0.013356   0.020937   0.078507  -0.030432
     18      -0.001912  -0.010692  -0.020966   0.147673  -0.026052  -0.006256
     19       0.025251   0.000646   0.012376   0.043079   0.001004  -0.025099
     20      -0.047477  -0.010174   0.029122  -0.071579  -0.032255  -0.002449
     21       0.003729   0.000093   0.007726  -0.011482   0.005587  -0.007116
     22      -0.052545   0.016726   0.022803  -0.014142   0.002417  -0.005302
     23       0.059113  -0.026475  -0.010980  -0.040209  -0.031113   0.012416
     24       0.029579  -0.010165  -0.007740   0.006459   0.005496  -0.009317
     25       0.023735  -0.009029  -0.001079  -0.023007  -0.013613   0.009369
     26      -0.141681   0.049719   0.017852   0.072976   0.037389  -0.018155
     27      -0.003996   0.002274  -0.001867  -0.000316  -0.005420   0.005452
     28      -0.003892   0.001236  -0.001243   0.010829   0.005117  -0.002628
     29       0.039185  -0.013139  -0.003086  -0.015169  -0.004769   0.001220
     30      -0.014609   0.008420   0.001776   0.012076   0.006767  -0.003216
     31      -0.003390  -0.001844   0.000122  -0.006829  -0.004823   0.002706
     32       0.042145  -0.009563  -0.005255  -0.002324   0.003682  -0.003038
     33       0.047187   0.020248   0.088038   0.022745  -0.139094   0.121214
     34       0.083246  -0.126309   0.075863   0.014159   0.200991   0.054238
     35      -0.014028   0.037858   0.001440  -0.001614  -0.087278   0.013639
     36      -0.020225  -0.101019   0.064003   0.033260  -0.045278  -0.174741
     37      -0.007880   0.086401  -0.046761  -0.037279   0.243196   0.006640
     38      -0.000425  -0.045068   0.030480   0.016237  -0.074888  -0.045318
     39      -0.002244   0.035884  -0.035662  -0.014862   0.064580   0.047116
     40      -0.048127  -0.066896  -0.019546   0.009860  -0.081928   0.005857
     41       0.009548   0.024237  -0.005562  -0.006048   0.034650   0.012293
     42       0.011121   0.082025   0.017359   0.003973  -0.104170  -0.011144
     43      -0.004785  -0.001988   0.038170   0.009224   0.056149   0.040035
     44       0.004023   0.017617  -0.008628  -0.001293  -0.037417  -0.015171
     45       0.022636  -0.136543   0.077998   0.010862   0.187445  -0.176355
     46      -0.011208  -0.032822  -0.007553  -0.003270   0.032521   0.011934
     47       0.010816  -0.019989   0.022579   0.004501   0.032038  -0.049232
     48      -0.010868  -0.083892   0.048030   0.021368   0.014230  -0.010714
     49       0.012523  -0.038798   0.063254   0.026879  -0.026152   0.026550
     50      -0.022131  -0.044483  -0.014399  -0.003859   0.032787  -0.100577
     51      -0.019527  -0.101832   0.043160   0.018747   0.029653  -0.053377
     52       0.024221  -0.016071   0.068568   0.027879  -0.039472   0.067943
     53       0.006305   0.018234  -0.001245  -0.001963  -0.004080   0.055024
     54       0.001061  -0.004225   0.033569   0.016603   0.007841   0.051399
     55      -0.003456   0.124643  -0.092645  -0.062086   0.134595  -0.142310
     56       0.000944  -0.021020   0.045828   0.019913  -0.050975   0.070613
     57       0.005463   0.006800  -0.033224  -0.009001  -0.088153   0.069171
     58       0.009387   0.093174  -0.049334  -0.028222  -0.058239   0.024079
     59       0.000494  -0.060540   0.005151   0.016363  -0.028465   0.106536
     60       0.007020  -0.013730  -0.044062  -0.004196  -0.085315   0.087543
     61       0.006499   0.097439  -0.056654  -0.037681  -0.041322  -0.036220
     62      -0.002817   0.006426   0.007398  -0.002733   0.015452  -0.067243
     63      -0.491024   0.114711   0.502921  -0.503853   0.032368  -0.179225
     64      -0.108776   0.027805   0.110106  -0.107218  -0.013788  -0.055986
     65       0.282087  -0.077404  -0.159161   0.277380   0.048713   0.061612
     66       0.299050  -0.374875  -0.009700  -0.572431  -0.412950   0.094851
     67       0.032728  -0.110945   0.009953  -0.105375  -0.104437   0.076410
     68      -0.227043   0.140228   0.024200   0.273905   0.146596   0.001990
     69      -0.062731  -0.055372   0.019389  -0.267387  -0.168191   0.118579
     70       0.047731   0.008293  -0.027868   0.111597   0.063315  -0.031732
     71       0.142382   0.000226  -0.045502   0.165523   0.091964  -0.066639
     72      -0.099351   0.030360   0.020056   0.041423   0.033161  -0.020173
     73       0.006301  -0.002660   0.001659  -0.016743  -0.008358   0.001716
     74       0.127712  -0.039586  -0.020162  -0.066903  -0.044862   0.024198
     75      -0.018201   0.006263  -0.000986   0.025803   0.012211  -0.007831
     76       0.014710  -0.004154   0.000090  -0.034232  -0.023024   0.018517
     77       0.054440  -0.018759  -0.008813  -0.033186  -0.018623   0.009867
     78      -0.053132   0.015683   0.013241   0.023604   0.024530  -0.022887
     79      -0.020032   0.006122   0.006366   0.008500   0.010149  -0.007493
     80       0.064130  -0.020865  -0.017894  -0.001717  -0.008260   0.002877
     81       0.134288  -0.058960  -0.009691  -0.116758  -0.070599   0.042721
     82      -0.107184   0.042148   0.013493   0.077329   0.048893  -0.024977
     83       0.118839  -0.044970  -0.010258  -0.073739  -0.038608   0.023075
     84       0.042920  -0.016377  -0.003124  -0.038552  -0.018550   0.018806
     85       0.024303  -0.003438  -0.003484   0.009325   0.013578  -0.005922
     86      -0.014319  -0.018969   0.003764  -0.087106  -0.073596   0.040210
     87      -0.018471  -0.014361  -0.029568  -0.006413   0.028176  -0.026093
     88      -0.033684   0.031624  -0.012283  -0.000817  -0.084721  -0.021916
     89       0.005990  -0.010335  -0.005733   0.000810   0.025750   0.000938
     90       0.006006  -0.017262   0.019495   0.004841  -0.018802  -0.008249
     91      -0.107654   0.058965  -0.158327  -0.034364   0.035540  -0.066231
     92       0.034735  -0.015905   0.071463   0.013366  -0.008274   0.017041
     93       0.024658   0.051503   0.045832   0.015116  -0.118985   0.075657
     94      -0.015427   0.107489  -0.019108  -0.001073  -0.057042   0.006935
     95       0.022261  -0.025495   0.052268   0.015228  -0.091947   0.051813
     96       0.025821   0.050121   0.020273   0.014684  -0.133339   0.078500
     97      -0.005745   0.115294  -0.025708  -0.013799  -0.041807   0.015889
     98      -0.008272  -0.028109  -0.026791  -0.009533   0.099816  -0.041329
     99       0.024488  -0.007555  -0.002543  -0.020273  -0.008059   0.009505
    100      -0.045872   0.023643   0.003466   0.065368   0.037605  -0.030871
    101      -0.032758  -0.006801   0.010494  -0.064959  -0.053515   0.037225
    102      -0.302193  -0.203997  -0.272097  -0.013945  -0.156451   0.306747
    103       0.467328   0.345856   0.387982   0.008273   0.308259  -0.443670
    104      -0.178964  -0.131348  -0.153107  -0.004251  -0.104006   0.173684
    105      -0.028632  -0.554956  -0.527990  -0.120873   0.174662  -0.451741
    106       0.004385   0.132443   0.152900   0.034723  -0.000613   0.132884
    107      -0.004612  -0.153775  -0.149647  -0.034442   0.029330  -0.127255
                 66         67         68         69         70         71    
      0      -0.007248   0.095893   0.011727  -0.004537   0.002419   0.078244
      1      -0.002272   0.039187   0.004028  -0.004840  -0.001638   0.022096
      2      -0.001211   0.012662   0.001759   0.000243   0.001038   0.013637
      3       0.008441  -0.022621  -0.001913   0.013979   0.004674   0.022625
      4      -0.003875  -0.022609  -0.001897   0.011816   0.007018  -0.010942
      5       0.003215   0.000991   0.000069   0.000083  -0.000765   0.008446
      6      -0.015711   0.007917  -0.002297  -0.017532  -0.011377  -0.022263
      7       0.004661   0.025964   0.005236  -0.015567  -0.007428   0.017373
      8      -0.005254  -0.005467  -0.001970   0.000193  -0.000745  -0.009443
      9       0.004237  -0.007030   0.000410   0.003461   0.002569  -0.002136
     10       0.001761  -0.098113  -0.012635   0.030259   0.007422   0.077925
     11       0.000951   0.022881   0.003253  -0.006641  -0.001117  -0.019601
     12       0.014373   0.010061   0.004933   0.007036   0.009069  -0.010546
     13      -0.001088   0.007181  -0.003138   0.005063  -0.000117   0.016002
     14       0.002434   0.000553   0.002123   0.000222   0.002039  -0.006961
     15      -0.007696  -0.011218  -0.003374   0.020759   0.005768   0.001275
     16      -0.008578  -0.026747  -0.003539   0.008800   0.006856  -0.011895
     17       0.011393   0.004807   0.000339   0.001158   0.001507   0.003324
     18       0.072535   0.006258   0.002671  -0.008840  -0.004701   0.000353
     19      -0.003154   0.004127   0.002710  -0.010212   0.003967   0.003164
     20      -0.009960  -0.004617   0.002730  -0.010510  -0.001265   0.003469
     21      -0.028768  -0.001307   0.002762  -0.001988   0.003642   0.000680
     22      -0.001577  -0.000233   0.005067  -0.001040   0.001901   0.000615
     23       0.050354   0.003110  -0.021645   0.002740  -0.018715   0.001353
     24      -0.091392  -0.005110   0.010268  -0.006071   0.027189  -0.000502
     25       0.064887   0.004561  -0.020730   0.003897  -0.022143   0.000758
     26      -0.072148  -0.007316   0.056436  -0.002881   0.029304  -0.001662
     27       0.031056  -0.003379   0.056528   0.018990  -0.038482  -0.000778
     28      -0.018275  -0.001172   0.004892  -0.001755   0.007488  -0.000436
     29       0.016020   0.011046  -0.122132  -0.029500   0.045771   0.002188
     30      -0.000892   0.006969  -0.039107   0.021217  -0.073172   0.001269
     31       0.001122  -0.005792   0.032603  -0.015636   0.054893  -0.000784
     32      -0.006831   0.008952  -0.055054   0.022932  -0.079063   0.000891
     33      -0.009960   0.017304  -0.000716  -0.023412  -0.010151  -0.013755
     34      -0.003698   0.018116   0.004336  -0.020268  -0.009340  -0.000568
     35      -0.001821  -0.000822  -0.001378   0.000465   0.000388  -0.003248
     36       0.015146  -0.003602   0.006364  -0.003713   0.004711   0.026903
     37       0.003925  -0.001953  -0.002633   0.003322  -0.000911  -0.009914
     38       0.002061  -0.000359   0.002331  -0.002271   0.001101   0.009247
     39      -0.002701  -0.000767  -0.001827   0.003575  -0.000404  -0.009462
     40      -0.002023  -0.002130   0.000186  -0.001944  -0.000702   0.003493
     41      -0.000313   0.000338  -0.000555   0.001436   0.000081  -0.003401
     42      -0.003512  -0.001648  -0.000817  -0.002325  -0.002044   0.004830
     43       0.002667   0.002157   0.001568   0.000013   0.000923  -0.005832
     44      -0.001288  -0.000946  -0.000673  -0.000555  -0.000662   0.002883
     45       0.024017  -0.345913  -0.043060   0.001545  -0.014923  -0.303395
     46      -0.002184   0.032878   0.003302  -0.004745  -0.001670   0.015529
     47       0.007052  -0.103334  -0.012552   0.002785  -0.002915  -0.089888
     48       0.011615  -0.289242  -0.036950  -0.001702  -0.014125  -0.313160
     49       0.009711  -0.241330  -0.028518   0.012774  -0.002614  -0.173861
     50       0.008298  -0.166198  -0.023750  -0.012031  -0.016775  -0.251044
     51       0.015010  -0.359968  -0.046784  -0.005009  -0.020173  -0.410759
     52       0.005989  -0.161530  -0.017254   0.017690   0.005028  -0.067134
     53      -0.006189   0.127029   0.016858   0.001305   0.007708   0.144148
     54       0.005827  -0.142776  -0.017082   0.039392   0.009047   0.113220
     55      -0.003901   0.312686   0.039726  -0.079161  -0.012446  -0.271935
     56      -0.001376  -0.095191  -0.012010   0.022673   0.002397   0.079809
     57      -0.017269   0.130480   0.012459  -0.033185  -0.011188  -0.053872
     58      -0.017341   0.317138   0.037889  -0.095562  -0.021672  -0.319448
     59      -0.003090  -0.217518  -0.030725   0.070688   0.011320   0.290312
     60      -0.015372   0.052724   0.001553  -0.006889  -0.005425   0.045067
     61      -0.014699   0.383062   0.047580  -0.116745  -0.024191  -0.412377
     62       0.003855   0.073432   0.011348  -0.024023  -0.003225  -0.100779
     63      -0.098291   0.028200  -0.004341   0.033397  -0.043810   0.007806
     64      -0.017512  -0.000128   0.009532  -0.027463   0.000683   0.012193
     65      -0.016768   0.019043  -0.024057   0.077054  -0.001783  -0.031961
     66      -0.350856  -0.037777  -0.028336   0.011966  -0.013212  -0.001992
     67      -0.070291   0.009200  -0.026460   0.098498  -0.020515  -0.030388
     68       0.206097   0.026390   0.003343   0.048411  -0.012312  -0.017775
     69       0.632856   0.028679  -0.117358   0.025053  -0.164472   0.003324
     70      -0.217438  -0.009814   0.042046  -0.002299   0.057980  -0.003738
     71      -0.408653  -0.017919   0.060156  -0.014360   0.103032  -0.002141
     72      -0.038043   0.028770  -0.343148  -0.098374   0.173014   0.006233
     73      -0.004975  -0.008845   0.095208   0.026178  -0.045194  -0.000867
     74       0.069769  -0.022286   0.279908   0.087255  -0.162688  -0.004103
     75      -0.047916   0.002623  -0.059902  -0.025517   0.059820  -0.000000
     76       0.124844  -0.003791   0.121295   0.054447  -0.130510  -0.000237
     77      -0.032934  -0.044345   0.500867   0.134988  -0.230127  -0.008744
     78      -0.124184   0.013124  -0.232742  -0.084036   0.180850   0.002964
     79      -0.013649   0.018122  -0.220908  -0.063671   0.115829   0.003497
     80      -0.068604  -0.038308   0.406628   0.102510  -0.164099  -0.007283
     81       0.155521  -0.029071   0.170663  -0.099513   0.314086  -0.002085
     82      -0.090975   0.015737  -0.081473   0.051526  -0.162132   0.000183
     83       0.084845  -0.010704   0.061416  -0.042642   0.130952  -0.000872
     84       0.098987  -0.023388   0.164562  -0.091820   0.332902  -0.008204
     85      -0.032773   0.000884  -0.005158  -0.001455   0.013453  -0.001626
     86       0.174274  -0.034094   0.209691  -0.106264   0.351176  -0.002856
     87       0.002389  -0.004753   0.000355   0.005981   0.001142   0.004160
     88       0.005391   0.019096  -0.012733   0.125225   0.045169  -0.016646
     89       0.000916  -0.006313   0.002709  -0.028482  -0.009998   0.004978
     90       0.007722   0.032256  -0.016859   0.177441   0.060573  -0.021991
     91      -0.014195  -0.095659   0.041708  -0.421547  -0.144082   0.062285
     92      -0.011376   0.034427  -0.005497   0.094732   0.029555  -0.018144
     93      -0.025023  -0.001759   0.009702  -0.103123  -0.026087  -0.006234
     94      -0.017793  -0.079975   0.039424  -0.408790  -0.149001   0.061619
     95       0.000000   0.078336  -0.033602   0.335618   0.130867  -0.068298
     96      -0.005178  -0.003756   0.000802  -0.056669  -0.005700  -0.009933
     97      -0.006307  -0.110706   0.047816  -0.527599  -0.195147   0.085585
     98       0.002024  -0.027017   0.012316  -0.104243  -0.045131   0.028271
     99       0.050266  -0.009284   0.067489  -0.037150   0.139837  -0.003795
    100      -0.131373   0.031610  -0.209173   0.113691  -0.403567   0.008249
    101       0.150707  -0.024960   0.161957  -0.078306   0.245748  -0.001096
    102      -0.024714  -0.026686  -0.009851   0.007635  -0.004949  -0.040774
    103       0.036751   0.037158   0.013601  -0.007790   0.007637   0.053742
    104      -0.013928  -0.016751  -0.005738   0.004866  -0.002472  -0.023318
    105       0.004385  -0.026314  -0.008096   0.024929   0.006737   0.051967
    106       0.000421   0.010284   0.003314  -0.006052  -0.001156  -0.017822
    107      -0.000863  -0.008303  -0.002907   0.007578   0.001665   0.015095
                 72         73         74         75         76         77    
      0       0.004726  -0.000124  -0.005050   0.010293   0.001230   0.004576
      1      -0.062895   0.000407   0.009985  -0.021200  -0.002375  -0.009813
      2       0.017724  -0.000228  -0.004899   0.005999   0.001445   0.006083
      3       0.047597   0.000546   0.021290  -0.044282  -0.006630  -0.030141
      4       0.214934  -0.000062  -0.004753   0.010605   0.001056   0.003755
      5      -0.047165   0.000179   0.006539  -0.013353  -0.001804  -0.007844
      6      -0.162690   0.000814   0.007714  -0.007354   0.002202   0.010242
      7      -0.093254   0.001042   0.027747  -0.061381  -0.006350  -0.028427
      8      -0.013340  -0.000105  -0.006020   0.015678   0.002200   0.009649
      9       0.060275  -0.000171  -0.001180  -0.007553  -0.001707  -0.011057
     10       0.000028  -0.000187  -0.003652   0.009650   0.000473   0.001243
     11       0.014169  -0.000100  -0.000457  -0.001460  -0.000810  -0.004979
     12       0.174116  -0.001773  -0.036791   0.057550   0.004131   0.015729
     13      -0.124587  -0.000507  -0.015604   0.060941   0.006311   0.032538
     14       0.074523  -0.000225  -0.003699  -0.003074  -0.000814  -0.005363
     15       0.032290   0.001533   0.033202  -0.071633  -0.006546  -0.030403
     16       0.166404  -0.001230  -0.011499   0.013738  -0.000633  -0.002356
     17      -0.036792   0.000286   0.007565  -0.022483  -0.002018  -0.009650
     18      -0.017510  -0.000591  -0.022414   0.013305   0.001655   0.002759
     19      -0.044569  -0.001869  -0.020372  -0.007216  -0.001428  -0.006543
     20      -0.002017  -0.005741  -0.047457  -0.001992  -0.000750  -0.007580
     21      -0.002498  -0.002990  -0.009876  -0.003167  -0.006519  -0.013600
     22      -0.004771   0.000624   0.000711   0.000268   0.003017   0.005548
     23       0.002115   0.000492   0.002852   0.001081   0.001849   0.003283
     24       0.004321  -0.001132  -0.000884   0.001379   0.013135   0.003825
     25      -0.000807  -0.003166   0.000567   0.000258   0.019730  -0.012161
     26      -0.005531   0.000578  -0.001316  -0.001192   0.008519   0.001741
     27      -0.002416  -0.019736   0.005666   0.000349   0.015486   0.010335
     28       0.000419  -0.041003   0.001622   0.001643   0.022550  -0.015539
     29       0.003388  -0.011129   0.005093  -0.000818   0.007747   0.007723
     30       0.005822   0.010331  -0.015041  -0.000864   0.006078  -0.026851
     31      -0.004138   0.031975  -0.001728  -0.000719   0.034099  -0.013451
     32       0.005924   0.010956   0.011626   0.002850   0.022349   0.034126
     33      -0.145444   0.000620   0.004863   0.009349   0.000744   0.004544
     34      -0.062961   0.000782   0.021684  -0.070041  -0.005487  -0.027735
     35      -0.017490  -0.001085  -0.014981   0.010497   0.003721   0.016242
     36       0.161375  -0.001485  -0.030530   0.051975   0.006230   0.028444
     37      -0.173835  -0.000716  -0.016461   0.039558   0.004328   0.022061
     38       0.085272  -0.000074  -0.002092   0.003494   0.000205   0.000586
     39      -0.048410   0.000228   0.005010  -0.008592  -0.001164  -0.005041
     40       0.032770   0.000269   0.006032  -0.012854  -0.001379  -0.006911
     41      -0.020712  -0.000041  -0.000458   0.000546   0.000068   0.000483
     42      -0.032404   0.000394   0.010904  -0.017876  -0.001587  -0.005838
     43       0.035899   0.000145   0.001256  -0.011075  -0.001038  -0.006568
     44      -0.017988   0.000017   0.001668  -0.000746  -0.000041   0.000587
     45      -0.122032  -0.002311  -0.052394   0.104454   0.016592   0.073855
     46      -0.053066   0.000551   0.009833  -0.006733  -0.003176  -0.014010
     47      -0.000070   0.000038  -0.008336   0.059823  -0.000427  -0.003791
     48      -0.077884   0.000547   0.013578  -0.035913  -0.002335  -0.003794
     49       0.101051  -0.002376  -0.053124   0.081869   0.016520   0.071657
     50      -0.231277   0.003145   0.074736  -0.140105  -0.020244  -0.079665
     51      -0.158673   0.001712   0.039639  -0.069573  -0.010951  -0.039677
     52       0.210337  -0.002672  -0.073142   0.178383   0.017253   0.068051
     53       0.082722  -0.000909  -0.022101   0.040929   0.005862   0.022409
     54       0.012332  -0.000212   0.001286  -0.018420  -0.005112  -0.035008
     55       0.131745  -0.000509  -0.017068   0.063813   0.010952   0.073162
     56      -0.040741   0.001542   0.020358  -0.058290  -0.000101   0.001844
     57      -0.152435   0.001302   0.010279   0.029489   0.011760   0.083287
     58       0.066214   0.000230  -0.009129   0.000238   0.004979   0.024153
     59      -0.263118   0.001051   0.017174   0.042315   0.008606   0.069254
     60      -0.227184   0.000075  -0.001446   0.084955   0.010255   0.073693
     61       0.166960  -0.001184  -0.026592   0.013295  -0.001415  -0.024951
     62       0.118739  -0.000272  -0.003597  -0.027053  -0.004200  -0.031019
     63      -0.150283   0.022438   0.220395   0.009567   0.014848   0.062406
     64      -0.080766  -0.011957  -0.099620  -0.025488  -0.000828  -0.022787
     65       0.107796   0.044062   0.360337   0.070290   0.003508   0.080710
     66       0.175407  -0.006911  -0.012609   0.053814   0.007694   0.049825
     67       0.159961   0.039413   0.372648   0.090335   0.006593   0.097627
     68       0.015550   0.025024   0.207604   0.036459  -0.000241   0.031448
     69       0.011308   0.002005   0.018078   0.018335  -0.001824   0.004740
     70       0.006669  -0.001102   0.008143  -0.006417  -0.012380   0.008438
     71       0.001779  -0.003037  -0.007555  -0.013017  -0.008862  -0.004713
     72       0.003911   0.254017  -0.003670  -0.014633  -0.158724   0.149861
     73      -0.002412   0.501064  -0.063722  -0.012132  -0.359015   0.064155
     74      -0.003496   0.134474  -0.033894   0.002339  -0.111908  -0.060128
     75       0.004225  -0.109666  -0.008550   0.006685   0.050367  -0.116479
     76      -0.009761   0.197184   0.019718  -0.012503  -0.090887   0.228178
     77      -0.009256  -0.324034   0.030969   0.013500   0.247405  -0.050757
     78       0.011169   0.140285  -0.058964   0.002406  -0.135646  -0.187465
     79       0.005880  -0.116760   0.010011   0.002421   0.078839  -0.052905
     80      -0.006600   0.343097  -0.057878  -0.003736  -0.262816   0.020466
     81      -0.017571  -0.183480  -0.066596  -0.014913  -0.303823  -0.193554
     82       0.015064  -0.358012   0.100949   0.009237  -0.422578   0.320742
     83      -0.006259  -0.120618  -0.017732  -0.005443  -0.182653  -0.057628
     84      -0.044278  -0.033182   0.214097   0.017128   0.060601   0.433043
     85      -0.002790  -0.067329   0.074219   0.006909  -0.055748   0.181218
     86      -0.034550   0.261212  -0.062232  -0.009106   0.315661  -0.244513
     87       0.062176   0.002320   0.027048  -0.029471  -0.001723  -0.007540
     88       0.006336  -0.001139  -0.011232  -0.004699   0.001548   0.006621
     89       0.013025  -0.002537  -0.024287  -0.041709   0.005913   0.022152
     90       0.038674   0.003845   0.052640  -0.116437  -0.001370  -0.008158
     91       0.043941  -0.002668  -0.064536   0.365076  -0.008961  -0.026092
     92      -0.076600   0.039203   0.392136   0.441594  -0.083050  -0.317468
     93      -0.241576   0.002062  -0.014113   0.535960  -0.035393  -0.128148
     94       0.038313   0.020387   0.190485   0.214221  -0.028966  -0.105826
     95      -0.234868  -0.019214  -0.207049   0.194349   0.004173   0.017717
     96      -0.196105  -0.040623  -0.430789  -0.017916   0.054929   0.214207
     97       0.146809  -0.001094  -0.007420  -0.291700   0.033851   0.130382
     98       0.154652   0.018098   0.195286  -0.079310  -0.016957  -0.067551
     99      -0.020331   0.080287   0.095560   0.008274   0.137838   0.181269
    100       0.045309  -0.018225  -0.167609  -0.010353  -0.070141  -0.315065
    101      -0.012228  -0.299349  -0.059157  -0.016668  -0.461681  -0.127471
    102      -0.054480   0.002047   0.040005  -0.071818  -0.007867  -0.038057
    103       0.051404  -0.003142  -0.059158   0.102911   0.011191   0.054390
    104      -0.021657   0.001468   0.025354  -0.036665  -0.004781  -0.022490
    105      -0.158464  -0.003038  -0.047060   0.148427   0.010961   0.063179
    106       0.058080   0.000952   0.013319  -0.042863  -0.003312  -0.019208
    107      -0.044004  -0.000516  -0.011237   0.044843   0.003255   0.017928
                 78         79         80         81         82         83    
      0      -0.003555   0.001880  -0.013412   0.005281  -0.008056   0.000218
      1       0.009100   0.002321   0.017472   0.001905   0.033258   0.013236
      2      -0.008350  -0.011463   0.028755  -0.039136  -0.002576  -0.006475
      3       0.046479   0.027430   0.029687   0.018556   0.003408   0.020656
      4      -0.010137  -0.013955   0.000714   0.006849   0.035766  -0.013508
      5       0.012097   0.006297   0.018784  -0.009704  -0.006264   0.007142
      6      -0.023534  -0.012905  -0.022196  -0.021403  -0.043624  -0.027043
      7       0.037034   0.022119   0.019556   0.007635  -0.004206   0.010365
      8      -0.011254  -0.000878  -0.020366  -0.016788  -0.002823  -0.010041
      9       0.025653   0.017315   0.020358   0.002468  -0.028807   0.012889
     10       0.004716   0.008605  -0.005382  -0.008295  -0.000102   0.003654
     11       0.018431   0.027003  -0.023839  -0.029014   0.013351  -0.002203
     12      -0.009218  -0.004493   0.000552   0.007490   0.032133   0.012554
     13      -0.043204  -0.019781  -0.029703  -0.020671  -0.019570  -0.005165
     14       0.009301   0.003573   0.008572   0.008846   0.012214   0.004114
     15       0.029105   0.009440   0.017398   0.012340  -0.001768  -0.014519
     16       0.013681   0.007563   0.014342   0.010326   0.020225   0.017309
     17       0.004814  -0.000735   0.001709   0.001437  -0.005642  -0.012631
     18      -0.007844   0.006299   0.002327   0.002894   0.002411  -0.018730
     19       0.007472  -0.004882  -0.000832   0.001582  -0.001986  -0.024616
     20       0.016011  -0.002494   0.005439   0.008792   0.006394  -0.046650
     21       0.020266  -0.032132  -0.012877  -0.006554  -0.002352   0.009289
     22      -0.006722   0.012572   0.005418   0.003220   0.000974  -0.008023
     23      -0.010146   0.016421   0.007118   0.003855   0.001136  -0.007040
     24       0.000563   0.001939   0.001021   0.000989   0.001032  -0.003584
     25      -0.003442   0.000126  -0.000333  -0.000598  -0.000444   0.003079
     26       0.009933  -0.011233  -0.004274  -0.001793  -0.000400   0.001213
     27       0.024685  -0.020079  -0.005646  -0.001761  -0.000062   0.001038
     28      -0.019085   0.014869   0.004146   0.001267   0.000161  -0.000444
     29       0.023536  -0.021828  -0.006875  -0.002644  -0.000501   0.002703
     30      -0.004494  -0.009152  -0.005320  -0.003450  -0.001101   0.006653
     31       0.000608  -0.006405  -0.003405  -0.002170  -0.000656   0.005499
     32       0.003156   0.025201   0.014630   0.009848   0.004307  -0.020620
     33      -0.005956   0.004937  -0.008271  -0.012474  -0.012991   0.012733
     34       0.035327   0.016849   0.018851   0.011761  -0.003438  -0.006130
     35      -0.013456  -0.001716  -0.009096  -0.006386  -0.002525   0.011574
     36      -0.037370  -0.025089  -0.018063  -0.002358   0.018962  -0.007840
     37      -0.028148  -0.009760  -0.019704  -0.018513  -0.024664   0.003404
     38      -0.001452  -0.003536   0.000218   0.006031   0.010831  -0.002777
     39       0.006469   0.004304   0.003156  -0.000320  -0.004819   0.001050
     40       0.009305   0.004253   0.005634   0.003891   0.000963  -0.000712
     41      -0.000444   0.000320  -0.000811  -0.000746  -0.001562   0.000661
     42       0.004447   0.001882   0.001322   0.000228  -0.002570  -0.001981
     43       0.008362   0.003317   0.006105   0.005051   0.005720   0.000176
     44      -0.001525  -0.000850  -0.001158  -0.001094  -0.002331  -0.000765
     45      -0.085322  -0.060181   0.046303  -0.220190  -0.250699  -0.099771
     46       0.023630   0.043291  -0.125961   0.148418  -0.014377   0.018921
     47       0.036677   0.124367  -0.449781   0.434964  -0.189687   0.005936
     48      -0.029771  -0.063545   0.137703  -0.097880   0.168025   0.003123
     49      -0.096749  -0.117362   0.252959  -0.395366  -0.125205  -0.098497
     50       0.062351   0.031306  -0.037515   0.229960   0.336403   0.100638
     51       0.018744   0.013451  -0.086800   0.194284   0.218535   0.049958
     52      -0.032386   0.076373  -0.392377   0.207139  -0.424487  -0.089533
     53      -0.015545  -0.006792   0.013150  -0.066488  -0.093732  -0.025058
     54       0.108951   0.126511  -0.042629  -0.100956  -0.042111   0.019153
     55      -0.203219  -0.217324   0.028488   0.153869   0.159296  -0.046415
     56      -0.110585  -0.256914   0.381571   0.365683  -0.310973   0.070538
     57      -0.276281  -0.329634   0.132606   0.274940   0.098307  -0.038265
     58      -0.094740  -0.151169   0.152379   0.154330  -0.144501  -0.001471
     59      -0.198797  -0.186041  -0.039647   0.109810   0.259373  -0.045966
     60      -0.131245  -0.007523  -0.331373  -0.160831   0.468209  -0.114300
     61       0.129877   0.192455  -0.156404  -0.220929  -0.035403  -0.026229
     62       0.073797   0.050573   0.061091  -0.003414  -0.131842   0.029355
     63      -0.085545   0.012093  -0.038445  -0.052992  -0.044234   0.227408
     64       0.033110  -0.000730   0.012900   0.019784   0.006331  -0.119681
     65      -0.118011  -0.013283  -0.063028  -0.084191  -0.042686   0.430868
     66       0.022299  -0.016127  -0.003938  -0.000248   0.016619   0.015819
     67      -0.134781   0.000387  -0.060667  -0.083639  -0.038543   0.427744
     68      -0.096318   0.014313  -0.030449  -0.045837  -0.026316   0.234578
     69      -0.062834   0.089528   0.037671   0.018180   0.006993  -0.016397
     70       0.015303  -0.026285  -0.013198  -0.007963  -0.003287   0.017438
     71       0.048623  -0.071271  -0.030082  -0.015321  -0.005926   0.020534
     72       0.238697  -0.204863  -0.062135  -0.021768  -0.003062   0.013341
     73      -0.059929   0.069676   0.023926   0.010277   0.001309  -0.016054
     74      -0.196610   0.181291   0.057101   0.021310   0.002868  -0.019042
     75      -0.206846   0.173279   0.050955   0.016961   0.001415  -0.009444
     76       0.405267  -0.337892  -0.098856  -0.032607  -0.002566   0.017258
     77       0.002767  -0.005041  -0.001061   0.000033   0.001663   0.001422
     78      -0.433802   0.370753   0.109838   0.037125   0.002564  -0.024424
     79      -0.053628   0.037092   0.009112   0.001785  -0.000720   0.003430
     80      -0.112719   0.115760   0.038392   0.015915   0.003203  -0.021758
     81      -0.036340  -0.147839  -0.090231  -0.063535  -0.029660   0.139622
     82       0.026391   0.124451   0.070114   0.046138   0.015223  -0.107451
     83      -0.016004  -0.054466  -0.034412  -0.024981  -0.012436   0.056208
     84       0.054714   0.221707   0.127082   0.083734   0.031159  -0.169523
     85       0.021379   0.086829   0.050052   0.033298   0.012540  -0.070984
     86      -0.018186  -0.105762  -0.060099  -0.040012  -0.014680   0.093468
     87      -0.014213  -0.013576  -0.012786  -0.004760  -0.003160  -0.027605
     88      -0.012972  -0.008293  -0.009627  -0.004589  -0.001656  -0.012194
     89      -0.008748   0.003848  -0.003991  -0.002575  -0.001335   0.020817
     90      -0.055582  -0.041920  -0.051616  -0.025585  -0.023356  -0.088315
     91       0.149309   0.088642   0.135598   0.072463   0.070668   0.173752
     92       0.114324  -0.057252   0.048832   0.030145   0.010791  -0.304112
     93       0.222944   0.094401   0.174018   0.090359   0.071828   0.086607
     94       0.023682  -0.023260   0.011448   0.001061   0.003921  -0.075312
     95       0.135934   0.092547   0.114841   0.062337   0.047932   0.145983
     96       0.070002   0.135221   0.091529   0.043086   0.044122   0.360107
     97      -0.156392  -0.041091  -0.111187  -0.065170  -0.044733   0.038046
     98      -0.067491  -0.071280  -0.066797  -0.033223  -0.028950  -0.156842
     99       0.025341   0.106672   0.061602   0.040901   0.016282  -0.080645
    100      -0.041251  -0.157413  -0.089746  -0.058673  -0.021332   0.114932
    101      -0.029658  -0.128658  -0.078439  -0.054859  -0.026883   0.112476
    102       0.049268   0.029120   0.016823   0.008655  -0.039609  -0.010535
    103      -0.068377  -0.038996  -0.026306  -0.009392   0.052746   0.017338
    104       0.024703   0.007840   0.032665  -0.019946  -0.017646  -0.011923
    105      -0.064040  -0.025127  -0.025601  -0.030118  -0.070054   0.028793
    106       0.021014   0.010642   0.004216   0.005842   0.025947  -0.007476
    107      -0.010811   0.008066  -0.025075  -0.027738  -0.010489   0.009718
                 84         85         86         87         88         89    
      0      -0.017896   0.029806  -0.013710  -0.000232  -0.000285  -0.018594
      1      -0.036943   0.000765  -0.023552   0.000017   0.000079   0.003454
      2       0.007342   0.006065   0.003513  -0.000061  -0.000145  -0.008924
      3       0.050434  -0.189862   0.094361   0.003227  -0.000020   0.000538
      4       0.007300   0.185022   0.205970  -0.001137   0.000015  -0.000556
      5       0.010203  -0.094150  -0.032967   0.001069  -0.000008   0.000261
      6      -0.010070   0.240598  -0.162809  -0.006714   0.000027   0.000222
      7       0.050479  -0.114855  -0.147608  -0.000740  -0.000012   0.000294
      8      -0.014365   0.086704   0.001688  -0.001403   0.000003  -0.000046
      9      -0.030210  -0.008769   0.018367   0.000567   0.000220  -0.029506
     10      -0.027519   0.026894   0.018714   0.000015  -0.000315   0.041606
     11       0.005361  -0.009934  -0.001846   0.000125   0.000134  -0.018904
     12      -0.048463  -0.114445   0.194735   0.006978  -0.000048  -0.001405
     13      -0.055104   0.105351   0.318267   0.006219   0.000013   0.000185
     14       0.003711  -0.054674  -0.040242  -0.000419  -0.000015  -0.000370
     15       0.095553   0.163173  -0.089726  -0.017451   0.000054   0.000153
     16      -0.029851  -0.190380  -0.243398   0.003355   0.000027   0.000106
     17       0.031011   0.089558   0.042744   0.000451   0.000066  -0.000009
     18      -0.019066  -0.021220   0.011050  -0.051251  -0.000274   0.000039
     19      -0.000483   0.016700   0.028176   0.023170   0.000322   0.000240
     20      -0.013739  -0.017484  -0.001689   0.030020  -0.000146   0.000220
     21       0.002146   0.009024  -0.002760   0.414790   0.000142  -0.000008
     22      -0.001538  -0.003235   0.004325  -0.181827   0.000094   0.000010
     23       0.000458   0.000299  -0.002838  -0.119752  -0.000702   0.000018
     24      -0.005541  -0.014028   0.007202  -0.450870  -0.000315   0.000012
     25       0.003273   0.007074  -0.004167   0.206314   0.000299  -0.000003
     26      -0.001265  -0.000439   0.001636   0.071454  -0.000474  -0.000005
     27      -0.000034   0.001103  -0.000716   0.038461  -0.036458  -0.000088
     28      -0.000033  -0.000802   0.000569  -0.012411   0.009795   0.000016
     29      -0.000162  -0.000126  -0.000330  -0.022727   0.032983   0.000089
     30       0.001021   0.001344  -0.001087   0.046033   0.014920   0.000363
     31       0.000393  -0.000669   0.000750  -0.027500  -0.007257  -0.000176
     32      -0.001411  -0.000923  -0.001816   0.013230   0.004254   0.000093
     33      -0.069858  -0.247572   0.196588   0.011541   0.000003  -0.000102
     34       0.083089   0.093967   0.175803  -0.003169  -0.000024  -0.000138
     35      -0.037882  -0.083261   0.000317   0.003603   0.000006  -0.000004
     36      -0.031889   0.148386  -0.255194  -0.004093   0.000004  -0.000100
     37      -0.063738  -0.070971  -0.293022  -0.001254  -0.000014   0.000651
     38       0.008621   0.054018   0.016943  -0.000809   0.000000  -0.000196
     39       0.005606  -0.017010   0.019721  -0.000011  -0.000012  -0.000069
     40       0.020541   0.003287   0.047328   0.000256   0.000006  -0.000098
     41      -0.003419  -0.005305  -0.005963  -0.000017  -0.000004  -0.000007
     42       0.017526   0.008861  -0.037481  -0.000744  -0.000002   0.000414
     43       0.011739  -0.013688  -0.031528  -0.001231  -0.000014   0.000175
     44       0.000482   0.006043   0.001184   0.000479   0.000014   0.000040
     45       0.309439  -0.316762  -0.057979   0.001753  -0.000004   0.005051
     46      -0.024994  -0.004445  -0.021082   0.000061   0.001183   0.089294
     47       0.078404  -0.077065  -0.012652   0.000336  -0.000371  -0.026638
     48      -0.085814   0.118135   0.028789  -0.001233   0.002185   0.143393
     49       0.206360  -0.083179   0.048156   0.000097  -0.001816  -0.115926
     50      -0.297161   0.189533  -0.016702  -0.001495  -0.001975  -0.127302
     51      -0.177382   0.167681   0.016871  -0.001752   0.001102   0.073332
     52       0.313305  -0.158043   0.043906   0.000631  -0.000255  -0.015195
     53       0.073330  -0.044470  -0.000207   0.000542   0.004042   0.260475
     54      -0.106688   0.091024  -0.001568  -0.000800   0.001487  -0.193451
     55       0.265010  -0.290394   0.062561   0.003737   0.000437  -0.063531
     56      -0.153465   0.102705  -0.002221  -0.000866   0.000201  -0.024775
     57       0.215106  -0.128290  -0.022906   0.000284  -0.002850   0.371358
     58      -0.018528   0.066466  -0.025868  -0.001368   0.002614  -0.342634
     59       0.241573  -0.170387  -0.004469   0.001287   0.002885  -0.374251
     60       0.361022  -0.184193  -0.045798   0.000151  -0.001260   0.169772
     61      -0.059831   0.125295  -0.038116  -0.002419   0.000640  -0.088909
     62      -0.108683   0.054810   0.009174  -0.000140  -0.004673   0.624398
     63       0.075013   0.170121   0.125479  -0.100753  -0.000262   0.000568
     64      -0.012171   0.011954   0.037492  -0.022068  -0.001656  -0.003623
     65       0.066262   0.053449  -0.018819   0.119976   0.000298  -0.000941
     66      -0.063855  -0.132331  -0.101767   0.161615   0.000413  -0.001006
     67       0.036677  -0.005513  -0.059440  -0.007324  -0.000757   0.001219
     68       0.042127   0.040863   0.010509  -0.119819   0.001681  -0.001722
     69       0.008210   0.004024  -0.014032  -0.197858   0.004425   0.000025
     70      -0.001341  -0.002730   0.004312   0.008096  -0.004586  -0.000046
     71      -0.002116   0.004650  -0.001315   0.361389   0.008864   0.000067
     72      -0.007580  -0.007224   0.003797  -0.143514  -0.208701  -0.000526
     73       0.000991   0.001281  -0.000337   0.034039   0.170353   0.000426
     74       0.006903   0.007969  -0.004632   0.145108  -0.241034  -0.000593
     75       0.006239   0.005651  -0.003204   0.092769   0.540120   0.001390
     76      -0.011467  -0.009386   0.005311  -0.121499   0.295183   0.000755
     77      -0.003500  -0.007716   0.005338  -0.140841   0.044473   0.000117
     78       0.013419   0.013062  -0.007415   0.177034   0.103720   0.000261
     79       0.003068   0.004038  -0.002608   0.048160  -0.583139  -0.001420
     80      -0.001581  -0.005922   0.004420  -0.088319  -0.193947  -0.000477
     81       0.012068   0.009359   0.013683  -0.186165   0.049289   0.001054
     82      -0.012738  -0.002934  -0.005958   0.120045   0.002079   0.000065
     83       0.005216   0.004403   0.006146  -0.105791  -0.078318  -0.001712
     84      -0.008997   0.003675  -0.009134   0.205848  -0.042948  -0.001027
     85      -0.006226  -0.002891  -0.002676   0.000845   0.191492   0.004550
     86       0.012203   0.009491   0.001801   0.093439   0.060145   0.001425
     87      -0.006903   0.014537  -0.019472  -0.000847  -0.000111  -0.000083
     88      -0.022931  -0.019040  -0.021889   0.000584   0.000139   0.000214
     89       0.008743   0.010986   0.003255  -0.000128   0.000022   0.000036
     90      -0.068245  -0.072586   0.015858   0.002453  -0.000307  -0.001584
     91       0.178682   0.248983  -0.131472  -0.008692  -0.000197  -0.000417
     92      -0.064387  -0.072131  -0.004020   0.000396   0.000041   0.000036
     93       0.142153   0.109717  -0.028733  -0.003961   0.001073   0.001568
     94      -0.047604  -0.058461  -0.000551   0.001793  -0.001259  -0.001504
     95       0.138158   0.114687  -0.013551  -0.003374  -0.001558  -0.002121
     96       0.162932   0.115012   0.015298  -0.000743   0.000530   0.000776
     97      -0.117102  -0.149747   0.071008   0.006326  -0.000168  -0.000083
     98      -0.087654  -0.059405  -0.001570   0.001322   0.001278   0.001496
     99      -0.003218   0.001533  -0.005657   0.113470  -0.183867  -0.004310
    100       0.004264  -0.005243   0.007360  -0.177639  -0.107603  -0.002511
    101       0.009314   0.011640   0.007059   0.026831  -0.030917  -0.000722
    102       0.106288  -0.055635   0.240969   0.001310   0.000015   0.003210
    103      -0.148654   0.077328  -0.355965  -0.002549  -0.000048  -0.000536
    104       0.062036  -0.030257   0.138870   0.001077   0.000017   0.001101
    105      -0.175598   0.073466   0.395455   0.009586  -0.000120   0.003277
    106       0.055319  -0.024124  -0.112477  -0.003423  -0.000026  -0.008122
    107      -0.049318   0.020663   0.111287   0.003631  -0.000001   0.002168
                 90         91         92         93         94         95    
      0      -0.047247   0.004270  -0.001132   0.000575  -0.000002  -0.000036
      1       0.012672  -0.001163   0.000364  -0.000180   0.000002   0.000106
      2      -0.024736   0.002251  -0.000732   0.000535  -0.000002  -0.000109
      3      -0.000790   0.000062   0.000094  -0.000049  -0.000001   0.000050
      4       0.000105  -0.000002   0.000129   0.000152  -0.000003  -0.000067
      5      -0.000206   0.000015   0.000010  -0.000048   0.000001  -0.000291
      6       0.000744  -0.000040  -0.000049   0.000189  -0.000001  -0.000002
      7      -0.000712   0.000064  -0.000116  -0.000080   0.000002  -0.000020
      8       0.000348  -0.000028   0.000014   0.000012   0.000001   0.000006
      9       0.013086  -0.001406   0.000459  -0.000455  -0.000004   0.019002
     10      -0.015676   0.001695  -0.000483   0.000423   0.000006  -0.024045
     11       0.007651  -0.000840   0.000272  -0.000302   0.000043  -0.086816
     12       0.000379  -0.000102   0.000146  -0.000147   0.000003  -0.000108
     13      -0.000299   0.000040   0.000285   0.000450  -0.000013   0.000157
     14       0.000153  -0.000039  -0.000055  -0.000293   0.000003   0.000332
     15      -0.000026   0.000048   0.000748   0.000016   0.000006   0.000056
     16       0.000095   0.000055  -0.000593  -0.000559   0.000009  -0.000074
     17      -0.000018   0.000110   0.000358   0.000015  -0.000014  -0.000176
     18       0.000019   0.000839  -0.000478  -0.002141   0.000075  -0.000015
     19      -0.000392   0.002077  -0.013925  -0.066119   0.000814   0.000070
     20      -0.000112   0.002812  -0.006952  -0.032843   0.000479  -0.000003
     21       0.000058   0.000249   0.000179   0.000170  -0.000085   0.000004
     22      -0.000014   0.000549  -0.000121   0.000182  -0.000153  -0.000009
     23      -0.000207  -0.002499  -0.000225  -0.001913  -0.000047   0.000013
     24      -0.000115  -0.001196  -0.000204  -0.000953  -0.000168   0.000002
     25       0.000033   0.000511   0.000064   0.000340  -0.000386  -0.000004
     26       0.000059   0.000359   0.000003  -0.000145  -0.000091   0.000002
     27      -0.000848  -0.012024  -0.000033  -0.000878  -0.039084  -0.000003
     28       0.000232   0.003241  -0.000193  -0.001065  -0.077415  -0.000023
     29       0.000773   0.011053  -0.000049   0.000348  -0.020837  -0.000009
     30      -0.004470  -0.046202  -0.000527  -0.002796   0.007901   0.000038
     31       0.002124   0.021925   0.000157   0.000783   0.018296   0.000075
     32      -0.001220  -0.013064   0.000105   0.000267   0.005337   0.000031
     33       0.000015  -0.000017   0.000036   0.000265  -0.000009  -0.000003
     34      -0.000125  -0.000009   0.000341  -0.000538   0.000007   0.000007
     35       0.000020  -0.000005  -0.000063   0.000347  -0.000007  -0.000007
     36      -0.000695   0.000086  -0.001253   0.000125   0.000003   0.000008
     37       0.001073  -0.000117   0.000068  -0.000223   0.000005  -0.000018
     38      -0.000429   0.000046  -0.000353   0.000032   0.000000  -0.000071
     39      -0.000044  -0.000013   0.000167  -0.000094   0.000001   0.000002
     40      -0.000509   0.000058  -0.000338   0.000134  -0.000001   0.000002
     41       0.000094  -0.000015   0.000135  -0.000058   0.000000   0.000017
     42      -0.000275   0.000062  -0.000065   0.000131   0.000001   0.000023
     43      -0.000049  -0.000020   0.000075   0.000068  -0.000001   0.000268
     44      -0.000041   0.000014  -0.000021   0.000083  -0.000002   0.000084
     45       0.003862  -0.000344   0.000286  -0.000109   0.000000  -0.000173
     46       0.188539  -0.016790   0.003910  -0.001506  -0.000010  -0.000887
     47      -0.058422   0.005210  -0.001205   0.000515   0.000002   0.000393
     48       0.365654  -0.033077   0.008437  -0.004083   0.000025   0.000116
     49      -0.294214   0.026532  -0.006616   0.002988  -0.000015  -0.000485
     50      -0.322988   0.029155  -0.007285   0.003408  -0.000019  -0.000145
     51       0.191575  -0.017413   0.005043  -0.003172   0.000011   0.000472
     52      -0.039573   0.003558  -0.001006   0.000532  -0.000001   0.000288
     53       0.674386  -0.061043   0.017077  -0.010276   0.000031   0.001070
     54       0.060742  -0.006612   0.001197  -0.001072   0.000012   0.011772
     55       0.016649  -0.001897   0.000355  -0.000514   0.000010  -0.003021
     56       0.008739  -0.000932   0.000179  -0.000121   0.000011  -0.020089
     57      -0.145195   0.015623  -0.004579   0.003894   0.000156  -0.437061
     58       0.134370  -0.014479   0.004567  -0.003739  -0.000139   0.397877
     59       0.145929  -0.015688   0.004608  -0.003863  -0.000142   0.405824
     60      -0.066826   0.007255  -0.002178   0.002102  -0.000115   0.197927
     61       0.035457  -0.003878   0.001460  -0.001250   0.000063  -0.108005
     62      -0.245089   0.026572  -0.008238   0.007560  -0.000384   0.652742
     63      -0.000898   0.002885  -0.017342  -0.086103   0.001019   0.000078
     64       0.005016  -0.039529   0.190956   0.912883  -0.011333  -0.000683
     65       0.001360  -0.009180   0.051773   0.240091  -0.002793  -0.000182
     66       0.000294  -0.012459   0.020624   0.097452  -0.001585   0.000141
     67      -0.000573   0.014503  -0.025259  -0.115160   0.001877  -0.000097
     68       0.000418  -0.022754   0.033039   0.151865  -0.002616   0.000214
     69       0.000499   0.010920   0.001017   0.011001  -0.000107  -0.000079
     70      -0.000539  -0.011918  -0.000498  -0.008674  -0.000141   0.000081
     71       0.001225   0.023899   0.000836   0.017564  -0.000034  -0.000159
     72      -0.004734  -0.067716  -0.000140  -0.004663  -0.008872   0.000028
     73       0.003916   0.055896   0.000062   0.003505  -0.015016  -0.000031
     74      -0.005703  -0.080693  -0.000149  -0.005303  -0.005366   0.000033
     75       0.012376   0.176780   0.001076   0.016712   0.614569   0.000059
     76       0.006706   0.095928   0.000515   0.008621   0.309821   0.000023
     77       0.000932   0.013233   0.000036   0.000825   0.039772   0.000008
     78       0.002422   0.034871  -0.000305   0.000210  -0.137405  -0.000053
     79      -0.013366  -0.190674   0.001582  -0.000743   0.633049   0.000250
     80      -0.004482  -0.064600   0.000497  -0.000764   0.215275   0.000089
     81      -0.013560  -0.142785  -0.000058  -0.001997   0.000645   0.000056
     82      -0.000852  -0.009131   0.000174   0.000719   0.004854   0.000019
     83       0.022505   0.237199  -0.000399   0.000785   0.004337  -0.000068
     84       0.012698   0.131755   0.001121   0.006083   0.039577   0.000158
     85      -0.055747  -0.576918  -0.004894  -0.026195  -0.149698  -0.000600
     86      -0.017247  -0.178208  -0.001481  -0.007836  -0.047457  -0.000183
     87       0.000672  -0.000416  -0.024895   0.010955  -0.000090  -0.000030
     88      -0.001418   0.000245   0.050951  -0.010294   0.000022   0.000032
     89      -0.000211   0.000092   0.012639  -0.004837   0.000056   0.000076
     90       0.008278   0.001354  -0.278454   0.003107   0.000643   0.000105
     91       0.001977   0.000345  -0.077958  -0.001952   0.000214   0.000024
     92      -0.000313  -0.000103   0.015884   0.000295  -0.000036  -0.000009
     93      -0.010999   0.002380   0.403444  -0.097073   0.000426   0.000264
     94       0.012424  -0.002868  -0.469456   0.115142  -0.000527  -0.000244
     95       0.015133  -0.003487  -0.552807   0.134252  -0.000599  -0.000416
     96      -0.005599   0.000898   0.172802  -0.029514  -0.000084  -0.000048
     97       0.001605  -0.000323  -0.056693   0.011073   0.000016  -0.000073
     98      -0.012191   0.002343   0.385187  -0.072157  -0.000089  -0.000080
     99       0.053972   0.561295   0.005049   0.029192  -0.134121  -0.000681
    100       0.031270   0.324629   0.002872   0.016281  -0.072291  -0.000367
    101       0.009229   0.096125   0.000947   0.005483  -0.020193  -0.000107
    102       0.008754  -0.000847   0.001855  -0.000692   0.000005   0.000038
    103      -0.000271  -0.000045  -0.000219  -0.000069   0.000003   0.000001
    104       0.002667  -0.000239   0.000546  -0.000207   0.000001  -0.000027
    105      -0.000945  -0.000040   0.000138   0.000034  -0.000003   0.000531
    106       0.003481  -0.000426   0.000298  -0.000903   0.000019  -0.004591
    107      -0.000871   0.000089  -0.000086   0.000127  -0.000005  -0.003569
                 96         97         98         99        100        101    
      0       0.000009  -0.026459  -0.000164   0.000015  -0.000083  -0.000012
      1      -0.000005   0.026475   0.000100  -0.000015   0.000131  -0.000050
      2       0.000007   0.083673   0.000125   0.000007  -0.000077   0.000020
      3      -0.000001  -0.000018   0.000095  -0.000005   0.000020   0.000027
      4       0.000002   0.000033  -0.000092   0.000004   0.000000  -0.000018
      5       0.000000   0.000011  -0.000087  -0.000002  -0.000001   0.000008
      6       0.000002   0.000005  -0.000060   0.000013  -0.000065  -0.000028
      7       0.000000   0.000017   0.000000  -0.000002   0.000050  -0.000048
      8      -0.000005   0.000316  -0.000016  -0.000002   0.000041  -0.000039
      9      -0.000026   0.000455   0.000086  -0.000021   0.000102   0.000111
     10       0.000031  -0.000085  -0.000045   0.000010  -0.000097   0.000073
     11       0.000076   0.000108   0.000027  -0.000004   0.000010   0.000017
     12      -0.000013  -0.000017   0.000053  -0.000055   0.000625  -0.000367
     13      -0.000000   0.000006   0.000014   0.000008  -0.000277   0.000328
     14      -0.000004   0.000075  -0.000052  -0.000013   0.000084  -0.000009
     15      -0.000007   0.000001   0.000259   0.000017   0.000103  -0.000269
     16      -0.000024   0.000007  -0.000214   0.000059  -0.000530   0.000097
     17       0.000045  -0.000002  -0.000200   0.000006   0.000055  -0.000199
     18      -0.000086   0.000012   0.000279  -0.001157   0.025325  -0.023688
     19      -0.000306   0.000119   0.001875   0.001552  -0.036005   0.034140
     20      -0.000320   0.000023   0.001317  -0.002284   0.039299  -0.033898
     21       0.000128   0.000008   0.000198   0.006739  -0.026169  -0.027075
     22       0.000299  -0.000007  -0.000253  -0.006336   0.024976   0.025888
     23      -0.000022   0.000005   0.000472   0.011165  -0.045244  -0.045716
     24       0.000255   0.000002   0.000016  -0.002611   0.002731   0.001936
     25       0.000589  -0.000007  -0.000011   0.001164  -0.000953  -0.000539
     26       0.000242   0.000001   0.000027   0.000555  -0.001401  -0.001776
     27       0.009018   0.000006  -0.000046  -0.063333  -0.008422  -0.004863
     28       0.017588  -0.000009   0.000010   0.044416   0.006280   0.003627
     29       0.004932  -0.000004  -0.000045  -0.046224  -0.007143  -0.004577
     30       0.034122   0.000003   0.000067  -0.000681   0.012269  -0.019293
     31       0.078962  -0.000006  -0.000017   0.000189  -0.001701   0.000888
     32       0.022872   0.000009  -0.000062   0.001103  -0.012753   0.026186
     33       0.000012  -0.000043  -0.000101  -0.000007  -0.000193   0.000360
     34      -0.000001   0.000038  -0.000220  -0.000029   0.000185   0.000062
     35      -0.000000   0.000187  -0.000157  -0.000004   0.000076  -0.000082
     36      -0.000000   0.000009  -0.000444   0.000007  -0.000057   0.000004
     37      -0.000008   0.000029   0.000300  -0.000006   0.000015   0.000029
     38       0.000000  -0.000403   0.000147  -0.000002   0.000031  -0.000017
     39      -0.000001   0.000064  -0.000081  -0.000005   0.000035   0.000003
     40       0.000002  -0.000065  -0.000247   0.000004  -0.000019  -0.000011
     41      -0.000000  -0.000117   0.000123  -0.000003   0.000007   0.000010
     42       0.000011  -0.000013  -0.000030   0.000022  -0.000307   0.000220
     43       0.000004  -0.000001   0.000012   0.000011  -0.000235   0.000216
     44       0.000001  -0.000013  -0.000005   0.000009  -0.000115   0.000072
     45      -0.000001  -0.003571   0.000106   0.000001  -0.000035   0.000036
     46       0.000004   0.040110   0.000379   0.000091  -0.001055   0.000582
     47      -0.000000   0.010396  -0.000086  -0.000029   0.000317  -0.000177
     48      -0.000087   0.507498   0.001941  -0.000149   0.000902   0.000039
     49       0.000056  -0.406628  -0.001492   0.000087  -0.000508  -0.000020
     50       0.000066  -0.413799  -0.001586   0.000105  -0.000624  -0.000038
     51      -0.000045  -0.187960   0.000071  -0.000074   0.000437   0.000099
     52       0.000004   0.049113   0.000056  -0.000001   0.000004   0.000009
     53      -0.000137  -0.598273   0.000130  -0.000187   0.001181   0.000130
     54      -0.000034  -0.002255  -0.000289   0.000064   0.000084  -0.001481
     55      -0.000007  -0.001234  -0.000087   0.000012   0.000139  -0.000578
     56       0.000016  -0.000341  -0.000058   0.000011  -0.000009  -0.000183
     57       0.000487  -0.002205  -0.000673   0.000120  -0.000974   0.000240
     58      -0.000448   0.001621   0.000758  -0.000119   0.000993  -0.000284
     59      -0.000454   0.001898   0.000611  -0.000114   0.000948  -0.000264
     60      -0.000143  -0.000414  -0.000134   0.000040  -0.000264   0.000031
     61       0.000073   0.000659   0.000095  -0.000033   0.000260  -0.000071
     62      -0.000462  -0.002660  -0.000624   0.000150  -0.001080   0.000230
     63      -0.000600   0.000115   0.003638  -0.000241  -0.006108   0.010543
     64       0.005245  -0.001668  -0.029526  -0.002446   0.120868  -0.130444
     65       0.000806  -0.000428  -0.006752  -0.000845   0.038363  -0.042492
     66       0.001523  -0.000220  -0.004673   0.017225  -0.309768   0.271256
     67      -0.001981   0.000150   0.005174  -0.018169   0.324208  -0.285072
     68       0.002514  -0.000229  -0.007189   0.028405  -0.502610   0.444658
     69       0.000729  -0.000040  -0.002858  -0.067289   0.289140   0.291490
     70       0.000085   0.000035   0.002887   0.068668  -0.290029  -0.293217
     71       0.001101  -0.000075  -0.005690  -0.131978   0.546981   0.556757
     72      -0.000103   0.000038   0.000390   0.511828   0.076237   0.046351
     73       0.003212  -0.000040  -0.000325  -0.426096  -0.064208  -0.039465
     74      -0.001029   0.000040   0.000445   0.622408   0.095478   0.059558
     75      -0.141159  -0.000084   0.000145   0.219611   0.021446   0.013010
     76      -0.071012  -0.000056   0.000081   0.132728   0.013303   0.007947
     77      -0.007740  -0.000003   0.000017   0.009092   0.002137   0.001116
     78       0.032181  -0.000009  -0.000071   0.034138   0.002976   0.001639
     79      -0.145839   0.000038   0.000207  -0.238508  -0.025048  -0.013573
     80      -0.051269   0.000023   0.000092  -0.091569  -0.008246  -0.004613
     81      -0.000935   0.000050  -0.000294   0.005094  -0.082659   0.170291
     82       0.015268  -0.000000  -0.000051   0.001039  -0.008258   0.015346
     83       0.018722  -0.000075   0.000586  -0.011050   0.148567  -0.300264
     84       0.174587  -0.000022  -0.000111   0.002212  -0.011357   0.010454
     85      -0.651262   0.000065   0.000495  -0.008306   0.054200  -0.064277
     86      -0.200580   0.000029   0.000133  -0.000978   0.013448  -0.015463
     87       0.000040  -0.000061   0.002489   0.000249   0.000159  -0.005838
     88      -0.000021   0.000097  -0.006104  -0.000003   0.000240  -0.000813
     89      -0.000030   0.000206  -0.088130   0.000124  -0.000030  -0.001017
     90      -0.000150   0.000071  -0.164248  -0.001940  -0.003449   0.057502
     91      -0.000080   0.000029  -0.054085  -0.000542  -0.000907   0.017016
     92       0.000011   0.000060  -0.011155   0.000151  -0.000202  -0.002408
     93      -0.000294   0.001241  -0.238987  -0.000011   0.000405   0.002517
     94       0.000357  -0.001472   0.273918   0.000247  -0.001125  -0.005170
     95       0.000398  -0.001624   0.300141   0.000231  -0.000805  -0.006110
     96      -0.000001  -0.000537   0.374623  -0.000952   0.001370   0.009017
     97       0.000003   0.000207  -0.138951   0.000367  -0.000352  -0.003910
     98      -0.000026  -0.001038   0.761040  -0.002013   0.002012   0.021600
     99      -0.583850  -0.000080  -0.000416   0.004915  -0.048987   0.053635
    100      -0.310887  -0.000048  -0.000231   0.002157  -0.028079   0.034136
    101      -0.093127  -0.000012  -0.000102   0.002006  -0.011271   0.014182
    102      -0.000008  -0.001468   0.001081  -0.000017   0.000178  -0.000040
    103      -0.000008   0.001871  -0.000282  -0.000007   0.000092  -0.000079
    104       0.000003   0.004804   0.000445  -0.000001  -0.000051   0.000061
    105      -0.000026   0.000003   0.000016   0.000011  -0.000850   0.001103
    106       0.000030   0.000076   0.000216  -0.000077   0.001111  -0.000737
    107      -0.000006   0.000025   0.000032   0.000016  -0.000455   0.000448
                102        103        104        105        106        107    
      0      -0.000001  -0.000040  -0.003540   0.002001  -0.000673   0.000317
      1       0.000097   0.000256   0.059471  -0.058484  -0.000110   0.000118
      2      -0.000040  -0.000090  -0.017836   0.017449  -0.000249   0.000093
      3      -0.000010   0.000064  -0.000882   0.000240  -0.000423   0.000215
      4       0.000002  -0.000111  -0.000218  -0.000255   0.000334  -0.000224
      5      -0.000006   0.000053  -0.000153   0.000116  -0.000194   0.000115
      6      -0.000014  -0.000109  -0.000061  -0.000311  -0.000139  -0.000513
      7       0.000034   0.000026   0.000875   0.000113   0.000128   0.000293
      8       0.000013  -0.000026  -0.000235  -0.000117  -0.000069  -0.000209
      9      -0.000170   0.000196  -0.060796  -0.057224  -0.000039   0.000047
     10      -0.000069  -0.000004  -0.014923  -0.015418   0.000243   0.000609
     11      -0.000024   0.000030  -0.008653  -0.007849  -0.000221  -0.000494
     12       0.000274  -0.000015   0.000038   0.000048  -0.000188  -0.000734
     13      -0.000227   0.000054   0.000344   0.000302  -0.000822  -0.001644
     14       0.000043  -0.000001  -0.000073  -0.000053   0.000195   0.000308
     15       0.000173   0.000144  -0.000009  -0.000070   0.000024  -0.000173
     16      -0.000066   0.000381  -0.000021   0.000061   0.000397   0.000685
     17       0.000028   0.000011   0.000003  -0.000034  -0.000086  -0.000168
     18       0.014078  -0.001837  -0.000078   0.000024  -0.000013  -0.000063
     19      -0.019675   0.006527   0.000105   0.000075   0.000007   0.000021
     20       0.021603  -0.001058  -0.000129   0.000047  -0.000026  -0.000105
     21       0.005422  -0.001941  -0.000027  -0.000066   0.000014   0.000038
     22      -0.005115   0.001774   0.000029   0.000050  -0.000010  -0.000005
     23       0.008920  -0.003144  -0.000050  -0.000119  -0.000001   0.000049
     24      -0.001671   0.000235   0.000005   0.000012  -0.000000  -0.000010
     25       0.000732  -0.000082  -0.000002  -0.000008  -0.000002   0.000011
     26       0.000441  -0.000106  -0.000001   0.000006  -0.000001  -0.000018
     27       0.001586  -0.000225  -0.000003   0.000005   0.000002   0.000000
     28      -0.000917   0.000164   0.000004   0.000006  -0.000007  -0.000007
     29       0.000646  -0.000169  -0.000003  -0.000016  -0.000000   0.000011
     30      -0.049007   0.000758   0.000073   0.000045  -0.000003  -0.000011
     31       0.003221  -0.000073  -0.000003  -0.000012  -0.000002   0.000002
     32       0.064388  -0.000977  -0.000096  -0.000042   0.000003   0.000004
     33      -0.000202   0.000444   0.000014   0.000085  -0.000740   0.000292
     34      -0.000015  -0.000892   0.000016  -0.000043  -0.000179  -0.000044
     35       0.000053   0.000334  -0.000003   0.000035  -0.000101   0.000056
     36      -0.000001   0.000025  -0.000311   0.000270   0.001461  -0.000535
     37      -0.000010  -0.000368  -0.000143   0.000144   0.001129  -0.000629
     38       0.000023   0.000040  -0.000052   0.000046   0.000092   0.000020
     39      -0.000004  -0.000032  -0.000009   0.000038   0.047939  -0.021731
     40       0.000010   0.000109  -0.000100   0.000020   0.029058  -0.012936
     41      -0.000007  -0.000032   0.000014   0.000006   0.006726  -0.003097
     42      -0.000301  -0.000013   0.000097   0.000009  -0.006305  -0.013615
     43      -0.000185   0.000024   0.000030   0.000032  -0.023796  -0.053161
     44      -0.000039  -0.000013   0.000014  -0.000005   0.006042   0.013574
     45      -0.000069  -0.000084  -0.045762   0.042093   0.001099  -0.000676
     46      -0.001057  -0.002481  -0.653602   0.670747   0.000257  -0.000665
     47       0.000305   0.000727   0.186099  -0.192024   0.000436  -0.000063
     48       0.000066   0.000466   0.074490  -0.063941   0.004018  -0.002119
     49      -0.000035  -0.000324  -0.050239   0.042440   0.001427  -0.000648
     50      -0.000063  -0.000334  -0.068808   0.060064  -0.005087   0.002304
     51       0.000012   0.000191   0.026897  -0.023157   0.001542  -0.000991
     52       0.000004  -0.000035   0.004899  -0.005552   0.004275  -0.001949
     53       0.000129   0.000543   0.095484  -0.083568   0.005306  -0.002545
     54       0.001985  -0.001740   0.648040   0.641629   0.000313  -0.000371
     55       0.000767  -0.000607   0.241568   0.233759  -0.000316  -0.001399
     56       0.000225  -0.000209   0.073822   0.074224   0.000385   0.000781
     57      -0.000058  -0.000529   0.054475   0.044053  -0.000702  -0.001333
     58       0.000074   0.000621  -0.062407  -0.052144  -0.001118  -0.003191
     59       0.000062   0.000530  -0.066833  -0.056353  -0.001479  -0.003321
     60       0.000008  -0.000173   0.016716   0.013112  -0.001520  -0.003182
     61       0.000024   0.000224  -0.016785  -0.014011  -0.001061  -0.002951
     62      -0.000026  -0.000779   0.099329   0.083855   0.003442   0.008034
     63      -0.003986   0.007123  -0.000005  -0.000023  -0.000066   0.000035
     64       0.063588  -0.066789  -0.000426  -0.001196  -0.000001   0.000568
     65       0.020882  -0.015568  -0.000087  -0.000238   0.000001   0.000009
     66      -0.173729   0.019970   0.001083  -0.000160   0.000211   0.000694
     67       0.181757  -0.021342  -0.001002   0.000151  -0.000162  -0.000610
     68      -0.281277   0.032878   0.001683  -0.000159   0.000346   0.001018
     69      -0.053247   0.020310   0.000291   0.000618  -0.000015  -0.000080
     70       0.054022  -0.020727  -0.000305  -0.000622   0.000028   0.000085
     71      -0.104845   0.038933   0.000593   0.001214  -0.000022  -0.000129
     72      -0.011054   0.001921   0.000047   0.000100   0.000005  -0.000033
     73       0.008967  -0.001652  -0.000040  -0.000083  -0.000010   0.000031
     74      -0.012678   0.002514   0.000058   0.000127   0.000002  -0.000045
     75      -0.005255   0.000839  -0.000004  -0.000158  -0.000007   0.000093
     76      -0.002817   0.000439  -0.000001  -0.000079  -0.000011   0.000039
     77      -0.001061   0.000065   0.000005   0.000014   0.000003  -0.000037
     78      -0.000519   0.000084   0.000001  -0.000054  -0.000004   0.000049
     79       0.004424  -0.000696  -0.000009   0.000173   0.000004  -0.000072
     80       0.000752  -0.000172   0.000001   0.000099   0.000010  -0.000092
     81       0.433170  -0.006873  -0.000657  -0.000255   0.000002  -0.000018
     82       0.038719  -0.000603  -0.000055  -0.000028   0.000010   0.000026
     83      -0.759789   0.011926   0.001172   0.000506  -0.000011  -0.000092
     84       0.031632  -0.000495  -0.000046  -0.000083  -0.000007   0.000046
     85      -0.171061   0.002598   0.000247   0.000315   0.000018  -0.000081
     86      -0.042779   0.000713   0.000064   0.000075   0.000007  -0.000003
     87       0.003644   0.088009  -0.000038   0.000239  -0.000015   0.000016
     88       0.000554   0.013654  -0.000003   0.000125   0.000062  -0.000046
     89       0.000448   0.007680  -0.000029  -0.000001  -0.000067   0.000039
     90      -0.036774  -0.898026   0.000453  -0.003356  -0.000545   0.000524
     91      -0.011109  -0.280221   0.000182  -0.001150  -0.000083   0.000215
     92       0.001438   0.034469  -0.000011   0.000129  -0.000050   0.000012
     93      -0.002058  -0.061054   0.000022   0.000239   0.000377  -0.000234
     94       0.003488   0.092725  -0.000115  -0.000382  -0.000532   0.000413
     95       0.004183   0.109948  -0.000100  -0.000222  -0.000165   0.000156
     96      -0.004673  -0.100393   0.000169   0.000083   0.000545  -0.000343
     97       0.002075   0.043287  -0.000146  -0.000086  -0.000255   0.000198
     98      -0.011439  -0.245224   0.000501   0.000046   0.000921  -0.000599
     99       0.138847  -0.002065  -0.000213  -0.000259  -0.000004   0.000114
    100       0.086180  -0.001244  -0.000127  -0.000125   0.000001   0.000025
    101       0.036734  -0.000597  -0.000049  -0.000059  -0.000005   0.000028
    102       0.000017  -0.000111   0.002269  -0.001322  -0.764559   0.343951
    103       0.000035   0.000693  -0.001519   0.001596  -0.483184   0.217258
    104      -0.000045  -0.000273   0.001283  -0.000970  -0.101796   0.045753
    105      -0.000890   0.000105   0.002204   0.001909   0.107212   0.238133
    106       0.000386   0.000154  -0.001552  -0.000585   0.383285   0.852031
    107      -0.000268  -0.000088   0.000767   0.000404  -0.096264  -0.213902


-----------
IR SPECTRUM
-----------

 Mode   freq       eps      Int      T**2         TX        TY        TZ
       cm**-1   L/(mol*cm) km/mol    a.u.
----------------------------------------------------------------------------
  6:     21.48   0.000046    0.23  0.000667  (-0.017236 -0.006554 -0.018094)
  7:     43.08   0.000049    0.25  0.000356  ( 0.005122 -0.018148 -0.000212)
  8:     49.83   0.000712    3.60  0.004461  ( 0.020513 -0.028672 -0.056725)
  9:     60.52   0.000146    0.74  0.000752  ( 0.010057 -0.020700 -0.014917)
 10:     63.83   0.000188    0.95  0.000919  (-0.012797  0.003123  0.027302)
 11:    102.77   0.002878   14.54  0.008738  ( 0.021377 -0.029471 -0.086096)
 12:    127.55   0.000093    0.47  0.000229  (-0.011073 -0.006961  0.007590)
 13:    142.02   0.004319   21.82  0.009489  ( 0.027356 -0.019323 -0.091473)
 14:    151.95   0.003410   17.23  0.007003  (-0.023275  0.019150  0.078069)
 15:    176.73   0.000880    4.45  0.001553  (-0.003034  0.010123  0.037969)
 16:    191.27   0.000826    4.17  0.001347  (-0.003240 -0.019247 -0.031085)
 17:    211.48   0.003697   18.68  0.005455  (-0.011808  0.009302  0.072313)
 18:    213.77   0.009278   46.89  0.013545  ( 0.025284 -0.035134 -0.108033)
 19:    237.88   0.015477   78.22  0.020304  (-0.038007  0.039938  0.131395)
 20:    269.66   0.003264   16.49  0.003777  ( 0.032181 -0.002525 -0.052295)
 21:    281.73   0.020484  103.52  0.022690  ( 0.027524 -0.034053 -0.144126)
 22:    311.07   0.002045   10.34  0.002052  ( 0.030355 -0.027958 -0.018674)
 23:    353.00   0.001895    9.58  0.001675  ( 0.030990 -0.023215  0.013266)
 24:    360.93   0.004066   20.55  0.003515  (-0.009863  0.017033  0.055929)
 25:    376.43   0.000302    1.53  0.000250  ( 0.010705 -0.007956  0.008510)
 26:    388.07   0.000049    0.25  0.000039  (-0.001021  0.004281 -0.004485)
 27:    394.66   0.000360    1.82  0.000285  ( 0.008661  0.000268 -0.014488)
 28:    406.41   0.000485    2.45  0.000372  ( 0.003738  0.018257  0.005008)
 29:    419.33   0.000270    1.36  0.000201  ( 0.003233  0.004265 -0.013126)
 30:    447.01   0.000747    3.77  0.000521  ( 0.011583  0.019646  0.001119)
 31:    464.91   0.000143    0.72  0.000096  ( 0.005458  0.007751  0.002459)
 32:    494.16   0.000163    0.82  0.000103  ( 0.004332 -0.001695  0.009024)
 33:    509.36   0.000296    1.50  0.000181  ( 0.013085 -0.003123  0.000720)
 34:    574.62   0.000274    1.38  0.000149  ( 0.002369 -0.009340  0.007473)
 35:    589.19   0.001768    8.93  0.000936  (-0.026214  0.010827 -0.011479)
 36:    634.15   0.000521    2.63  0.000256  ( 0.007399 -0.008109  0.011656)
 37:    640.05   0.010299   52.05  0.005021  (-0.060477  0.033299 -0.015969)
 38:    680.80   0.000985    4.98  0.000451  ( 0.000308 -0.004134 -0.020835)
 39:    742.22   0.000034    0.17  0.000014  (-0.001873  0.001232  0.003050)
 40:    788.27   0.000623    3.15  0.000247  ( 0.002395 -0.015225  0.002997)
 41:    840.05   0.001379    6.97  0.000512  (-0.019921 -0.008505 -0.006561)
 42:    846.77   0.003118   15.76  0.001149  (-0.021177  0.024375 -0.010313)
 43:    879.57   0.003260   16.47  0.001156  ( 0.002717 -0.033793 -0.002670)
 44:    959.56   0.005820   29.41  0.001893  ( 0.039659 -0.008152  0.015919)
 45:    973.44   0.000135    0.68  0.000043  ( 0.000499  0.001666 -0.006355)
 46:   1009.12   0.004550   22.99  0.001407  (-0.035963 -0.000272 -0.010660)
 47:   1026.03   0.000868    4.38  0.000264  (-0.004590 -0.015256 -0.003176)
 48:   1040.03   0.000848    4.28  0.000254  (-0.000521  0.014271 -0.007096)
 49:   1049.07   0.014602   73.79  0.004344  (-0.047811  0.038697 -0.023669)
 50:   1054.82   0.000668    3.38  0.000198  ( 0.002745 -0.004984 -0.012858)
 51:   1061.16   0.001090    5.51  0.000321  (-0.005865  0.015945  0.005655)
 52:   1068.10   0.000120    0.61  0.000035  (-0.001592 -0.003246 -0.004690)
 53:   1074.32   0.022426  113.33  0.006514  (-0.055339  0.053749 -0.023724)
 54:   1106.46   0.024954  126.11  0.007038  (-0.064949  0.045388 -0.027561)
 55:   1113.14   0.000314    1.59  0.000088  ( 0.003243  0.008664  0.001534)
 56:   1128.11   0.000873    4.41  0.000241  ( 0.005828  0.009420 -0.010897)
 57:   1132.25   0.006089   30.77  0.001678  ( 0.038982 -0.011917 -0.004090)
 58:   1191.01   0.013895   70.22  0.003641  ( 0.054602 -0.023451  0.010454)
 59:   1229.46   0.006930   35.02  0.001759  (-0.026086 -0.032269 -0.006100)
 60:   1261.45   0.023314  117.82  0.005768  (-0.033392  0.056537 -0.038159)
 61:   1281.61   0.066288  334.99  0.016141  (-0.100840  0.065759 -0.040594)
 62:   1293.58   0.012463   62.98  0.003007  (-0.046696  0.027913 -0.006860)
 63:   1336.88   0.003367   17.02  0.000786  ( 0.027901 -0.001701  0.002151)
 64:   1352.71   0.001591    8.04  0.000367  (-0.012234 -0.014127  0.004229)
 65:   1382.12   0.000092    0.46  0.000021  ( 0.004274  0.001581  0.000021)
 66:   1399.60   0.000958    4.84  0.000214  (-0.014413  0.001905  0.001510)
 67:   1427.10   0.001030    5.21  0.000225  (-0.011032  0.009035 -0.004683)
 68:   1430.48   0.001656    8.37  0.000361  ( 0.013555 -0.006474  0.011641)
 69:   1433.90   0.000820    4.15  0.000179  ( 0.012837  0.000609  0.003656)
 70:   1437.84   0.000728    3.68  0.000158  ( 0.007794 -0.005601  0.008122)
 71:   1448.08   0.000425    2.15  0.000092  ( 0.008027  0.004721 -0.002229)
 72:   1453.72   0.047767  241.39  0.010254  ( 0.077767 -0.055954  0.032793)
 73:   1489.22   0.000075    0.38  0.000016  ( 0.001037  0.003330  0.001905)
 74:   1491.35   0.001474    7.45  0.000308  (-0.012865  0.006044  0.010310)
 75:   1498.90   0.004115   20.79  0.000857  ( 0.023353 -0.000850  0.017624)
 76:   1502.49   0.003209   16.22  0.000667  (-0.009098 -0.021560 -0.010905)
 77:   1504.28   0.002719   13.74  0.000564  ( 0.012266  0.013725 -0.015007)
 78:   1507.63   0.000618    3.12  0.000128  (-0.006937 -0.004530 -0.007701)
 79:   1509.59   0.000606    3.06  0.000125  ( 0.005430 -0.008636 -0.004597)
 80:   1511.40   0.001010    5.11  0.000209  ( 0.009165 -0.011118  0.001006)
 81:   1514.16   0.003271   16.53  0.000674  ( 0.005863 -0.002552  0.025166)
 82:   1519.64   0.003808   19.24  0.000782  ( 0.021837 -0.017308 -0.002353)
 83:   1522.15   0.001044    5.28  0.000214  ( 0.006945 -0.002187  0.012693)
 84:   1550.03   0.002448   12.37  0.000493  ( 0.016581  0.014683 -0.001546)
 85:   1631.86   0.000017    0.09  0.000003  ( 0.001076 -0.001461 -0.000090)
 86:   1661.24   0.002243   11.34  0.000421  ( 0.015629 -0.010285  0.008448)
 87:   1740.48   0.000842    4.25  0.000151  (-0.011299  0.004623 -0.001381)
 88:   3018.63   0.008612   43.52  0.000890  (-0.018779  0.001696  0.023126)
 89:   3022.77   0.010483   52.98  0.001082  (-0.017696  0.024938 -0.012133)
 90:   3026.23   0.008557   43.24  0.000882  (-0.027296 -0.010665 -0.004854)
 91:   3027.08   0.016088   81.30  0.001659  (-0.036622  0.017807  0.000527)
 92:   3040.42   0.006731   34.01  0.000691  (-0.006139  0.025479 -0.001992)
 93:   3047.01   0.013370   67.57  0.001369  (-0.001436 -0.032964 -0.016753)
 94:   3061.92   0.005145   26.00  0.000524  (-0.010563 -0.019669 -0.005093)
 95:   3063.24   0.005874   29.69  0.000598  ( 0.004627 -0.007171 -0.022925)
 96:   3066.23   0.011867   59.97  0.001208  ( 0.012794  0.031183  0.008469)
 97:   3066.98   0.005811   29.37  0.000591  (-0.008228  0.006297  0.021999)
 98:   3092.38   0.005529   27.94  0.000558  ( 0.002937  0.002778 -0.023272)
 99:   3113.57   0.007366   37.23  0.000738  (-0.020364  0.012796 -0.012645)
100:   3124.19   0.002208   11.16  0.000221  ( 0.004149  0.006556 -0.012663)
101:   3135.95   0.009801   49.53  0.000975  (-0.019311  0.015584 -0.018962)
102:   3146.88   0.009700   49.02  0.000962  (-0.008184 -0.004613  0.029558)
103:   3157.24   0.006459   32.64  0.000638  ( 0.023199  0.009905 -0.001452)
104:   3160.17   0.001778    8.98  0.000176  (-0.010357  0.007114 -0.004206)
105:   3177.80   0.007494   37.87  0.000736  (-0.016522 -0.021335  0.002782)
106:   3750.77   0.022652  114.47  0.001885  (-0.040604  0.006786 -0.013781)
107:   3752.63   0.029728  150.23  0.002472  ( 0.018201  0.045292 -0.009459)

* The epsilon (eps) is given for a Dirac delta lineshape.
** The dipole moment derivative (T) already includes vibrational overlap.

The first frequency considered to be a vibration is 6
The total number of vibrations considered is 102


--------------------------
THERMOCHEMISTRY AT 298.15K
--------------------------

Temperature         ... 298.15 K
Pressure            ... 1.00 atm
Total Mass          ... 220.31 AMU

Throughout the following assumptions are being made:
  (1) The electronic state is orbitally nondegenerate
  (2) There are no thermally accessible electronically excited states
  (3) Hindered rotations indicated by low frequency modes are not
      treated as such but are treated as vibrations and this may
      cause some error
  (4) All equations used are the standard statistical mechanics
      equations for an ideal gas
  (5) All vibrations are strictly harmonic

freq.      21.48  E(vib)   ...       0.56 
freq.      43.08  E(vib)   ...       0.53 
freq.      49.83  E(vib)   ...       0.52 
freq.      60.52  E(vib)   ...       0.51 
freq.      63.83  E(vib)   ...       0.51 
freq.     102.77  E(vib)   ...       0.46 
freq.     127.55  E(vib)   ...       0.43 
freq.     142.02  E(vib)   ...       0.41 
freq.     151.95  E(vib)   ...       0.40 
freq.     176.73  E(vib)   ...       0.38 
freq.     191.27  E(vib)   ...       0.36 
freq.     211.48  E(vib)   ...       0.34 
freq.     213.77  E(vib)   ...       0.34 
freq.     237.88  E(vib)   ...       0.32 
freq.     269.66  E(vib)   ...       0.29 
freq.     281.73  E(vib)   ...       0.28 
freq.     311.07  E(vib)   ...       0.26 
freq.     353.00  E(vib)   ...       0.22 
freq.     360.93  E(vib)   ...       0.22 
freq.     376.43  E(vib)   ...       0.21 
freq.     388.07  E(vib)   ...       0.20 
freq.     394.66  E(vib)   ...       0.20 
freq.     406.41  E(vib)   ...       0.19 
freq.     419.33  E(vib)   ...       0.18 
freq.     447.01  E(vib)   ...       0.17 
freq.     464.91  E(vib)   ...       0.16 
freq.     494.16  E(vib)   ...       0.14 
freq.     509.36  E(vib)   ...       0.14 
freq.     574.62  E(vib)   ...       0.11 
freq.     589.19  E(vib)   ...       0.10 
freq.     634.15  E(vib)   ...       0.09 
freq.     640.05  E(vib)   ...       0.09 
freq.     680.80  E(vib)   ...       0.08 
freq.     742.22  E(vib)   ...       0.06 
freq.     788.27  E(vib)   ...       0.05 
freq.     840.05  E(vib)   ...       0.04 
freq.     846.77  E(vib)   ...       0.04 
freq.     879.57  E(vib)   ...       0.04 
freq.     959.56  E(vib)   ...       0.03 
freq.     973.44  E(vib)   ...       0.03 
freq.    1009.12  E(vib)   ...       0.02 
freq.    1026.03  E(vib)   ...       0.02 
freq.    1040.03  E(vib)   ...       0.02 
freq.    1049.07  E(vib)   ...       0.02 
freq.    1054.82  E(vib)   ...       0.02 
freq.    1061.16  E(vib)   ...       0.02 
freq.    1068.10  E(vib)   ...       0.02 
freq.    1074.32  E(vib)   ...       0.02 
freq.    1106.46  E(vib)   ...       0.02 
freq.    1113.14  E(vib)   ...       0.01 
freq.    1128.11  E(vib)   ...       0.01 
freq.    1132.25  E(vib)   ...       0.01 
freq.    1191.01  E(vib)   ...       0.01 
freq.    1229.46  E(vib)   ...       0.01 
freq.    1261.45  E(vib)   ...       0.01 
freq.    1281.61  E(vib)   ...       0.01 
freq.    1293.58  E(vib)   ...       0.01 
freq.    1336.88  E(vib)   ...       0.01 
freq.    1352.71  E(vib)   ...       0.01 
freq.    1382.12  E(vib)   ...       0.01 
freq.    1399.60  E(vib)   ...       0.00 
freq.    1427.10  E(vib)   ...       0.00 
freq.    1430.48  E(vib)   ...       0.00 
freq.    1433.90  E(vib)   ...       0.00 
freq.    1437.84  E(vib)   ...       0.00 
freq.    1448.08  E(vib)   ...       0.00 
freq.    1453.72  E(vib)   ...       0.00 
freq.    1489.22  E(vib)   ...       0.00 
freq.    1491.35  E(vib)   ...       0.00 
freq.    1498.90  E(vib)   ...       0.00 
freq.    1502.49  E(vib)   ...       0.00 
freq.    1504.28  E(vib)   ...       0.00 
freq.    1507.63  E(vib)   ...       0.00 
freq.    1509.59  E(vib)   ...       0.00 
freq.    1511.40  E(vib)   ...       0.00 
freq.    1514.16  E(vib)   ...       0.00 
freq.    1519.64  E(vib)   ...       0.00 
freq.    1522.15  E(vib)   ...       0.00 
freq.    1550.03  E(vib)   ...       0.00 
freq.    1631.86  E(vib)   ...       0.00 
freq.    1661.24  E(vib)   ...       0.00 
freq.    1740.48  E(vib)   ...       0.00 
freq.    3018.63  E(vib)   ...       0.00 
freq.    3022.77  E(vib)   ...       0.00 
freq.    3026.23  E(vib)   ...       0.00 
freq.    3027.08  E(vib)   ...       0.00 
freq.    3040.42  E(vib)   ...       0.00 
freq.    3047.01  E(vib)   ...       0.00 
freq.    3061.92  E(vib)   ...       0.00 
freq.    3063.24  E(vib)   ...       0.00 
freq.    3066.23  E(vib)   ...       0.00 
freq.    3066.98  E(vib)   ...       0.00 
freq.    3092.38  E(vib)   ...       0.00 
freq.    3113.57  E(vib)   ...       0.00 
freq.    3124.19  E(vib)   ...       0.00 
freq.    3135.95  E(vib)   ...       0.00 
freq.    3146.88  E(vib)   ...       0.00 
freq.    3157.24  E(vib)   ...       0.00 
freq.    3160.17  E(vib)   ...       0.00 
freq.    3177.80  E(vib)   ...       0.00 
freq.    3750.77  E(vib)   ...       0.00 
freq.    3752.63  E(vib)   ...       0.00 

------------
INNER ENERGY
------------

The inner energy is: U= E(el) + E(ZPE) + E(vib) + E(rot) + E(trans)
    E(el)   - is the total energy from the electronic structure calculation
              = E(kin-el) + E(nuc-el) + E(el-el) + E(nuc-nuc)
    E(ZPE)  - the the zero temperature vibrational energy from the frequency calculation
    E(vib)  - the the finite temperature correction to E(ZPE) due to population
              of excited vibrational states
    E(rot)  - is the rotational thermal energy
    E(trans)- is the translational thermal energy

Summary of contributions to the inner energy U:
Electronic energy                ...   -695.52793992 Eh
Zero point energy                ...      0.30948494 Eh     194.20 kcal/mol
Thermal vibrational correction   ...      0.01595212 Eh      10.01 kcal/mol
Thermal rotational correction    ...      0.00141627 Eh       0.89 kcal/mol
Thermal translational correction ...      0.00141627 Eh       0.89 kcal/mol
-----------------------------------------------------------------------
Total thermal energy                   -695.19967032 Eh


Summary of corrections to the electronic energy:
(perhaps to be used in another calculation)
Total thermal correction                  0.01878466 Eh      11.79 kcal/mol
Non-thermal (ZPE) correction              0.30948494 Eh     194.20 kcal/mol
-----------------------------------------------------------------------
Total correction                          0.32826960 Eh     205.99 kcal/mol


--------
ENTHALPY
--------

The enthalpy is H = U + kB*T
                kB is Boltzmann's constant
Total free energy                 ...   -695.19967032 Eh 
Thermal Enthalpy correction       ...      0.00094421 Eh       0.59 kcal/mol
-----------------------------------------------------------------------
Total Enthalpy                    ...   -695.19872611 Eh


Note: Only C1 symmetry has been detected, increase convergence thresholds 
      if your molecule has a higher symmetry. Symmetry factor of 1.0 is   
      used for the rotational entropy correction. 
 

Note: Rotational entropy computed according to Herzberg 
Infrared and Raman Spectra, Chapter V,1, Van Nostrand Reinhold, 1945 
Point Group:  C1, Symmetry Number:   1  
Rotational constants in cm-1:     0.027367     0.010572     0.008401 

Vibrational entropy computed according to the QRRHO of S. Grimme
Chem.Eur.J. 2012 18 9955


-------
ENTROPY
-------

The entropy contributions are T*S = T*(S(el)+S(vib)+S(rot)+S(trans))
     S(el)   - electronic entropy
     S(vib)  - vibrational entropy
     S(rot)  - rotational entropy
     S(trans)- translational entropy
The entropies will be listed as multiplied by the temperature to get
units of energy

Electronic entropy                ...      0.00000000 Eh      0.00 kcal/mol
Vibrational entropy               ...      0.02832498 Eh     17.77 kcal/mol
Rotational entropy                ...      0.01561370 Eh      9.80 kcal/mol
Translational entropy             ...      0.01998992 Eh     12.54 kcal/mol
-----------------------------------------------------------------------
Final entropy term                ...      0.06392859 Eh     40.12 kcal/mol

In case the symmetry of your molecule has not been determined correctly
or in case you have a reason to use a different symmetry number we print 
out the resulting rotational entropy values for sn=1,12 :
 --------------------------------------------------------
|  sn= 1 | S(rot)=       0.01561370 Eh      9.80 kcal/mol|
|  sn= 2 | S(rot)=       0.01495924 Eh      9.39 kcal/mol|
|  sn= 3 | S(rot)=       0.01457641 Eh      9.15 kcal/mol|
|  sn= 4 | S(rot)=       0.01430478 Eh      8.98 kcal/mol|
|  sn= 5 | S(rot)=       0.01409410 Eh      8.84 kcal/mol|
|  sn= 6 | S(rot)=       0.01392195 Eh      8.74 kcal/mol|
|  sn= 7 | S(rot)=       0.01377641 Eh      8.64 kcal/mol|
|  sn= 8 | S(rot)=       0.01365033 Eh      8.57 kcal/mol|
|  sn= 9 | S(rot)=       0.01353912 Eh      8.50 kcal/mol|
|  sn=10 | S(rot)=       0.01343964 Eh      8.43 kcal/mol|
|  sn=11 | S(rot)=       0.01334965 Eh      8.38 kcal/mol|
|  sn=12 | S(rot)=       0.01326750 Eh      8.33 kcal/mol|
 --------------------------------------------------------


-------------------
GIBBS FREE ENERGY
-------------------

The Gibbs free energy is G = H - T*S

Total enthalpy                    ...   -695.19872611 Eh 
Total entropy correction          ...     -0.06392859 Eh    -40.12 kcal/mol
-----------------------------------------------------------------------
Final Gibbs free energy         ...   -695.26265471 Eh

For completeness - the Gibbs free energy minus the electronic energy
G-E(el)                           ...      0.26528521 Eh    166.47 kcal/mol


Timings for individual modules:

Sum of individual times         ...     3917.657 sec (=  65.294 min)
GTO integral calculation        ...       18.699 sec (=   0.312 min)   0.5 %
SCF iterations                  ...     2311.647 sec (=  38.527 min)  59.0 %
SCF Gradient evaluation         ...      752.604 sec (=  12.543 min)  19.2 %
Geometry relaxation             ...        2.269 sec (=   0.038 min)   0.1 %
Analytical frequency calculation...      832.438 sec (=  13.874 min)  21.2 %
                             ****ORCA TERMINATED NORMALLY****
TOTAL RUN TIME: 0 days 1 hours 5 minutes 30 seconds 692 msec
```
