## Supplementary material for "A novel quinone biosynthetic pathway illuminates the evolution of aerobic metabolism": mPQ2_0e_0H_B3LYP_631Gd_opt.out (part 1 of 3)

```
                                 *****************
                                 * O   R   C   A *
                                 *****************

                                            #,                                       
                                            ###                                      
                                            ####                                     
                                            #####                                    
                                            ######                                   
                                           ########,                                 
                                     ,,################,,,,,                         
                               ,,#################################,,                 
                          ,,##########################################,,             
                       ,#########################################, ''#####,          
                    ,#############################################,,   '####,        
                  ,##################################################,,,,####,       
                ,###########''''           ''''###############################       
              ,#####''   ,,,,##########,,,,          '''####'''          '####       
            ,##' ,,,,###########################,,,                        '##       
           ' ,,###''''                  '''############,,,                           
         ,,##''                                '''############,,,,        ,,,,,,###''
      ,#''                                            '''#######################'''  
     '                                                          ''''####''''         
             ,#######,   #######,   ,#######,      ##                                
            ,#'     '#,  ##    ##  ,#'     '#,    #''#        ######   ,####,        
            ##       ##  ##   ,#'  ##            #'  '#       #        #'  '#        
            ##       ##  #######   ##           ,######,      #####,   #    #        
            '#,     ,#'  ##    ##  '#,     ,#' ,#      #,         ##   #,  ,#        
             '#######'   ##     ##  '#######'  #'      '#     #####' # '####'        


                  #######################################################
                  #                        -***-                        #
                  #          Department of theory and spectroscopy      #
                  #    Directorship and core code : Frank Neese         #
                  #        Max Planck Institute fuer Kohlenforschung    #
                  #                Kaiser Wilhelm Platz 1               #
                  #                 D-45470 Muelheim/Ruhr               #
                  #                      Germany                        #
                  #                                                     #
                  #                  All rights reserved                #
                  #                        -***-                        #
                  #######################################################


                         Program Version 5.0.2 -  RELEASE  -


 With contributions from (in alphabetic order):
   Daniel Aravena         : Magnetic Suceptibility
   Michael Atanasov       : Ab Initio Ligand Field Theory (pilot matlab implementation)
   Alexander A. Auer      : GIAO ZORA, VPT2 properties, NMR spectrum
   Ute Becker             : Parallelization
   Giovanni Bistoni       : ED, misc. LED, open-shell LED, HFLD
   Martin Brehm           : Molecular dynamics
   Dmytro Bykov           : SCF Hessian
   Vijay G. Chilkuri      : MRCI spin determinant printing, contributions to CSF-ICE
   Dipayan Datta          : RHF DLPNO-CCSD density
   Achintya Kumar Dutta   : EOM-CC, STEOM-CC
   Dmitry Ganyushin       : Spin-Orbit,Spin-Spin,Magnetic field MRCI
   Miquel Garcia          : C-PCM and meta-GGA Hessian, CC/C-PCM, Gaussian charge scheme
   Yang Guo               : DLPNO-NEVPT2, F12-NEVPT2, CIM, IAO-localization
   Andreas Hansen         : Spin unrestricted coupled pair/coupled cluster methods
   Benjamin Helmich-Paris : MC-RPA, TRAH-SCF, COSX integrals
   Lee Huntington         : MR-EOM, pCC
   Robert Izsak           : Overlap fitted RIJCOSX, COSX-SCS-MP3, EOM
   Marcus Kettner         : VPT2
   Christian Kollmar      : KDIIS, OOCD, Brueckner-CCSD(T), CCSD density, CASPT2, CASPT2-K
   Simone Kossmann        : Meta GGA functionals, TD-DFT gradient, OOMP2, MP2 Hessian
   Martin Krupicka        : Initial AUTO-CI
   Lucas Lang             : DCDCAS
   Marvin Lechner         : AUTO-CI (C++ implementation), FIC-MRCC
   Dagmar Lenk            : GEPOL surface, SMD
   Dimitrios Liakos       : Extrapolation schemes; Compound Job, initial MDCI parallelization
   Dimitrios Manganas     : Further ROCIS development; embedding schemes
   Dimitrios Pantazis     : SARC Basis sets
   Anastasios Papadopoulos: AUTO-CI, single reference methods and gradients
   Taras Petrenko         : DFT Hessian,TD-DFT gradient, ASA, ECA, R-Raman, ABS, FL, XAS/XES, NRVS
   Peter Pinski           : DLPNO-MP2, DLPNO-MP2 Gradient
   Christoph Reimann      : Effective Core Potentials
   Marius Retegan         : Local ZFS, SOC
   Christoph Riplinger    : Optimizer, TS searches, QM/MM, DLPNO-CCSD(T), (RO)-DLPNO pert. Triples
   Tobias Risthaus        : Range-separated hybrids, TD-DFT gradient, RPA, STAB
   Michael Roemelt        : Original ROCIS implementation
   Masaaki Saitow         : Open-shell DLPNO-CCSD energy and density
   Barbara Sandhoefer     : DKH picture change effects
   Avijit Sen             : IP-ROCIS
   Kantharuban Sivalingam : CASSCF convergence, NEVPT2, FIC-MRCI
   Bernardo de Souza      : ESD, SOC TD-DFT
   Georgi Stoychev        : AutoAux, RI-MP2 NMR, DLPNO-MP2 response
   Willem Van den Heuvel  : Paramagnetic NMR
   Boris Wezisla          : Elementary symmetry handling
   Frank Wennmohs         : Technical directorship


 We gratefully acknowledge several colleagues who have allowed us to
 interface, adapt or use parts of their codes:
   Stefan Grimme, W. Hujo, H. Kruse, P. Pracht,  : VdW corrections, initial TS optimization,
                  C. Bannwarth, S. Ehlert          DFT functionals, gCP, sTDA/sTD-DF
   Ed Valeev, F. Pavosevic, A. Kumar             : LibInt (2-el integral package), F12 methods
   Garnet Chan, S. Sharma, J. Yang, R. Olivares  : DMRG
   Ulf Ekstrom                                   : XCFun DFT Library
   Mihaly Kallay                                 : mrcc  (arbitrary order and MRCC methods)
   Jiri Pittner, Ondrej Demel                    : Mk-CCSD
   Frank Weinhold                                : gennbo (NPA and NBO analysis)
   Christopher J. Cramer and Donald G. Truhlar   : smd solvation model
   Lars Goerigk                                  : TD-DFT with DH, B97 family of functionals
   V. Asgeirsson, H. Jonsson                     : NEB implementation
   FAccTs GmbH                                   : IRC, NEB, NEB-TS, DLPNO-Multilevel, CI-OPT
                                                   MM, QMMM, 2- and 3-layer-ONIOM, Crystal-QMMM,
                                                   LR-CPCM, SF, NACMEs, symmetry and pop. for TD-DFT,
                                                   nearIR, NL-DFT gradient (VV10), updates on ESD,
                                                   ML-optimized integration grids
   S Lehtola, MJT Oliveira, MAL Marques          : LibXC Library
   Liviu Ungur et al                             : ANISO software


 Your calculation uses the libint2 library for the computation of 2-el integrals
 For citations please refer to: http://libint.valeyev.net

 Your ORCA version has been built with support for libXC version: 5.1.0
 For citations please refer to: https://tddft.org/programs/libxc/

 This ORCA versions uses:
   CBLAS   interface :  Fast vector & matrix operations
   LAPACKE interface :  Fast linear algebra routines
   SCALAPACK package :  Parallel linear algebra routines
   Shared memory     :  Shared parallel matrices
   BLAS/LAPACK       :  OpenBLAS 0.3.15  USE64BITINT DYNAMIC_ARCH NO_AFFINITY Zen SINGLE_THREADED
        Core in use  :  Zen
   Copyright (c) 2011-2014, The OpenBLAS Project


================================================================================

----- Orbital basis set information -----
Your calculation utilizes the basis: 6-31G(d)
   H-He, Li-Ne : W. J. Hehre, R. Ditchfield and J.A. Pople, J. Chem. Phys. 56, 2257 (1972).
                 Note: He and Ne are unpublished basis sets taken from the Gaussian program.
                 Note: Li and B from J. D. Dill and J. A. Pople, J. Chem. Phys. 62, 2921 (1975).
   Na - Ar     : M. M. Francl, W. J. Pietro, W. J. Hehre, J. S. Binkley, M. S. Gordon, 
                 D. J. DeFrees and J. A. Pople, J. Chem. Phys. 77, 3654 (1982).
   K - Zn      : V. A. Rassolov, J. A. Pople, M. A. Ratner, and T. L. Windus, J. Chem. Phys. 109, 1223 (1998).

----- AuxJ basis set information -----
Your calculation utilizes the auxiliary basis: def2/J
   F. Weigend, Phys. Chem. Chem. Phys. 8, 1057 (2006).

================================================================================
                                        WARNINGS
                       Please study these warnings very carefully!
================================================================================


WARNING: Geometry Optimization
  ===> : Switching off AutoStart
         For restart on a previous wavefunction, please use MOREAD

INFO   : the flag for use of the SHARK integral package has been found!

================================================================================
                                       INPUT FILE
================================================================================
NAME = mPQ2_0e_0H_B3LYP_631Gd_opt.inp
|  1> !Defgrid3 VeryTightOpt CPCM(water) B3LYP 6-31G(d) OPT FREQ
|  2> 
|  3> %maxcore 2048
|  4> 
|  5> %pal
|  6>    nprocs 4
|  7> end
|  8> 
|  9> * xyz 0 1
| 10> C      5.507561    1.515871    0.877213
| 11> C      4.215561    0.951305    0.360926
| 12> C      3.091535    1.664057    0.102781
| 13> C      2.941936    3.148078    0.269714
| 14> C      1.871663    0.959082   -0.392928
| 15> C      1.872681   -0.514221   -0.627985
| 16> C      0.575484   -1.118581   -1.116542
| 17> C     -0.292121   -1.615438    0.022785
| 18> C     -1.618474   -1.455675    0.191178
| 19> C     -2.300920   -2.084651    1.383653
| 20> C     -2.511037   -0.704103   -0.773540
| 21> C      2.998100   -1.225422   -0.374924
| 22> C      4.215072   -0.522192    0.126517
| 23> O      5.241289   -1.172294    0.351035
| 24> O      0.847019    1.612996   -0.612161
| 25> H      5.456429    2.593299    1.016600
| 26> H      6.324174    1.292040    0.185536
| 27> H      5.768112    1.049666    1.831873
| 28> H      3.864701    3.619910    0.599566
| 29> H      2.154826    3.373794    0.994372
| 30> H      2.639662    3.607829   -0.675589
| 31> H      0.807754   -1.956715   -1.781521
| 32> H      0.047614   -0.372837   -1.709981
| 33> H      0.238268   -2.205768    0.768814
| 34> H     -1.590853   -2.642489    1.998356
| 35> H     -3.093516   -2.769149    1.060901
| 36> H     -2.777756   -1.327816    2.015297
| 37> H     -1.908038   -0.288119   -1.582327
| 38> C      3.128085   -2.711647   -0.535166
| 39> H      2.280553   -3.137073   -1.069304
| 40> H      4.049254   -2.963420   -1.065236
| 41> H      3.190231   -3.192126    0.446946
| 42> H     -3.199910   -1.420985   -1.240119
| 43> C     -3.351441    0.442680   -0.138750
| 44> H     -3.468710    1.235814   -0.881012
| 45> H     -2.768254    0.880208    0.682305
| 46> C     -4.706625    0.019134    0.367816
| 47> H     -4.717884   -0.865225    1.001726
| 48> C     -5.892658    0.614842    0.139862
| 49> C     -6.088365    1.849481   -0.703939
| 50> H     -6.440826    2.686227   -0.088792
| 51> H     -5.176971    2.164388   -1.214119
| 52> H     -6.862098    1.676821   -1.460710
| 53> C     -7.160620    0.062451    0.746525
| 54> H     -6.971090   -0.858070    1.303891
| 55> H     -7.617093    0.790322    1.428474
| 56> H     -7.907549   -0.146451   -0.028111
| 57> **                         ****END OF INPUT****
================================================================================

                       *****************************
                       * Geometry Optimization Run *
                       *****************************

Geometry optimization settings:
Update method            Update   .... BFGS
Choice of coordinates    CoordSys .... Z-matrix Internals
Initial Hessian          InHess   .... Almoef's Model

Convergence Tolerances:
Energy Change            TolE     ....  2.0000e-07 Eh
Max. Gradient            TolMAXG  ....  3.0000e-05 Eh/bohr
RMS Gradient             TolRMSG  ....  8.0000e-06 Eh/bohr
Max. Displacement        TolMAXD  ....  2.0000e-04 bohr
RMS Displacement         TolRMSD  ....  1.0000e-04 bohr
Strict Convergence                ....  False
------------------------------------------------------------------------------
                        ORCA OPTIMIZATION COORDINATE SETUP
------------------------------------------------------------------------------

The optimization will be done in new redundant internal coordinates
Making redundant internal coordinates   ...  (new redundants) done
Evaluating the initial hessian          ...  (Almloef) done
Evaluating the coordinates              ...  done
Calculating the B-matrix                .... done
Calculating the G-matrix                .... done
Diagonalizing the G-matrix              .... done
Small eigenvalue found = 1.572e-03
Small eigenvalue found = 2.478e-03
Small eigenvalue found = 5.472e-03
Small eigenvalue found = 9.024e-03
Small eigenvalue found = 1.121e-02
Small eigenvalue found = 1.569e-02
Small eigenvalue found = 2.537e-02
The first mode is                       ....   97
The number of degrees of freedom        ....  135

    -----------------------------------------------------------------
                    Redundant Internal Coordinates


    -----------------------------------------------------------------
         Definition                    Initial Value    Approx d2E/dq
    -----------------------------------------------------------------
      1. B(C   1,C   0)                  1.5015         0.414784   
      2. B(C   2,C   1)                  1.3558         0.708540   
      3. B(C   3,C   2)                  1.5009         0.415793   
      4. B(C   4,C   2)                  1.4936         0.427042   
      5. B(C   5,C   4)                  1.4919         0.429641   
      6. B(C   6,C   5)                  1.5122         0.398863   
      7. B(C   7,C   6)                  1.5158         0.393569   
      8. B(C   8,C   7)                  1.3465         0.733030   
      9. B(C   9,C   8)                  1.5111         0.400475   
     10. B(C  10,C   8)                  1.5140         0.396184   
     11. B(C  11,C   5)                  1.3551         0.710149   
     12. B(C  12,C  11)                  1.4923         0.429048   
     13. B(C  12,C   1)                  1.4920         0.429500   
     14. B(O  13,C  12)                  1.2354         0.987558   
     15. B(O  14,C   4)                  1.2351         0.988440   
     16. B(H  15,C   0)                  1.0876         0.363276   
     17. B(H  16,C   0)                  1.0933         0.355719   
     18. B(H  17,C   0)                  1.0939         0.354982   
     19. B(H  18,C   3)                  1.0876         0.363259   
     20. B(H  19,C   3)                  1.0934         0.355573   
     21. B(H  20,C   3)                  1.0938         0.355144   
     22. B(H  21,C   6)                  1.0948         0.353789   
     23. B(H  22,C   6)                  1.0895         0.360798   
     24. B(H  23,C   7)                  1.0892         0.361157   
     25. B(H  24,C   9)                  1.0924         0.356999   
     26. B(H  25,C   9)                  1.0959         0.352427   
     27. B(H  26,C   9)                  1.0951         0.353474   
     28. B(H  27,C  10)                  1.0912         0.358474   
     29. B(C  28,C  11)                  1.5005         0.416366   
     30. B(H  29,C  28)                  1.0884         0.362231   
     31. B(H  30,C  28)                  1.0922         0.357192   
     32. B(H  31,C  28)                  1.0951         0.353403   
     33. B(H  32,C  10)                  1.0983         0.349345   
     34. B(C  33,C  10)                  1.5570         0.338259   
     35. B(H  34,C  33)                  1.0926         0.356682   
     36. B(H  35,C  33)                  1.0980         0.349633   
     37. B(C  36,C  33)                  1.5075         0.405781   
     38. B(H  37,C  36)                  1.0881         0.362562   
     39. B(C  38,C  36)                  1.3467         0.732618   
     40. B(C  39,C  38)                  1.5082         0.404739   
     41. B(H  40,C  39)                  1.0967         0.351329   
     42. B(H  41,C  39)                  1.0909         0.358896   
     43. B(H  42,C  39)                  1.0960         0.352273   
     44. B(C  43,C  38)                  1.5103         0.401663   
     45. B(H  44,C  43)                  1.0927         0.356579   
     46. B(H  45,C  43)                  1.0969         0.351070   
     47. B(H  46,C  43)                  1.0962         0.352021   
     48. A(H  16,C   0,H  17)          106.6757         0.289630   
     49. A(C   1,C   0,H  17)          110.1685         0.329179   
     50. A(H  15,C   0,H  17)          108.7566         0.290587   
     51. A(C   1,C   0,H  16)          110.3761         0.329292   
     52. A(C   1,C   0,H  15)          112.0918         0.330438   
     53. A(H  15,C   0,H  16)          108.6024         0.290682   
     54. A(C   0,C   1,C   2)          125.5341         0.413722   
     55. A(C   0,C   1,C  12)          115.1906         0.378938   
     56. A(C   2,C   1,C  12)          119.2753         0.416295   
     57. A(C   1,C   2,C   4)          119.4847         0.415870   
     58. A(C   1,C   2,C   3)          125.5410         0.413901   
     59. A(C   3,C   2,C   4)          114.9744         0.378721   
     60. A(H  18,C   3,H  19)          108.6744         0.290661   
     61. A(C   2,C   3,H  18)          112.2172         0.330568   
     62. A(C   2,C   3,H  20)          110.3063         0.329336   
     63. A(C   2,C   3,H  19)          110.4613         0.329402   
     64. A(H  19,C   3,H  20)          106.6824         0.289632   
     65. A(H  18,C   3,H  20)          108.3144         0.290605   
     66. A(C   2,C   4,O  14)          119.1154         0.438552   
     67. A(C   5,C   4,O  14)          119.6971         0.439032   
     68. A(C   2,C   4,C   5)          121.1874         0.380878   
     69. A(C   6,C   5,C  11)          124.2635         0.411023   
     70. A(C   4,C   5,C  11)          119.3016         0.416487   
     71. A(C   4,C   5,C   6)          116.4227         0.376403   
     72. A(C   5,C   6,C   7)          112.2820         0.370754   
     73. A(H  21,C   6,H  22)          107.2154         0.290121   
     74. A(C   7,C   6,H  22)          110.8829         0.327217   
     75. A(C   5,C   6,H  22)          108.5452         0.327938   
     76. A(C   5,C   6,H  21)          108.6754         0.326880   
     77. A(C   7,C   6,H  21)          109.0886         0.326161   
     78. A(C   8,C   7,H  23)          117.2782         0.363286   
     79. A(C   6,C   7,H  23)          114.4407         0.327270   
     80. A(C   6,C   7,C   8)          128.2365         0.412364   
     81. A(C   9,C   8,C  10)          116.3098         0.371435   
     82. A(C   7,C   8,C  10)          124.0506         0.412849   
     83. A(C   7,C   8,C   9)          119.6152         0.413639   
     84. A(H  25,C   9,H  26)          106.6570         0.289015   
     85. A(H  24,C   9,H  26)          108.1441         0.289600   
     86. A(C   8,C   9,H  26)          111.3568         0.327049   
     87. A(H  24,C   9,H  25)          108.4757         0.289465   
     88. A(C   8,C   9,H  25)          110.7457         0.326889   
     89. A(C   8,C   9,H  24)          111.2892         0.327584   
     90. A(H  32,C  10,C  33)          108.3856         0.317515   
     91. A(C   8,C  10,C  33)          115.0899         0.360845   
     92. A(H  27,C  10,H  32)          106.2937         0.289254   
     93. A(C   8,C  10,H  32)          108.4487         0.325838   
     94. A(H  27,C  10,C  33)          108.6424         0.318853   
     95. A(C   8,C  10,H  27)          109.6173         0.327225   
     96. A(C  12,C  11,C  28)          115.5944         0.379119   
     97. A(C   5,C  11,C  28)          124.8780         0.414169   
     98. A(C   5,C  11,C  12)          119.5174         0.416385   
     99. A(C   1,C  12,O  13)          119.3982         0.438935   
    100. A(C  11,C  12,O  13)          119.3740         0.438852   
    101. A(C   1,C  12,C  11)          121.2277         0.381166   
    102. A(H  30,C  28,H  31)          106.6331         0.289615   
    103. A(H  29,C  28,H  31)          108.2289         0.290252   
    104. A(C  11,C  28,H  31)          110.1039         0.329144   
    105. A(H  29,C  28,H  30)          109.1764         0.290739   
    106. A(C  11,C  28,H  30)          110.6844         0.329724   
    107. A(C  11,C  28,H  29)          111.8460         0.330489   
    108. A(H  34,C  33,H  35)          106.0063         0.289064   
    109. A(C  10,C  33,H  35)          108.1593         0.317558   
    110. A(C  10,C  33,H  34)          108.3979         0.318593   
    111. A(H  35,C  33,C  36)          109.7639         0.327169   
    112. A(H  34,C  33,C  36)          109.6184         0.328248   
    113. A(C  10,C  33,C  36)          114.5370         0.362322   
    114. A(H  37,C  36,C  38)          116.6804         0.363492   
    115. A(C  33,C  36,C  38)          127.6308         0.414567   
    116. A(C  33,C  36,H  37)          115.6838         0.329135   
    117. A(C  39,C  38,C  43)          114.5327         0.372994   
    118. A(C  36,C  38,C  43)          120.6390         0.413816   
    119. A(C  36,C  38,C  39)          124.8280         0.414377   
    120. A(H  41,C  39,H  42)          108.2012         0.289686   
    121. A(H  40,C  39,H  42)          106.2966         0.288720   
    122. A(C  38,C  39,H  42)          110.4238         0.327436   
    123. A(H  40,C  39,H  41)          108.0935         0.289564   
    124. A(C  38,C  39,H  41)          112.9263         0.328444   
    125. A(C  38,C  39,H  40)          110.6382         0.327292   
    126. A(H  45,C  43,H  46)          106.3937         0.288655   
    127. A(H  44,C  43,H  46)          108.5487         0.289359   
    128. A(C  38,C  43,H  46)          110.9720         0.326986   
    129. A(H  44,C  43,H  45)          108.3050         0.289237   
    130. A(C  38,C  43,H  45)          110.8797         0.326841   
    131. A(C  38,C  43,H  44)          111.5557         0.327681   
    132. D(C   2,C   1,C   0,H  16)   -121.9824         0.012732   
    133. D(C   2,C   1,C   0,H  15)     -0.7834         0.012732   
    134. D(C  12,C   1,C   0,H  17)    -59.5510         0.012732   
    135. D(C   2,C   1,C   0,H  17)    120.4671         0.012732   
    136. D(C  12,C   1,C   0,H  15)    179.1984         0.012732   
    137. D(C  12,C   1,C   0,H  16)     57.9994         0.012732   
    138. D(C   3,C   2,C   1,C   0)      0.8423         0.035431   
    139. D(C   4,C   2,C   1,C   0)   -179.2124         0.035431   
    140. D(C   3,C   2,C   1,C  12)   -179.1388         0.035431   
    141. D(C   4,C   2,C   1,C  12)      0.8065         0.035431   
    142. D(H  19,C   3,C   2,C   4)     60.5066         0.012792   
    143. D(H  20,C   3,C   2,C   1)    122.7588         0.012792   
    144. D(H  19,C   3,C   2,C   1)   -119.5459         0.012792   
    145. D(H  18,C   3,C   2,C   4)   -178.0568         0.012792   
    146. D(H  18,C   3,C   2,C   1)      1.8907         0.012792   
    147. D(H  20,C   3,C   2,C   4)    -57.1887         0.012792   
    148. D(O  14,C   4,C   2,C   1)    179.2251         0.012466   
    149. D(O  14,C   4,C   2,C   3)     -0.8240         0.012466   
    150. D(C   5,C   4,C   2,C   1)     -0.8715         0.012466   
    151. D(C   5,C   4,C   2,C   3)    179.0794         0.012466   
    152. D(C  11,C   5,C   4,O  14)   -179.4907         0.012613   
    153. D(C  11,C   5,C   4,C   2)      0.6065         0.012613   
    154. D(C   6,C   5,C   4,C   2)    179.3870         0.012613   
    155. D(C   6,C   5,C   4,O  14)     -0.7102         0.012613   
    156. D(H  22,C   6,C   5,C  11)   -150.8455         0.011810   
    157. D(H  22,C   6,C   5,C   4)     30.4413         0.011810   
    158. D(H  21,C   6,C   5,C  11)    -34.5554         0.011810   
    159. D(H  21,C   6,C   5,C   4)    146.7314         0.011810   
    160. D(C   7,C   6,C   5,C  11)     86.2127         0.011810   
    161. D(C   7,C   6,C   5,C   4)    -92.5006         0.011810   
    162. D(C   8,C   7,C   6,C   5)    135.9634         0.011513   
    163. D(H  23,C   7,C   6,H  22)   -168.1711         0.011513   
    164. D(H  23,C   7,C   6,C   5)    -46.5554         0.011513   
    165. D(H  23,C   7,C   6,H  21)     73.9741         0.011513   
    166. D(C   8,C   7,C   6,H  22)     14.3478         0.011513   
    167. D(C   8,C   7,C   6,H  21)   -103.5070         0.011513   
    168. D(C  10,C   8,C   7,H  23)   -177.9701         0.038155   
    169. D(C   9,C   8,C   7,H  23)      0.1646         0.038155   
    170. D(C   9,C   8,C   7,C   6)    177.5845         0.038155   
    171. D(C  10,C   8,C   7,C   6)     -0.5502         0.038155   
    172. D(H  26,C   9,C   8,C  10)    -61.8656         0.011901   
    173. D(H  26,C   9,C   8,C   7)    119.8585         0.011901   
    174. D(H  25,C   9,C   8,C  10)     56.6390         0.011901   
    175. D(H  25,C   9,C   8,C   7)   -121.6370         0.011901   
    176. D(H  24,C   9,C   8,C  10)    177.3888         0.011901   
    177. D(H  24,C   9,C   8,C   7)     -0.8872         0.011901   
    178. D(C  33,C  10,C   8,C   9)     56.6020         0.011659   
    179. D(C  33,C  10,C   8,C   7)   -125.2070         0.011659   
    180. D(H  32,C  10,C   8,C   9)    -64.9544         0.011659   
    181. D(H  32,C  10,C   8,C   7)    113.2365         0.011659   
    182. D(H  27,C  10,C   8,C   9)    179.3945         0.011659   
    183. D(H  27,C  10,C   8,C   7)     -2.4145         0.011659   
    184. D(C  28,C  11,C   5,C   6)     -0.2040         0.035606   
    185. D(C  28,C  11,C   5,C   4)    178.4746         0.035606   
    186. D(C  12,C  11,C   5,C   6)   -178.9868         0.035606   
    187. D(C  12,C  11,C   5,C   4)     -0.3083         0.035606   
    188. D(C   1,C  12,C  11,C  28)   -178.6277         0.012579   
    189. D(C   1,C  12,C  11,C   5)      0.2651         0.012579   
    190. D(O  13,C  12,C   1,C   2)    179.4370         0.012605   
    191. D(O  13,C  12,C   1,C   0)     -0.5460         0.012605   
    192. D(C  11,C  12,C   1,C   2)     -0.5279         0.012605   
    193. D(O  13,C  12,C  11,C   5)   -179.6998         0.012579   
    194. D(C  11,C  12,C   1,C   0)    179.4890         0.012605   
    195. D(O  13,C  12,C  11,C  28)      1.4073         0.012579   
    196. D(H  31,C  28,C  11,C  12)     70.0223         0.012826   
    197. D(H  31,C  28,C  11,C   5)   -108.8034         0.012826   
    198. D(H  30,C  28,C  11,C  12)    -47.6239         0.012826   
    199. D(H  30,C  28,C  11,C   5)    133.5504         0.012826   
    200. D(H  29,C  28,C  11,C  12)   -169.6051         0.012826   
    201. D(H  29,C  28,C  11,C   5)     11.5693         0.012826   
    202. D(C  36,C  33,C  10,H  27)    146.6677         0.009273   
    203. D(C  36,C  33,C  10,C   8)    -90.0201         0.009273   
    204. D(H  35,C  33,C  10,H  32)    154.3175         0.009273   
    205. D(H  35,C  33,C  10,H  27)    -90.5854         0.009273   
    206. D(H  35,C  33,C  10,C   8)     32.7268         0.009273   
    207. D(H  34,C  33,C  10,H  32)    -91.1679         0.009273   
    208. D(H  34,C  33,C  10,H  27)     23.9292         0.009273   
    209. D(C  36,C  33,C  10,H  32)     31.5706         0.009273   
    210. D(H  34,C  33,C  10,C   8)    147.2414         0.009273   
    211. D(C  38,C  36,C  33,H  35)    106.4950         0.012205   
    212. D(C  38,C  36,C  33,H  34)     -9.5537         0.012205   
    213. D(C  38,C  36,C  33,C  10)   -131.6299         0.012205   
    214. D(H  37,C  36,C  33,H  35)    -72.6562         0.012205   
    215. D(H  37,C  36,C  33,H  34)    171.2952         0.012205   
    216. D(H  37,C  36,C  33,C  10)     49.2190         0.012205   
    217. D(C  43,C  38,C  36,H  37)      0.0154         0.038108   
    218. D(C  43,C  38,C  36,C  33)   -179.1285         0.038108   
    219. D(C  39,C  38,C  36,H  37)    179.7787         0.038108   
    220. D(C  39,C  38,C  36,C  33)      0.6348         0.038108   
    221. D(H  42,C  39,C  38,C  43)    -52.5962         0.012145   
    222. D(H  42,C  39,C  38,C  36)    127.6277         0.012145   
    223. D(H  41,C  39,C  38,C  43)   -173.8877         0.012145   
    224. D(H  41,C  39,C  38,C  36)      6.3362         0.012145   
    225. D(H  40,C  39,C  38,C  43)     64.8049         0.012145   
    226. D(H  40,C  39,C  38,C  36)   -114.9712         0.012145   
    227. D(H  46,C  43,C  38,C  39)     55.8879         0.011969   
    228. D(H  46,C  43,C  38,C  36)   -124.3257         0.011969   
    229. D(H  45,C  43,C  38,C  39)    -62.1280         0.011969   
    230. D(H  45,C  43,C  38,C  36)    117.6584         0.011969   
    231. D(H  44,C  43,C  38,C  39)    177.0671         0.011969   
    232. D(H  44,C  43,C  38,C  36)     -3.1465         0.011969   
    -----------------------------------------------------------------

Number of atoms                         .... 47
Number of degrees of freedom            .... 232

         *************************************************************
         *                GEOMETRY OPTIMIZATION CYCLE   1            *
         *************************************************************
---------------------------------
CARTESIAN COORDINATES (ANGSTROEM)
---------------------------------
  C      5.507561    1.515871    0.877213
  C      4.215561    0.951305    0.360926
  C      3.091535    1.664057    0.102781
  C      2.941936    3.148078    0.269714
  C      1.871663    0.959082   -0.392928
  C      1.872681   -0.514221   -0.627985
  C      0.575484   -1.118581   -1.116542
  C     -0.292121   -1.615438    0.022785
  C     -1.618474   -1.455675    0.191178
  C     -2.300920   -2.084651    1.383653
  C     -2.511037   -0.704103   -0.773540
  C      2.998100   -1.225422   -0.374924
  C      4.215072   -0.522192    0.126517
  O      5.241289   -1.172294    0.351035
  O      0.847019    1.612996   -0.612161
  H      5.456429    2.593299    1.016600
  H      6.324174    1.292040    0.185536
  H      5.768112    1.049666    1.831873
  H      3.864701    3.619910    0.599566
  H      2.154826    3.373794    0.994372
  H      2.639662    3.607829   -0.675589
  H      0.807754   -1.956715   -1.781521
  H      0.047614   -0.372837   -1.709981
  H      0.238268   -2.205768    0.768814
  H     -1.590853   -2.642489    1.998356
  H     -3.093516   -2.769149    1.060901
  H     -2.777756   -1.327816    2.015297
  H     -1.908038   -0.288119   -1.582327
  C      3.128085   -2.711647   -0.535166
  H      2.280553   -3.137073   -1.069304
  H      4.049254   -2.963420   -1.065236
  H      3.190231   -3.192126    0.446946
  H     -3.199910   -1.420985   -1.240119
  C     -3.351441    0.442680   -0.138750
  H     -3.468710    1.235814   -0.881012
  H     -2.768254    0.880208    0.682305
  C     -4.706625    0.019134    0.367816
  H     -4.717884   -0.865225    1.001726
  C     -5.892658    0.614842    0.139862
  C     -6.088365    1.849481   -0.703939
  H     -6.440826    2.686227   -0.088792
  H     -5.176971    2.164388   -1.214119
  H     -6.862098    1.676821   -1.460710
  C     -7.160620    0.062451    0.746525
  H     -6.971090   -0.858070    1.303891
  H     -7.617093    0.790322    1.428474
  H     -7.907549   -0.146451   -0.028111

----------------------------
CARTESIAN COORDINATES (A.U.)
----------------------------
  NO LB      ZA    FRAG     MASS         X           Y           Z
   0 C     6.0000    0    12.011   10.407782    2.864581    1.657692
   1 C     6.0000    0    12.011    7.966256    1.797706    0.682051
   2 C     6.0000    0    12.011    5.842154    3.144612    0.194228
   3 C     6.0000    0    12.011    5.559453    5.949005    0.509686
   4 C     6.0000    0    12.011    3.536930    1.812402   -0.742526
   5 C     6.0000    0    12.011    3.538854   -0.971737   -1.186720
   6 C     6.0000    0    12.011    1.087507   -2.113812   -2.109959
   7 C     6.0000    0    12.011   -0.552029   -3.052735    0.043057
   8 C     6.0000    0    12.011   -3.058473   -2.750827    0.361274
   9 C     6.0000    0    12.011   -4.348109   -3.939419    2.614725
  10 C     6.0000    0    12.011   -4.745172   -1.330562   -1.461779
  11 C     6.0000    0    12.011    5.665588   -2.315712   -0.708504
  12 C     6.0000    0    12.011    7.965332   -0.986800    0.239082
  13 O     8.0000    0    15.999    9.904601   -2.215315    0.663360
  14 O     8.0000    0    15.999    1.600634    3.048121   -1.156817
  15 H     1.0000    0     1.008   10.311156    4.900625    1.921096
  16 H     1.0000    0     1.008   11.950957    2.441602    0.350612
  17 H     1.0000    0     1.008   10.900152    1.983581    3.461738
  18 H     1.0000    0     1.008    7.303226    6.840639    1.133016
  19 H     1.0000    0     1.008    4.072031    6.375547    1.879091
  20 H     1.0000    0     1.008    4.988238    6.817809   -1.276678
  21 H     1.0000    0     1.008    1.526434   -3.697655   -3.366587
  22 H     1.0000    0     1.008    0.089977   -0.704560   -3.231396
  23 H     1.0000    0     1.008    0.450261   -4.168297    1.452848
  24 H     1.0000    0     1.008   -3.006276   -4.993581    3.776346
  25 H     1.0000    0     1.008   -5.845898   -5.232933    2.004812
  26 H     1.0000    0     1.008   -5.249198   -2.509209    3.808359
  27 H     1.0000    0     1.008   -3.605669   -0.544466   -2.990165
  28 C     6.0000    0    12.011    5.911224   -5.124270   -1.011317
  29 H     1.0000    0     1.008    4.309621   -5.928209   -2.020692
  30 H     1.0000    0     1.008    7.651981   -5.600052   -2.013004
  31 H     1.0000    0     1.008    6.028663   -6.032244    0.844606
  32 H     1.0000    0     1.008   -6.046954   -2.685272   -2.343485
  33 C     6.0000    0    12.011   -6.333306    0.836544   -0.262200
  34 H     1.0000    0     1.008   -6.554912    2.335350   -1.664871
  35 H     1.0000    0     1.008   -5.231242    1.663352    1.289370
  36 C     6.0000    0    12.011   -8.894232    0.036158    0.695072
  37 H     1.0000    0     1.008   -8.915509   -1.635038    1.892988
  38 C     6.0000    0    12.011  -11.135510    1.161883    0.264301
  39 C     6.0000    0    12.011  -11.505342    3.495013   -1.330252
  40 H     1.0000    0     1.008  -12.171397    5.076233   -0.167793
  41 H     1.0000    0     1.008   -9.783057    4.090101   -2.294352
  42 H     1.0000    0     1.008  -12.967486    3.168732   -2.760342
  43 C     6.0000    0    12.011  -13.531611    0.118015    1.410728
  44 H     1.0000    0     1.008  -13.173451   -1.621517    2.463997
  45 H     1.0000    0     1.008  -14.394220    1.493492    2.699425
  46 H     1.0000    0     1.008  -14.943102   -0.276752   -0.053122

--------------------------------
INTERNAL COORDINATES (ANGSTROEM)
--------------------------------
 C      0   0   0     0.000000000000     0.00000000     0.00000000
 C      1   0   0     1.501516245242     0.00000000     0.00000000
 C      2   1   0     1.355761300231   125.53414117     0.00000000
 C      3   2   1     1.500854695076   125.54097526     0.84231163
 C      3   2   1     1.493587914952   119.48465203   180.78762721
 C      5   3   2     1.491936513187   121.18738684   359.12846736
 C      6   5   3     1.512170297506   116.42265734   179.38703352
 C      7   6   5     1.515807153764   112.28204121   267.49944478
 C      8   7   6     1.346511306758   128.23653245   135.96342690
 C      9   8   7     1.511072459254   119.61521986   177.58445670
 C      9   8   7     1.514004623400   124.05056082   359.44977577
 C      6   5   3     1.355143777495   119.30158193     0.60652359
 C      2   1   3     1.492025880275   115.19057679   179.98183659
 O     13   2   1     1.235379404805   119.39820997   359.45396643
 O      5   3   2     1.235136411260   119.11539743   179.22512194
 H      1   2   3     1.087609448459   112.09175843   359.21655885
 H      1   2   3     1.093331688308   110.37608233   238.01760326
 H      1   2   3     1.093896540458   110.16853828   120.46711383
 H      4   3   2     1.087622647499   112.21719438     1.89072927
 H      4   3   2     1.093443680177   110.46131967   240.45407041
 H      4   3   2     1.093772515145   110.30634179   122.75883373
 H      7   6   5     1.094812780934   108.67538124   146.73137878
 H      7   6   5     1.089472669302   108.54522330    30.44130332
 H      8   7   6     1.089202124980   114.44072740   313.44455045
 H     10   9   8     1.092354409952   111.28920060   359.11280521
 H     10   9   8     1.095862575656   110.74566097   238.36301003
 H     10   9   8     1.095055218177   111.35682863   119.85848470
 H     11   9   8     1.091231823961   109.61726977   357.58548937
 C     12   6   5     1.500479373205   124.87800553   178.47459897
 H     29  12   6     1.088393851298   111.84603789    11.56931731
 H     29  12   6     1.092207020207   110.68439069   133.55044233
 H     29  12   6     1.095110120171   110.10386657   251.19663948
 H     11   9   8     1.098253966664   108.44874786   113.23653901
 C     11   9   8     1.557031944568   115.08985903   234.79296064
 H     34  11   9     1.092596191171   108.39790672   147.24139512
 H     34  11   9     1.098029662977   108.15928384    32.72684341
 C     34  11   9     1.507489303553   114.53697155   269.97993457
 H     37  34  11     1.088144978421   115.68379698    49.21896996
 C     37  34  11     1.346664518159   127.63080301   228.37012270
 C     39  37  34     1.508189251311   124.82795590     0.63479418
 H     40  39  37     1.096712567926   110.63823036   245.02875145
 H     40  39  37     1.090912037831   112.92625063     6.33623457
 H     40  39  37     1.095982015058   110.42384613   127.62768646
 C     39  37  34     1.510266018254   120.63896626   180.87151550
 H     44  39  37     1.092674420995   111.55572556   356.85347685
 H     44  39  37     1.096913046222   110.87968411   117.65837668
 H     44  39  37     1.096176951564   110.97202483   235.67427234

---------------------------
INTERNAL COORDINATES (A.U.)
---------------------------
 C      0   0   0     0.000000000000     0.00000000     0.00000000
 C      1   0   0     2.837454489141     0.00000000     0.00000000
 C      2   1   0     2.562017560406   125.53414117     0.00000000
 C      3   2   1     2.836204340503   125.54097526     0.84231163
 C      3   2   1     2.822472116193   119.48465203   180.78762721
 C      5   3   2     2.819351419122   121.18738684   359.12846736
 C      6   5   3     2.857587730136   116.42265734   179.38703352
 C      7   6   5     2.864460392453   112.28204121   267.49944478
 C      8   7   6     2.544537606001   128.23653245   135.96342690
 C      9   8   7     2.855513116502   119.61521986   177.58445670
 C      9   8   7     2.861054103717   124.05056082   359.44977577
 C      6   5   3     2.560850611553   119.30158193     0.60652359
 C      2   1   3     2.819520298443   115.19057679   179.98183659
 O     13   2   1     2.334528746569   119.39820997   359.45396643
 O      5   3   2     2.334069555316   119.11539743   179.22512194
 H      1   2   3     2.055283998252   112.09175843   359.21655885
 H      1   2   3     2.066097464440   110.37608233   238.01760326
 H      1   2   3     2.067164880310   110.16853828   120.46711383
 H      4   3   2     2.055308940824   112.21719438     1.89072927
 H      4   3   2     2.066309098402   110.46131967   240.45407041
 H      4   3   2     2.066930506434   110.30634179   122.75883373
 H      7   6   5     2.068896323882   108.67538124   146.73137878
 H      7   6   5     2.058804975374   108.54522330    30.44130332
 H      8   7   6     2.058293720698   114.44072740   313.44455045
 H     10   9   8     2.064250675991   111.28920060   359.11280521
 H     10   9   8     2.070880148404   110.74566097   238.36301003
 H     10   9   8     2.069354463876   111.35682863   119.85848470
 H     11   9   8     2.062129295906   109.61726977   357.58548937
 C     12   6   5     2.835495084955   124.87800553   178.47459897
 H     29  12   6     2.056766304798   111.84603789    11.56931731
 H     29  12   6     2.063972149738   110.68439069   133.55044233
 H     29  12   6     2.069458213609   110.10386657   251.19663948
 H     11   9   8     2.075399222488   108.44874786   113.23653901
 C     11   9   8     2.942363957000   115.08985903   234.79296064
 H     34  11   9     2.064707576278   108.39790672   147.24139512
 H     34  11   9     2.074975349949   108.15928384    32.72684341
 C     34  11   9     2.848741933532   114.53697155   269.97993457
 H     37  34  11     2.056296003217   115.68379698    49.21896996
 C     37  34  11     2.544827133590   127.63080301   228.37012270
 C     39  37  34     2.850064643102   124.82795590     0.63479418
 H     40  39  37     2.072486401009   110.63823036   245.02875145
 H     40  39  37     2.061524987699   112.92625063     6.33623457
 H     40  39  37     2.071105856162   110.42384613   127.62768646
 C     39  37  34     2.853989163869   120.63896626   180.87151550
 H     44  39  37     2.064855409222   111.55572556   356.85347685
 H     44  39  37     2.072865250084   110.87968411   117.65837668
 H     44  39  37     2.071474232773   110.97202483   235.67427234

---------------------
BASIS SET INFORMATION
---------------------
There are 3 groups of distinct atoms

 Group   1 Type C   : 10s4p1d contracted to 3s2p1d pattern {631/31/1}
 Group   2 Type O   : 10s4p1d contracted to 3s2p1d pattern {631/31/1}
 Group   3 Type H   : 4s contracted to 2s pattern {31}

Atom   0C    basis set group =>   1
Atom   1C    basis set group =>   1
Atom   2C    basis set group =>   1
Atom   3C    basis set group =>   1
Atom   4C    basis set group =>   1
Atom   5C    basis set group =>   1
Atom   6C    basis set group =>   1
Atom   7C    basis set group =>   1
Atom   8C    basis set group =>   1
Atom   9C    basis set group =>   1
Atom  10C    basis set group =>   1
Atom  11C    basis set group =>   1
Atom  12C    basis set group =>   1
Atom  13O    basis set group =>   2
Atom  14O    basis set group =>   2
Atom  15H    basis set group =>   3
Atom  16H    basis set group =>   3
Atom  17H    basis set group =>   3
Atom  18H    basis set group =>   3
Atom  19H    basis set group =>   3
Atom  20H    basis set group =>   3
Atom  21H    basis set group =>   3
Atom  22H    basis set group =>   3
Atom  23H    basis set group =>   3
Atom  24H    basis set group =>   3
Atom  25H    basis set group =>   3
Atom  26H    basis set group =>   3
Atom  27H    basis set group =>   3
Atom  28C    basis set group =>   1
Atom  29H    basis set group =>   3
Atom  30H    basis set group =>   3
Atom  31H    basis set group =>   3
Atom  32H    basis set group =>   3
Atom  33C    basis set group =>   1
Atom  34H    basis set group =>   3
Atom  35H    basis set group =>   3
Atom  36C    basis set group =>   1
Atom  37H    basis set group =>   3
Atom  38C    basis set group =>   1
Atom  39C    basis set group =>   1
Atom  40H    basis set group =>   3
Atom  41H    basis set group =>   3
Atom  42H    basis set group =>   3
Atom  43C    basis set group =>   1
Atom  44H    basis set group =>   3
Atom  45H    basis set group =>   3
Atom  46H    basis set group =>   3
---------------------------------
AUXILIARY/J BASIS SET INFORMATION
---------------------------------
There are 3 groups of distinct atoms

 Group   1 Type C   : 12s5p4d2f1g contracted to 6s4p3d1f1g pattern {711111/2111/211/2/1}
 Group   2 Type O   : 12s5p4d2f1g contracted to 6s4p3d1f1g pattern {711111/2111/211/2/1}
 Group   3 Type H   : 5s2p1d contracted to 3s1p1d pattern {311/2/1}

Atom   0C    basis set group =>   1
Atom   1C    basis set group =>   1
Atom   2C    basis set group =>   1
Atom   3C    basis set group =>   1
Atom   4C    basis set group =>   1
Atom   5C    basis set group =>   1
Atom   6C    basis set group =>   1
Atom   7C    basis set group =>   1
Atom   8C    basis set group =>   1
Atom   9C    basis set group =>   1
Atom  10C    basis set group =>   1
Atom  11C    basis set group =>   1
Atom  12C    basis set group =>   1
Atom  13O    basis set group =>   2
Atom  14O    basis set group =>   2
Atom  15H    basis set group =>   3
Atom  16H    basis set group =>   3
Atom  17H    basis set group =>   3
Atom  18H    basis set group =>   3
Atom  19H    basis set group =>   3
Atom  20H    basis set group =>   3
Atom  21H    basis set group =>   3
Atom  22H    basis set group =>   3
Atom  23H    basis set group =>   3
Atom  24H    basis set group =>   3
Atom  25H    basis set group =>   3
Atom  26H    basis set group =>   3
Atom  27H    basis set group =>   3
Atom  28C    basis set group =>   1
Atom  29H    basis set group =>   3
Atom  30H    basis set group =>   3
Atom  31H    basis set group =>   3
Atom  32H    basis set group =>   3
Atom  33C    basis set group =>   1
Atom  34H    basis set group =>   3
Atom  35H    basis set group =>   3
Atom  36C    basis set group =>   1
Atom  37H    basis set group =>   3
Atom  38C    basis set group =>   1
Atom  39C    basis set group =>   1
Atom  40H    basis set group =>   3
Atom  41H    basis set group =>   3
Atom  42H    basis set group =>   3
Atom  43C    basis set group =>   1
Atom  44H    basis set group =>   3
Atom  45H    basis set group =>   3
Atom  46H    basis set group =>   3


           ************************************************************
           *        Program running with 4 parallel MPI-processes     *
           *              working on a common directory               *
           ************************************************************
------------------------------------------------------------------------------
                           ORCA GTO INTEGRAL CALCULATION
                           -- RI-GTO INTEGRALS CHOSEN --
------------------------------------------------------------------------------
------------------------------------------------------------------------------
                   ___                                                        
                  /   \      - P O W E R E D   B Y -                         
                 /     \                                                     
                 |  |  |   _    _      __       _____    __    __             
                 |  |  |  | |  | |    /  \     |  _  \  |  |  /  |          
                  \  \/   | |  | |   /    \    | | | |  |  | /  /          
                 / \  \   | |__| |  /  /\  \   | |_| |  |  |/  /          
                |  |  |   |  __  | /  /__\  \  |    /   |      \           
                |  |  |   | |  | | |   __   |  |    \   |  |\   \          
                \     /   | |  | | |  |  |  |  | |\  \  |  | \   \       
                 \___/    |_|  |_| |__|  |__|  |_| \__\ |__|  \__/        
                                                                              
                      - O R C A' S   B I G   F R I E N D -                    
                                      &                                       
                       - I N T E G R A L  F E E D E R -                       
                                                                              
 v1 FN, 2020, v2 2021                                                         
------------------------------------------------------------------------------


Reading SHARK input file mPQ2_0e_0H_B3LYP_631Gd_opt.SHARKINP.tmp ... ok
----------------------
SHARK INTEGRAL PACKAGE
----------------------

Number of atoms                             ...     47
Number of basis functions                   ...    346
Number of shells                            ...    178
Maximum angular momentum                    ...      2
Integral batch strategy                     ... SHARK/LIBINT Hybrid
RI-J (if used) integral strategy            ... SPLIT-RIJ (Revised 2003 algorithm where possible)
Printlevel                                  ...      1
Contraction scheme used                     ... SEGMENTED contraction
Coulomb Range Separation                    ... NOT USED
Exchange Range Separation                   ... NOT USED
Finite Nucleus Model                        ... NOT USED
Auxiliary Coulomb fitting basis             ... AVAILABLE
   # of basis functions in Aux-J            ...   1315
   # of shells in Aux-J                     ...    445
   Maximum angular momentum in Aux-J        ...      4
Auxiliary J/K fitting basis                 ... NOT available
Auxiliary Correlation fitting basis         ... NOT available
Auxiliary 'external' fitting basis          ... NOT available
Integral threshold                          ...     2.500000e-11
Primitive cut-off                           ...     2.500000e-12
Primitive pair pre-selection threshold      ...     2.500000e-12

Calculating pre-screening integrals         ... done (  0.0 sec) Dimension = 178
Organizing shell pair data                  ... done (  0.0 sec)
Shell pair information
Total number of shell pairs                 ...     15931
Shell pairs after pre-screening             ...     10220
Total number of primitive shell pairs       ...     88509
Primitive shell pairs kept                  ...     31838
          la=0 lb=0:   4058 shell pairs
          la=1 lb=0:   3373 shell pairs
          la=1 lb=1:    707 shell pairs
          la=2 lb=0:   1357 shell pairs
          la=2 lb=1:    599 shell pairs
          la=2 lb=2:    126 shell pairs

Calculating one electron integrals          ... done (  0.0 sec)
Calculating RI/J V-Matrix + Cholesky decomp.... done (  0.1 sec)
Calculating Nuclear repulsion               ... done (  0.0 sec) ENN=   1589.856315973537 Eh

SHARK setup successfully completed in   0.4 seconds

Maximum memory used throughout the entire GTOINT-calculation: 25.9 MB
[1717801311.379980] [eu-g5-025-1:126137:0]          mpool.c:38   UCX  WARN  object 0x3764f80 was not returned to mpool ucp_requests
[1717801311.379997] [eu-g5-025-1:126137:0]          mpool.c:38   UCX  WARN  object 0x3765140 was not returned to mpool ucp_requests
[1717801311.380001] [eu-g5-025-1:126137:0]          mpool.c:38   UCX  WARN  object 0x3765300 was not returned to mpool ucp_requests
[1717801311.380004] [eu-g5-025-1:126137:0]          mpool.c:38   UCX  WARN  object 0x37654c0 was not returned to mpool ucp_requests
[1717801311.380008] [eu-g5-025-1:126137:0]          mpool.c:38   UCX  WARN  object 0x3765680 was not returned to mpool ucp_requests
[1717801311.380011] [eu-g5-025-1:126137:0]          mpool.c:38   UCX  WARN  object 0x3765840 was not returned to mpool ucp_requests
[1717801311.380014] [eu-g5-025-1:126137:0]          mpool.c:38   UCX  WARN  object 0x3765a00 was not returned to mpool ucp_requests
[1717801311.380017] [eu-g5-025-1:126137:0]          mpool.c:38   UCX  WARN  object 0x3765bc0 was not returned to mpool ucp_requests
[1717801311.380020] [eu-g5-025-1:126137:0]          mpool.c:38   UCX  WARN  object 0x3765d80 was not returned to mpool ucp_requests
[1717801311.380023] [eu-g5-025-1:126137:0]          mpool.c:38   UCX  WARN  object 0x3765f40 was not returned to mpool ucp_requests
[1717801311.380026] [eu-g5-025-1:126137:0]          mpool.c:38   UCX  WARN  object 0x3766100 was not returned to mpool ucp_requests
[1717801311.380029] [eu-g5-025-1:126137:0]          mpool.c:38   UCX  WARN  object 0x37662c0 was not returned to mpool ucp_requests
[1717801311.380032] [eu-g5-025-1:126137:0]          mpool.c:38   UCX  WARN  object 0x3766480 was not returned to mpool ucp_requests
[1717801311.380035] [eu-g5-025-1:126137:0]          mpool.c:38   UCX  WARN  object 0x3766640 was not returned to mpool ucp_requests
[1717801311.380038] [eu-g5-025-1:126137:0]          mpool.c:38   UCX  WARN  object 0x3766800 was not returned to mpool ucp_requests
[1717801311.380041] [eu-g5-025-1:126137:0]          mpool.c:38   UCX  WARN  object 0x37669c0 was not returned to mpool ucp_requests
[1717801311.380045] [eu-g5-025-1:126137:0]          mpool.c:38   UCX  WARN  object 0x3766b80 was not returned to mpool ucp_requests
[1717801311.380048] [eu-g5-025-1:126137:0]          mpool.c:38   UCX  WARN  object 0x3766d40 was not returned to mpool ucp_requests
[1717801311.380051] [eu-g5-025-1:126137:0]          mpool.c:38   UCX  WARN  object 0x3766f00 was not returned to mpool ucp_requests
[1717801311.380054] [eu-g5-025-1:126137:0]          mpool.c:38   UCX  WARN  object 0x37670c0 was not returned to mpool ucp_requests
[1717801311.380057] [eu-g5-025-1:126137:0]          mpool.c:38   UCX  WARN  object 0x3767280 was not returned to mpool ucp_requests
[1717801311.380060] [eu-g5-025-1:126137:0]          mpool.c:38   UCX  WARN  object 0x3767440 was not returned to mpool ucp_requests
[1717801311.383481] [eu-g5-025-1:126139:0]          mpool.c:38   UCX  WARN  object 0x2b150c0 was not returned to mpool ucp_requests
[1717801311.383498] [eu-g5-025-1:126139:0]          mpool.c:38   UCX  WARN  object 0x2b15280 was not returned to mpool ucp_requests
[1717801311.383502] [eu-g5-025-1:126139:0]          mpool.c:38   UCX  WARN  object 0x2b15440 was not returned to mpool ucp_requests
[1717801311.383505] [eu-g5-025-1:126139:0]          mpool.c:38   UCX  WARN  object 0x2b15600 was not returned to mpool ucp_requests
[1717801311.383508] [eu-g5-025-1:126139:0]          mpool.c:38   UCX  WARN  object 0x2b157c0 was not returned to mpool ucp_requests
[1717801311.383510] [eu-g5-025-1:126139:0]          mpool.c:38   UCX  WARN  object 0x2b15980 was not returned to mpool ucp_requests
[1717801311.383513] [eu-g5-025-1:126139:0]          mpool.c:38   UCX  WARN  object 0x2b15b40 was not returned to mpool ucp_requests
[1717801311.383516] [eu-g5-025-1:126139:0]          mpool.c:38   UCX  WARN  object 0x2b15d00 was not returned to mpool ucp_requests
[1717801311.383519] [eu-g5-025-1:126139:0]          mpool.c:38   UCX  WARN  object 0x2b15ec0 was not returned to mpool ucp_requests
[1717801311.383522] [eu-g5-025-1:126139:0]          mpool.c:38   UCX  WARN  object 0x2b16080 was not returned to mpool ucp_requests
[1717801311.383525] [eu-g5-025-1:126139:0]          mpool.c:38   UCX  WARN  object 0x2b16240 was not returned to mpool ucp_requests
[1717801311.383527] [eu-g5-025-1:126139:0]          mpool.c:38   UCX  WARN  object 0x2b16400 was not returned to mpool ucp_requests
[1717801311.383530] [eu-g5-025-1:126139:0]          mpool.c:38   UCX  WARN  object 0x2b165c0 was not returned to mpool ucp_requests
[1717801311.383534] [eu-g5-025-1:126139:0]          mpool.c:38   UCX  WARN  object 0x2b16780 was not returned to mpool ucp_requests
[1717801311.383537] [eu-g5-025-1:126139:0]          mpool.c:38   UCX  WARN  object 0x2b16940 was not returned to mpool ucp_requests
[1717801311.383539] [eu-g5-025-1:126139:0]          mpool.c:38   UCX  WARN  object 0x2b16b00 was not returned to mpool ucp_requests
[1717801311.383542] [eu-g5-025-1:126139:0]          mpool.c:38   UCX  WARN  object 0x2b16cc0 was not returned to mpool ucp_requests
[1717801311.383545] [eu-g5-025-1:126139:0]          mpool.c:38   UCX  WARN  object 0x2b16e80 was not returned to mpool ucp_requests
[1717801311.383548] [eu-g5-025-1:126139:0]          mpool.c:38   UCX  WARN  object 0x2b17040 was not returned to mpool ucp_requests
[1717801311.383551] [eu-g5-025-1:126139:0]          mpool.c:38   UCX  WARN  object 0x2b17200 was not returned to mpool ucp_requests
[1717801311.383555] [eu-g5-025-1:126139:0]          mpool.c:38   UCX  WARN  object 0x2b173c0 was not returned to mpool ucp_requests
[1717801311.383558] [eu-g5-025-1:126139:0]          mpool.c:38   UCX  WARN  object 0x2b17580 was not returned to mpool ucp_requests
[1717801311.392346] [eu-g5-025-1:126136:0]          mpool.c:38   UCX  WARN  object 0x3509d00 was not returned to mpool ucp_requests
[1717801311.392365] [eu-g5-025-1:126136:0]          mpool.c:38   UCX  WARN  object 0x3509ec0 was not returned to mpool ucp_requests
[1717801311.392369] [eu-g5-025-1:126136:0]          mpool.c:38   UCX  WARN  object 0x350a080 was not returned to mpool ucp_requests
[1717801311.392371] [eu-g5-025-1:126136:0]          mpool.c:38   UCX  WARN  object 0x350a240 was not returned to mpool ucp_requests
[1717801311.392375] [eu-g5-025-1:126136:0]          mpool.c:38   UCX  WARN  object 0x350a400 was not returned to mpool ucp_requests
[1717801311.392377] [eu-g5-025-1:126136:0]          mpool.c:38   UCX  WARN  object 0x350a5c0 was not returned to mpool ucp_requests
[1717801311.392380] [eu-g5-025-1:126136:0]          mpool.c:38   UCX  WARN  object 0x350a780 was not returned to mpool ucp_requests
[1717801311.392382] [eu-g5-025-1:126136:0]          mpool.c:38   UCX  WARN  object 0x350a940 was not returned to mpool ucp_requests
[1717801311.392385] [eu-g5-025-1:126136:0]          mpool.c:38   UCX  WARN  object 0x350ab00 was not returned to mpool ucp_requests
[1717801311.392387] [eu-g5-025-1:126136:0]          mpool.c:38   UCX  WARN  object 0x350acc0 was not returned to mpool ucp_requests
[1717801311.392390] [eu-g5-025-1:126136:0]          mpool.c:38   UCX  WARN  object 0x350ae80 was not returned to mpool ucp_requests
[1717801311.392393] [eu-g5-025-1:126136:0]          mpool.c:38   UCX  WARN  object 0x350b040 was not returned to mpool ucp_requests
[1717801311.392395] [eu-g5-025-1:126136:0]          mpool.c:38   UCX  WARN  object 0x350b200 was not returned to mpool ucp_requests
[1717801311.392398] [eu-g5-025-1:126136:0]          mpool.c:38   UCX  WARN  object 0x350b3c0 was not returned to mpool ucp_requests
[1717801311.392400] [eu-g5-025-1:126136:0]          mpool.c:38   UCX  WARN  object 0x350b580 was not returned to mpool ucp_requests


           ************************************************************
           *        Program running with 4 parallel MPI-processes     *
           *              working on a common directory               *
           ************************************************************
-------------------------------------------------------------------------------
                                 ORCA SCF
-------------------------------------------------------------------------------

------------
SCF SETTINGS
------------
Hamiltonian:
 Density Functional     Method          .... DFT(GTOs)
 Exchange Functional    Exchange        .... B88
   X-Alpha parameter    XAlpha          ....  0.666667
   Becke's b parameter  XBeta           ....  0.004200
 Correlation Functional Correlation     .... LYP
 LDA part of GGA corr.  LDAOpt          .... VWN-5
 Gradients option       PostSCFGGA      .... off
 Hybrid DFT is turned on
   Fraction HF Exchange ScalHFX         ....  0.200000
   Scaling of DF-GGA-X  ScalDFX         ....  0.720000
   Scaling of DF-GGA-C  ScalDFC         ....  0.810000
   Scaling of DF-LDA-C  ScalLDAC        ....  1.000000
   Perturbative correction              ....  0.000000
   Density functional embedding theory  .... OFF
   NL short-range parameter             ....  4.800000
 RI-approximation to the Coulomb term is turned on
   Number of AuxJ basis functions       .... 1315
   RIJ-COSX (HFX calculated with COS-X)).... on


General Settings:
 Integral files         IntName         .... mPQ2_0e_0H_B3LYP_631Gd_opt
 Hartree-Fock type      HFTyp           .... RHF
 Total Charge           Charge          ....    0
 Multiplicity           Mult            ....    1
 Number of Electrons    NEL             ....  156
 Basis Dimension        Dim             ....  346
 Nuclear Repulsion      ENuc            ....   1589.8563159735 Eh

Convergence Acceleration:
 DIIS                   CNVDIIS         .... on
   Start iteration      DIISMaxIt       ....    12
   Startup error        DIISStart       ....  0.200000
   # of expansion vecs  DIISMaxEq       ....     5
   Bias factor          DIISBfac        ....   1.050
   Max. coefficient     DIISMaxC        ....  10.000
 Trust-Rad. Augm. Hess. CNVTRAH         .... auto
   Auto Start mean grad. ratio tolernc. ....  1.125000
   Auto Start start iteration           ....    20
   Auto Start num. interpolation iter.  ....    10
   Max. Number of Micro iterations      ....    16
   Max. Number of Macro iterations      .... Maxiter - #DIIS iter
   Number of Davidson start vectors     ....     2
   Converg. threshold I  (grad. norm)   ....   1.000e-05
   Converg. threshold II (energy diff.) ....   1.000e-08
   Grad. Scal. Fac. for Micro threshold ....   0.100
   Minimum threshold for Micro iter.    ....   0.010
   NR start threshold (gradient norm)   ....   0.001
   Initial trust radius                 ....   0.400
   Minimum AH scaling param. (alpha)    ....   1.000
   Maximum AH scaling param. (alpha)    .... 1000.000
   Orbital update algorithm             .... Taylor
   White noise on init. David. guess    .... on
   Maximum white noise                  ....   0.010
   Quad. conv. algorithm                .... NR
 SOSCF                  CNVSOSCF        .... on
   Start iteration      SOSCFMaxIt      ....   150
   Startup grad/error   SOSCFStart      ....  0.003300
 Level Shifting         CNVShift        .... on
   Level shift para.    LevelShift      ....    0.2500
   Turn off err/grad.   ShiftErr        ....    0.0010
 Zerner damping         CNVZerner       .... off
 Static damping         CNVDamp         .... on
   Fraction old density DampFac         ....    0.7000
   Max. Damping (<1)    DampMax         ....    0.9800
   Min. Damping (>=0)   DampMin         ....    0.0000
   Turn off err/grad.   DampErr         ....    0.1000
 Fernandez-Rico         CNVRico         .... off

SCF Procedure:
 Maximum # iterations   MaxIter         ....   125
 SCF integral mode      SCFMode         .... Direct
   Integral package                     .... SHARK and LIBINT hybrid scheme
 Reset frequency        DirectResetFreq ....    20
 Integral Threshold     Thresh          ....  2.500e-11 Eh
 Primitive CutOff       TCut            ....  2.500e-12 Eh

Convergence Tolerance:
 Convergence Check Mode ConvCheckMode   .... Total+1el-Energy
 Convergence forced     ConvForced      .... 0
 Energy Change          TolE            ....  1.000e-08 Eh
 1-El. energy change                    ....  1.000e-05 Eh
 Orbital Gradient       TolG            ....  1.000e-05
 Orbital Rotation angle TolX            ....  1.000e-05
 DIIS Error             TolErr          ....  5.000e-07


Diagonalization of the overlap matrix:
Smallest eigenvalue                        ... 4.167e-04
Time for diagonalization                   ...    0.015 sec
Threshold for overlap eigenvalues          ... 1.000e-08
Number of eigenvalues below threshold      ... 0
Time for construction of square roots      ...    0.007 sec
Total time needed                          ...    0.028 sec

Time for model grid setup =    0.394 sec

------------------------------
INITIAL GUESS: MODEL POTENTIAL
------------------------------
Loading Hartree-Fock densities                     ... done
Calculating cut-offs                               ... done
Initializing the effective Hamiltonian             ... done
Setting up the integral package (SHARK)            ... done
Starting the Coulomb interaction                   ... done (   0.3 sec)
Reading the grid                                   ... done
Mapping shells                                     ... done
Starting the XC term evaluation                    ... done (   0.2 sec)
  promolecular density results
     # of electrons  =    155.991044201
     EX              =   -121.754523301
     EC              =     -5.170878497
     EX+EC           =   -126.925401798
Transforming the Hamiltonian                       ... done (   0.0 sec)
Diagonalizing the Hamiltonian                      ... done (   0.0 sec)
Back transforming the eigenvectors                 ... done (   0.0 sec)
Now organizing SCF variables                       ... done
                      ------------------
                      INITIAL GUESS DONE (   0.8 sec)
                      ------------------
-------------------
DFT GRID GENERATION
-------------------

General Integration Accuracy     IntAcc      ... 4.959
Radial Grid Type                 RadialGrid  ... OptM3 with GC (2021)
Angular Grid (max. ang.)         AngularGrid ... 6 (Lebedev-590)
Angular grid pruning method      GridPruning ... 4 (adaptive)
Weight generation scheme         WeightScheme... Becke
Basis function cutoff            BFCut       ... 1.0000e-11
Integration weight cutoff        WCut        ... 1.0000e-14
Angular grids for H and He will be reduced by one unit
Partially contracted basis set               ... off
Rotationally invariant grid construction     ... off

Total number of grid points                  ...   519754
Total number of batches                      ...     8143
Average number of points per batch           ...       63
Average number of grid points per atom       ...    11059
Time for grid setup =    6.736 sec

--------------------
COSX GRID GENERATION
--------------------

GRIDX 1
-------
General Integration Accuracy     IntAcc      ... 4.020
Radial Grid Type                 RadialGrid  ... OptM3 with GC (2021)
Angular Grid (max. ang.)         AngularGrid ... 2 (Lebedev-110)
Angular grid pruning method      GridPruning ... 4 (adaptive)
Weight generation scheme         WeightScheme... Becke
Basis function cutoff            BFCut       ... 1.0000e-11
Integration weight cutoff        WCut        ... 1.0000e-14
Angular grids for H and He will be reduced by one unit
Partially contracted basis set               ... on
Rotationally invariant grid construction     ... off

Total number of grid points                  ...    56039
Total number of batches                      ...      899
Average number of points per batch           ...       62
Average number of grid points per atom       ...     1192
UseSFitting                                  ... on

GRIDX 2
-------
General Integration Accuracy     IntAcc      ... 4.338
Radial Grid Type                 RadialGrid  ... OptM3 with GC (2021)
Angular Grid (max. ang.)         AngularGrid ... 3 (Lebedev-194)
Angular grid pruning method      GridPruning ... 4 (adaptive)
Weight generation scheme         WeightScheme... Becke
Basis function cutoff            BFCut       ... 1.0000e-11
Integration weight cutoff        WCut        ... 1.0000e-14
Angular grids for H and He will be reduced by one unit
Partially contracted basis set               ... on
Rotationally invariant grid construction     ... off

Total number of grid points                  ...   121951
Total number of batches                      ...     1932
Average number of points per batch           ...       63
Average number of grid points per atom       ...     2595
UseSFitting                                  ... on

GRIDX 3
-------
General Integration Accuracy     IntAcc      ... 4.871
Radial Grid Type                 RadialGrid  ... OptM3 with GC (2021)
Angular Grid (max. ang.)         AngularGrid ... 4 (Lebedev-302)
Angular grid pruning method      GridPruning ... 4 (adaptive)
Weight generation scheme         WeightScheme... Becke
Basis function cutoff            BFCut       ... 1.0000e-11
Integration weight cutoff        WCut        ... 1.0000e-14
Angular grids for H and He will be reduced by one unit
Partially contracted basis set               ... on
Rotationally invariant grid construction     ... off

Total number of grid points                  ...   234162
Total number of batches                      ...     3685
Average number of points per batch           ...       63
Average number of grid points per atom       ...     4982
UseSFitting                                  ... on

Time for X-Grid setup             =    3.679 sec


--------------------
CPCM SOLVATION MODEL
--------------------
CPCM parameters:
  Epsilon                                         ...      80.4000
  Refrac                                          ...       1.3300
  Rsolv                                           ...       1.3000
  Surface type                                    ... GAUSSIAN VDW
  Epsilon function type                           ...         CPCM
Radii:
 Radius for C  used is    3.8550 Bohr (=   2.0400 Ang.)
 Radius for O  used is    3.4469 Bohr (=   1.8240 Ang.)
 Radius for H  used is    2.4944 Bohr (=   1.3200 Ang.)
Calculating surface                               ...        done! (  0.0s)
GEPOL surface points                              ...         2483
GEPOL Volume                                      ...    2594.8086
GEPOL Surface-area                                ...    1357.8713
Calculating surface distance matrix               ...        done! (  0.0s)
Performing Cholesky decomposition & store         ...        done! (  0.3s)
Overall time for CPCM initialization              ...                 0.3s
--------------
SCF ITERATIONS
--------------
ITER       Energy         Delta-E        Max-DP      RMS-DP      [F,P]     Damp
               ***  Starting incremental Fock matrix formation  ***
  0   -888.8980552374   0.000000000000 0.08914927  0.00177842  0.2353700 0.7000
  1   -889.1810735313  -0.283018293874 0.05180116  0.00123192  0.0944762 0.7000
                               ***Turning on DIIS***
  2   -889.2956812048  -0.114607673519 0.06417697  0.00199366  0.0370375 0.0000
  3   -889.4713142172  -0.175633012353 0.03433007  0.00087451  0.0455017 0.0000
  4   -889.5102991453  -0.038984928066 0.01082128  0.00029810  0.0158388 0.0000
  5   -889.5130960372  -0.002796891894 0.00445974  0.00009257  0.0073715 0.0000
                      *** Initiating the SOSCF procedure ***
                           *** Shutting down DIIS ***
                      *** Re-Reading the Fockian *** 
                      *** Removing any level shift *** 
ITER      Energy       Delta-E        Grad      Rot      Max-DP    RMS-DP
  6   -889.51328093  -0.0001848953  0.000266  0.000266  0.001179  0.000036
               *** Restarting incremental Fock matrix formation ***
  7   -889.51329786  -0.0000169229  0.000110  0.000411  0.000517  0.000013
  8   -889.51329695   0.0000009044  0.000197  0.000314  0.000342  0.000007
  9   -889.51329940  -0.0000024505  0.000052  0.000147  0.000222  0.000004
 10   -889.51329925   0.0000001498  0.000066  0.000088  0.000153  0.000002
 11   -889.51329948  -0.0000002322  0.000005  0.000023  0.000032  0.000001
 12   -889.51329948   0.0000000019  0.000010  0.000015  0.000025  0.000000
                  ***Gradient check signals convergence***
              ***Rediagonalizing the Fockian in SOSCF/NRSCF***

               *****************************************************
               *                     SUCCESS                       *
               *           SCF CONVERGED AFTER  13 CYCLES          *
               *****************************************************

Old exchange energy                            =    -24.857225222 Eh
New exchange energy                            =    -24.857222349 Eh
Exchange energy change after final integration =      0.000002873 Eh
Total energy after final integration           =   -889.513296615 Eh
Final COS-X integration done in                =    22.333 sec

----------------
TOTAL SCF ENERGY
----------------

Total Energy       :         -889.51329661 Eh          -24204.88735 eV

Components:
Nuclear Repulsion  :         1589.85631597 Eh           43262.18976 eV
Electronic Energy  :        -2479.36961259 Eh          -67467.07712 eV
One Electron Energy:        -4363.72685769 Eh         -118743.04458 eV
Two Electron Energy:         1884.35724511 Eh           51275.96746 eV
Max COSX asymmetry :            0.00000054 Eh               0.00001 eV
CPCM Dielectric    :           -0.01374433 Eh              -0.37400 eV

Virial components:
Potential Energy   :        -1773.81690176 Eh          -48268.01180 eV
Kinetic Energy     :          884.30360514 Eh           24063.12444 eV
Virial Ratio       :            2.00589129


DFT components:
N(Alpha)           :       77.999984922406 electrons
N(Beta)            :       77.999984922406 electrons
N(Total)           :      155.999969844812 electrons
E(X)               :      -98.616447485715 Eh       
E(C)               :       -6.108889438032 Eh       
E(XC)              :     -104.725336923747 Eh       
DFET-embed. en.    :        0.000000000000 Eh       
CPCM Solvation Model Properties:
Surface-charge          :           -0.02974820
Charge-correction       :           -0.00020498 Eh              -0.00558 eV
Free-energy (cav+disp)  :  This term is not implemented in the current solvation scheme

---------------
SCF CONVERGENCE
---------------

  Last Energy change         ...   -6.3441e-09  Tolerance :   1.0000e-08
  Last MAX-Density change    ...    4.4409e-15  Tolerance :   1.0000e-07
  Last RMS-Density change    ...    4.4027e-17  Tolerance :   5.0000e-09
  Last Orbital Gradient      ...    1.1320e-06  Tolerance :   1.0000e-05
  Last Orbital Rotation      ...    2.6855e-06  Tolerance :   1.0000e-05

             **** THE GBW FILE WAS UPDATED (mPQ2_0e_0H_B3LYP_631Gd_opt.gbw) ****
             **** DENSITY mPQ2_0e_0H_B3LYP_631Gd_opt.scfp WAS UPDATED ****
             **** ENERGY FILE WAS UPDATED (mPQ2_0e_0H_B3LYP_631Gd_opt.en.tmp) ****
             **** THE GBW FILE WAS UPDATED (mPQ2_0e_0H_B3LYP_631Gd_opt.gbw) ****
             **** DENSITY mPQ2_0e_0H_B3LYP_631Gd_opt.scfp WAS UPDATED ****
----------------
ORBITAL ENERGIES
----------------

  NO   OCC          E(Eh)            E(eV) 
   0   2.0000     -19.145550      -520.9769 
   1   2.0000     -19.145208      -520.9676 
   2   2.0000     -10.276431      -279.6359 
   3   2.0000     -10.275784      -279.6183 
   4   2.0000     -10.207877      -277.7705 
   5   2.0000     -10.207526      -277.7609 
   6   2.0000     -10.207229      -277.7528 
   7   2.0000     -10.205372      -277.7023 
   8   2.0000     -10.179118      -276.9879 
   9   2.0000     -10.178025      -276.9581 
  10   2.0000     -10.175906      -276.9005 
  11   2.0000     -10.170371      -276.7499 
  12   2.0000     -10.170236      -276.7462 
  13   2.0000     -10.170092      -276.7423 
  14   2.0000     -10.167940      -276.6837 
  15   2.0000     -10.167673      -276.6764 
  16   2.0000     -10.167548      -276.6730 
  17   2.0000     -10.160026      -276.4684 
  18   2.0000     -10.159308      -276.4488 
  19   2.0000     -10.159150      -276.4445 
  20   2.0000     -10.158669      -276.4314 
  21   2.0000      -1.043068       -28.3833 
  22   2.0000      -1.040833       -28.3225 
  23   2.0000      -0.851176       -23.1617 
  24   2.0000      -0.821049       -22.3419 
  25   2.0000      -0.809225       -22.0201 
  26   2.0000      -0.793382       -21.5890 
  27   2.0000      -0.751229       -20.4420 
  28   2.0000      -0.737089       -20.0572 
  29   2.0000      -0.729895       -19.8615 
  30   2.0000      -0.711891       -19.3716 
  31   2.0000      -0.680386       -18.5143 
  32   2.0000      -0.675551       -18.3827 
  33   2.0000      -0.666274       -18.1302 
  34   2.0000      -0.645283       -17.5590 
  35   2.0000      -0.628151       -17.0928 
  36   2.0000      -0.599280       -16.3072 
  37   2.0000      -0.561723       -15.2853 
  38   2.0000      -0.559832       -15.2338 
  39   2.0000      -0.524927       -14.2840 
  40   2.0000      -0.509550       -13.8656 
  41   2.0000      -0.503431       -13.6990 
  42   2.0000      -0.468656       -12.7528 
  43   2.0000      -0.460446       -12.5294 
  44   2.0000      -0.451473       -12.2852 
  45   2.0000      -0.447411       -12.1747 
  46   2.0000      -0.444865       -12.1054 
  47   2.0000      -0.433100       -11.7852 
  48   2.0000      -0.431312       -11.7366 
  49   2.0000      -0.426946       -11.6178 
  50   2.0000      -0.419929       -11.4269 
  51   2.0000      -0.419354       -11.4112 
  52   2.0000      -0.409550       -11.1444 
  53   2.0000      -0.406461       -11.0604 
  54   2.0000      -0.404443       -11.0055 
  55   2.0000      -0.399572       -10.8729 
  56   2.0000      -0.391817       -10.6619 
  57   2.0000      -0.385567       -10.4918 
  58   2.0000      -0.384248       -10.4559 
  59   2.0000      -0.380166       -10.3448 
  60   2.0000      -0.375795       -10.2259 
  61   2.0000      -0.374932       -10.2024 
  62   2.0000      -0.373403       -10.1608 
  63   2.0000      -0.371168       -10.1000 
  64   2.0000      -0.362906        -9.8752 
  65   2.0000      -0.359255        -9.7758 
  66   2.0000      -0.357715        -9.7339 
  67   2.0000      -0.351114        -9.5543 
  68   2.0000      -0.350621        -9.5409 
  69   2.0000      -0.333591        -9.0775 
  70   2.0000      -0.316775        -8.6199 
  71   2.0000      -0.305552        -8.3145 
  72   2.0000      -0.274711        -7.4753 
  73   2.0000      -0.268426        -7.3043 
  74   2.0000      -0.254058        -6.9133 
  75   2.0000      -0.251956        -6.8561 
  76   2.0000      -0.227291        -6.1849 
  77   2.0000      -0.221618        -6.0305 
  78   0.0000      -0.109104        -2.9689 
  79   0.0000       0.002333         0.0635 
  80   0.0000       0.022896         0.6230 
  81   0.0000       0.033833         0.9206 
  82   0.0000       0.040270         1.0958 
  83   0.0000       0.102780         2.7968 
  84   0.0000       0.108451         2.9511 
  85   0.0000       0.116620         3.1734 
  86   0.0000       0.117846         3.2067 
  87   0.0000       0.124818         3.3965 
  88   0.0000       0.130783         3.5588 
  89   0.0000       0.135239         3.6800 
  90   0.0000       0.139006         3.7826 
  91   0.0000       0.144802         3.9403 
  92   0.0000       0.148283         4.0350 
  93   0.0000       0.154991         4.2175 
  94   0.0000       0.156935         4.2704 
  95   0.0000       0.160106         4.3567 
  96   0.0000       0.168394         4.5822 
  97   0.0000       0.176076         4.7913 
  98   0.0000       0.176760         4.8099 
  99   0.0000       0.182043         4.9536 
 100   0.0000       0.186431         5.0731 
 101   0.0000       0.187963         5.1147 
 102   0.0000       0.194260         5.2861 
 103   0.0000       0.200461         5.4548 
 104   0.0000       0.203260         5.5310 
 105   0.0000       0.211640         5.7590 
 106   0.0000       0.215208         5.8561 
 107   0.0000       0.221431         6.0254 
 108   0.0000       0.227148         6.1810 
 109   0.0000       0.232238         6.3195 
 110   0.0000       0.240435         6.5426 
 111   0.0000       0.244351         6.6491 
 112   0.0000       0.250006         6.8030 
 113   0.0000       0.252973         6.8838 
 114   0.0000       0.259693         7.0666 
 115   0.0000       0.262861         7.1528 
 116   0.0000       0.271712         7.3937 
 117   0.0000       0.275659         7.5011 
 118   0.0000       0.292563         7.9610 
 119   0.0000       0.303472         8.2579 
 120   0.0000       0.325627         8.8608 
 121   0.0000       0.333969         9.0878 
 122   0.0000       0.336514         9.1570 
 123   0.0000       0.355237         9.6665 
 124   0.0000       0.370235        10.0746 
 125   0.0000       0.385347        10.4858 
 126   0.0000       0.414784        11.2868 
 127   0.0000       0.440527        11.9873 
 128   0.0000       0.456650        12.4261 
 129   0.0000       0.470602        12.8057 
 130   0.0000       0.495149        13.4737 
 131   0.0000       0.504155        13.7188 
 132   0.0000       0.508367        13.8334 
 133   0.0000       0.515636        14.0312 
 134   0.0000       0.519765        14.1435 
 135   0.0000       0.525851        14.3091 
 136   0.0000       0.532597        14.4927 
 137   0.0000       0.538794        14.6613 
 138   0.0000       0.539900        14.6914 
 139   0.0000       0.547096        14.8872 
 140   0.0000       0.550396        14.9770 
 141   0.0000       0.560190        15.2435 
 142   0.0000       0.563704        15.3392 
 143   0.0000       0.565984        15.4012 
 144   0.0000       0.575774        15.6676 
 145   0.0000       0.577175        15.7057 
 146   0.0000       0.582571        15.8526 
 147   0.0000       0.592578        16.1249 
 148   0.0000       0.604698        16.4547 
 149   0.0000       0.611580        16.6419 
 150   0.0000       0.625326        17.0160 
 151   0.0000       0.637269        17.3410 
 152   0.0000       0.645889        17.5755 
 153   0.0000       0.653436        17.7809 
 154   0.0000       0.657690        17.8967 
 155   0.0000       0.664819        18.0906 
 156   0.0000       0.673301        18.3215 
 157   0.0000       0.684648        18.6302 
 158   0.0000       0.695204        18.9175 
 159   0.0000       0.698567        19.0090 
 160   0.0000       0.702467        19.1151 
 161   0.0000       0.719277        19.5725 
 162   0.0000       0.723906        19.6985 
 163   0.0000       0.736876        20.0514 
 164   0.0000       0.739819        20.1315 
 165   0.0000       0.742928        20.2161 
 166   0.0000       0.744982        20.2720 
 167   0.0000       0.751539        20.4504 
 168   0.0000       0.754794        20.5390 
 169   0.0000       0.759857        20.6768 
 170   0.0000       0.770016        20.9532 
 171   0.0000       0.780850        21.2480 
 172   0.0000       0.789453        21.4821 
 173   0.0000       0.794882        21.6298 
 174   0.0000       0.809025        22.0147 
 175   0.0000       0.813830        22.1454 
 176   0.0000       0.821111        22.3436 
 177   0.0000       0.825089        22.4518 
 178   0.0000       0.843415        22.9505 
 179   0.0000       0.854908        23.2632 
 180   0.0000       0.856786        23.3143 
 181   0.0000       0.865659        23.5558 
 182   0.0000       0.869091        23.6492 
 183   0.0000       0.870671        23.6922 
 184   0.0000       0.875383        23.8204 
 185   0.0000       0.882362        24.0103 
 186   0.0000       0.893112        24.3028 
 187   0.0000       0.901014        24.5178 
 188   0.0000       0.904935        24.6245 
 189   0.0000       0.912676        24.8352 
 190   0.0000       0.917408        24.9639 
 191   0.0000       0.919548        25.0222 
 192   0.0000       0.924544        25.1581 
 193   0.0000       0.931115        25.3369 
 194   0.0000       0.937593        25.5132 
 195   0.0000       0.946138        25.7457 
 196   0.0000       0.948996        25.8235 
 197   0.0000       0.959742        26.1159 
 198   0.0000       0.964503        26.2454 
 199   0.0000       0.966023        26.2868 
 200   0.0000       0.970538        26.4097 
 201   0.0000       0.972698        26.4685 
 202   0.0000       0.977479        26.5986 
 203   0.0000       0.981358        26.7041 
 204   0.0000       0.986006        26.8306 
 205   0.0000       0.997467        27.1425 
 206   0.0000       1.009508        27.4701 
 207   0.0000       1.013547        27.5800 
 208   0.0000       1.030438        28.0397 
 209   0.0000       1.036676        28.2094 
 210   0.0000       1.037904        28.2428 
 211   0.0000       1.053280        28.6612 
 212   0.0000       1.063990        28.9526 
 213   0.0000       1.070508        29.1300 
 214   0.0000       1.084002        29.4972 
 215   0.0000       1.121188        30.5091 
 216   0.0000       1.154391        31.4126 
 217   0.0000       1.161697        31.6114 
 218   0.0000       1.194610        32.5070 
 219   0.0000       1.202768        32.7290 
 220   0.0000       1.209615        32.9153 
 221   0.0000       1.221919        33.2501 
 222   0.0000       1.225994        33.3610 
 223   0.0000       1.232706        33.5436 
 224   0.0000       1.249977        34.0136 
 225   0.0000       1.260901        34.3109 
 226   0.0000       1.281756        34.8784 
 227   0.0000       1.299922        35.3727 
 228   0.0000       1.315981        35.8097 
 229   0.0000       1.333071        36.2747 
 230   0.0000       1.340810        36.4853 
 231   0.0000       1.354431        36.8559 
 232   0.0000       1.385227        37.6939 
 233   0.0000       1.393170        37.9101 
 234   0.0000       1.408668        38.3318 
 235   0.0000       1.412026        38.4232 
 236   0.0000       1.414206        38.4825 
 237   0.0000       1.441881        39.2356 
 238   0.0000       1.447078        39.3770 
 239   0.0000       1.461890        39.7800 
 240   0.0000       1.484844        40.4047 
 241   0.0000       1.502574        40.8871 
 242   0.0000       1.511360        41.1262 
 243   0.0000       1.525633        41.5146 
 244   0.0000       1.555809        42.3357 
 245   0.0000       1.574407        42.8418 
 246   0.0000       1.645355        44.7724 
 247   0.0000       1.658283        45.1242 
 248   0.0000       1.662277        45.2329 
 249   0.0000       1.674858        45.5752 
 250   0.0000       1.700925        46.2845 
 251   0.0000       1.718970        46.7756 
 252   0.0000       1.726816        46.9891 
 253   0.0000       1.750531        47.6344 
 254   0.0000       1.758709        47.8569 
 255   0.0000       1.768852        48.1329 
 256   0.0000       1.774748        48.2934 
 257   0.0000       1.788007        48.6541 
 258   0.0000       1.806121        49.1471 
 259   0.0000       1.811302        49.2880 
 260   0.0000       1.818084        49.4726 
 261   0.0000       1.827794        49.7368 
 262   0.0000       1.830246        49.8035 
 263   0.0000       1.844782        50.1991 
 264   0.0000       1.853453        50.4350 
 265   0.0000       1.860597        50.6294 
 266   0.0000       1.871567        50.9279 
 267   0.0000       1.890984        51.4563 
 268   0.0000       1.910278        51.9813 
 269   0.0000       1.915826        52.1323 
 270   0.0000       1.922543        52.3151 
 271   0.0000       1.927512        52.4503 
 272   0.0000       1.944937        52.9244 
 273   0.0000       1.947063        52.9823 
 274   0.0000       1.955625        53.2152 
 275   0.0000       1.970237        53.6129 
 276   0.0000       1.976915        53.7946 
 277   0.0000       1.992130        54.2086 
 278   0.0000       1.994149        54.2636 
 279   0.0000       2.003955        54.5304 
 280   0.0000       2.028732        55.2046 
 281   0.0000       2.035056        55.3767 
 282   0.0000       2.039709        55.5033 
 283   0.0000       2.055991        55.9464 
 284   0.0000       2.060325        56.0643 
 285   0.0000       2.071698        56.3738 
 286   0.0000       2.083556        56.6964 
 287   0.0000       2.089306        56.8529 
 288   0.0000       2.101543        57.1859 
 289   0.0000       2.122636        57.7599 
 290   0.0000       2.141577        58.2753 
 291   0.0000       2.160497        58.7901 
 292   0.0000       2.164014        58.8858 
 293   0.0000       2.188263        59.5457 
 294   0.0000       2.203873        59.9704 
 295   0.0000       2.208807        60.1047 
 296   0.0000       2.238191        60.9043 
 297   0.0000       2.239553        60.9413 
 298   0.0000       2.259949        61.4963 
 299   0.0000       2.292293        62.3765 
 300   0.0000       2.304626        62.7121 
 301   0.0000       2.312461        62.9253 
 302   0.0000       2.317760        63.0694 
 303   0.0000       2.328487        63.3613 
 304   0.0000       2.333977        63.5107 
 305   0.0000       2.345420        63.8221 
 306   0.0000       2.353537        64.0430 
 307   0.0000       2.363861        64.3239 
 308   0.0000       2.370936        64.5165 
 309   0.0000       2.375361        64.6369 
 310   0.0000       2.390907        65.0599 
 311   0.0000       2.406321        65.4793 
 312   0.0000       2.420087        65.8539 
 313   0.0000       2.428862        66.0927 
 314   0.0000       2.430363        66.1335 
 315   0.0000       2.440178        66.4006 
 316   0.0000       2.456403        66.8421 
 317   0.0000       2.484876        67.6169 
 318   0.0000       2.492150        67.8149 
 319   0.0000       2.502694        68.1018 
 320   0.0000       2.530685        68.8634 
 321   0.0000       2.532962        68.9254 
 322   0.0000       2.549722        69.3815 
 323   0.0000       2.556783        69.5736 
 324   0.0000       2.578902        70.1755 
 325   0.0000       2.582134        70.2634 
 326   0.0000       2.604036        70.8594 
 327   0.0000       2.625837        71.4527 
 328   0.0000       2.658574        72.3435 
 329   0.0000       2.676828        72.8402 
 330   0.0000       2.712219        73.8032 
 331   0.0000       2.715546        73.8938 
 332   0.0000       2.733593        74.3848 
 333   0.0000       2.742165        74.6181 
 334   0.0000       2.826758        76.9200 
 335   0.0000       2.903810        79.0167 
 336   0.0000       2.936835        79.9153 
 337   0.0000       2.950672        80.2919 
 338   0.0000       2.958710        80.5106 
 339   0.0000       2.976265        80.9883 
 340   0.0000       3.005002        81.7703 
 341   0.0000       3.053831        83.0990 
 342   0.0000       3.066294        83.4381 
 343   0.0000       3.108857        84.5963 
 344   0.0000       3.256871        88.6240 
 345   0.0000       3.349698        91.1499 

                    ********************************
                    * MULLIKEN POPULATION ANALYSIS *
                    ********************************

-----------------------
MULLIKEN ATOMIC CHARGES
-----------------------
   0 C :   -0.532852
   1 C :    0.055849
   2 C :    0.053412
   3 C :   -0.533570
   4 C :    0.341684
   5 C :    0.046176
   6 C :   -0.398841
   7 C :   -0.191970
   8 C :    0.184186
   9 C :   -0.527774
  10 C :   -0.339049
  11 C :    0.052155
  12 C :    0.336116
  13 O :   -0.457315
  14 O :   -0.459527
  15 H :    0.177135
  16 H :    0.181586
  17 H :    0.181841
  18 H :    0.176944
  19 H :    0.182116
  20 H :    0.181441
  21 H :    0.178474
  22 H :    0.174508
  23 H :    0.131943
  24 H :    0.158219
  25 H :    0.160228
  26 H :    0.167571
  27 H :    0.153001
  28 C :   -0.530856
  29 H :    0.176502
  30 H :    0.179360
  31 H :    0.186166
  32 H :    0.150312
  33 C :   -0.319506
  34 H :    0.152710
  35 H :    0.151782
  36 C :   -0.179716
  37 H :    0.125715
  38 C :    0.169255
  39 C :   -0.527081
  40 H :    0.161040
  41 H :    0.163103
  42 H :    0.157827
  43 C :   -0.518992
  44 H :    0.156333
  45 H :    0.156836
  46 H :    0.155527
Sum of atomic charges:   -0.0000000

--------------------------------
MULLIKEN REDUCED ORBITAL CHARGES
--------------------------------
  0 C s       :     3.303695  s :     3.303695
      pz      :     1.084247  p :     3.194759
      px      :     1.024657
      py      :     1.085855
      dz2     :     0.006404  d :     0.034398
      dxz     :     0.009114
      dyz     :     0.004638
      dx2y2   :     0.010130
      dxy     :     0.004112
  1 C s       :     3.179686  s :     3.179686
      pz      :     0.933895  p :     2.724885
      px      :     0.890998
      py      :     0.899992
      dz2     :     0.004114  d :     0.039579
      dxz     :     0.007306
      dyz     :     0.003927
      dx2y2   :     0.014401
      dxy     :     0.009831
  2 C s       :     3.180161  s :     3.180161
      pz      :     0.941626  p :     2.726869
      px      :     0.926871
      py      :     0.858373
      dz2     :     0.002996  d :     0.039557
      dxz     :     0.005221
      dyz     :     0.006917
      dx2y2   :     0.011021
      dxy     :     0.013402
  3 C s       :     3.303768  s :     3.303768
      pz      :     1.096298  p :     3.195367
      px      :     1.105135
      py      :     0.993934
      dz2     :     0.005763  d :     0.034435
      dxz     :     0.008014
      dyz     :     0.006376
      dx2y2   :     0.008177
      dxy     :     0.006105
  4 C s       :     3.118521  s :     3.118521
      pz      :     0.778007  p :     2.452564
      px      :     0.818994
      py      :     0.855563
      dz2     :     0.006478  d :     0.087231
      dxz     :     0.014000
      dyz     :     0.009308
      dx2y2   :     0.032634
      dxy     :     0.024812
  5 C s       :     3.187919  s :     3.187919
      pz      :     0.929779  p :     2.726857
      px      :     0.892972
      py      :     0.904106
      dz2     :     0.003703  d :     0.039049
      dxz     :     0.007017
      dyz     :     0.004148
      dx2y2   :     0.014160
      dxy     :     0.010022
  6 C s       :     3.276717  s :     3.276717
      pz      :     1.015902  p :     3.081586
      px      :     1.004727
      py      :     1.060958
      dz2     :     0.004454  d :     0.040538
      dxz     :     0.009196
      dyz     :     0.011955
      dx2y2   :     0.006288
      dxy     :     0.008646
  7 C s       :     3.201852  s :     3.201852
      pz      :     0.950583  p :     2.954543
      px      :     0.976008
      py      :     1.027951
      dz2     :     0.004590  d :     0.035575
      dxz     :     0.011859
      dyz     :     0.005451
      dx2y2   :     0.005418
      dxy     :     0.008257
  8 C s       :     3.127315  s :     3.127315
      pz      :     0.850589  p :     2.647592
      px      :     0.891684
      py      :     0.905319
      dz2     :     0.006960  d :     0.040907
      dxz     :     0.012036
      dyz     :     0.005392
      dx2y2   :     0.006694
      dxy     :     0.009825
  9 C s       :     3.308225  s :     3.308225
      pz      :     1.031395  p :     3.184322
      px      :     1.086002
      py      :     1.066926
      dz2     :     0.004250  d :     0.035227
      dxz     :     0.008967
      dyz     :     0.009426
      dx2y2   :     0.001534
      dxy     :     0.011050
 10 C s       :     3.264651  s :     3.264651
      pz      :     1.009573  p :     3.034395
      px      :     1.034036
      py      :     0.990786
      dz2     :     0.004395  d :     0.040004
      dxz     :     0.011080
      dyz     :     0.009303
      dx2y2   :     0.003765
      dxy     :     0.011460
 11 C s       :     3.187815  s :     3.187815
      pz      :     0.935885  p :     2.720438
      px      :     0.930158
      py      :     0.854395
      dz2     :     0.003004  d :     0.039592
      dxz     :     0.005225
      dyz     :     0.006963
      dx2y2   :     0.011077
      dxy     :     0.013323
 12 C s       :     3.119621  s :     3.119621
      pz      :     0.779247  p :     2.457195
      px      :     0.818236
      py      :     0.859713
      dz2     :     0.006452  d :     0.087068
      dxz     :     0.014196
      dyz     :     0.009122
      dx2y2   :     0.032405
      dxy     :     0.024893
 13 O s       :     3.864227  s :     3.864227
      pz      :     1.381504  p :     4.566927
      px      :     1.483635
      py      :     1.701788
      dz2     :     0.002818  d :     0.026161
      dxz     :     0.006435
      dyz     :     0.003036
      dx2y2   :     0.006768
      dxy     :     0.007104
 14 O s       :     3.865413  s :     3.865413
      pz      :     1.380381  p :     4.567942
      px      :     1.486050
      py      :     1.701511
      dz2     :     0.002777  d :     0.026172
      dxz     :     0.006426
      dyz     :     0.003060
      dx2y2   :     0.006786
      dxy     :     0.007123
 15 H s       :     0.822865  s :     0.822865
 16 H s       :     0.818414  s :     0.818414
 17 H s       :     0.818159  s :     0.818159
 18 H s       :     0.823056  s :     0.823056
 19 H s       :     0.817884  s :     0.817884
 20 H s       :     0.818559  s :     0.818559
 21 H s       :     0.821526  s :     0.821526
 22 H s       :     0.825492  s :     0.825492
 23 H s       :     0.868057  s :     0.868057
 24 H s       :     0.841781  s :     0.841781
 25 H s       :     0.839772  s :     0.839772
 26 H s       :     0.832429  s :     0.832429
 27 H s       :     0.846999  s :     0.846999
 28 C s       :     3.303071  s :     3.303071
      pz      :     1.096673  p :     3.193430
      px      :     1.102428
      py      :     0.994329
      dz2     :     0.005760  d :     0.034356
      dxz     :     0.007215
      dyz     :     0.007110
      dx2y2   :     0.009046
      dxy     :     0.005225
 29 H s       :     0.823498  s :     0.823498
 30 H s       :     0.820640  s :     0.820640
 31 H s       :     0.813834  s :     0.813834
 32 H s       :     0.849688  s :     0.849688
 33 C s       :     3.259913  s :     3.259913
      pz      :     1.032059  p :     3.019393
      px      :     0.996649
      py      :     0.990684
      dz2     :     0.003678  d :     0.040201
      dxz     :     0.009649
      dyz     :     0.011354
      dx2y2   :     0.007695
      dxy     :     0.007824
 34 H s       :     0.847290  s :     0.847290
 35 H s       :     0.848218  s :     0.848218
 36 C s       :     3.197503  s :     3.197503
      pz      :     1.017892  p :     2.946641
      px      :     0.935407
      py      :     0.993342
      dz2     :     0.002489  d :     0.035571
      dxz     :     0.007658
      dyz     :     0.006548
      dx2y2   :     0.011105
      dxy     :     0.007772
 37 H s       :     0.874285  s :     0.874285
 38 C s       :     3.124382  s :     3.124382
      pz      :     0.904041  p :     2.665213
      px      :     0.898063
      py      :     0.863109
      dz2     :     0.004285  d :     0.041150
      dxz     :     0.009694
      dyz     :     0.005815
      dx2y2   :     0.010807
      dxy     :     0.010548
 39 C s       :     3.304180  s :     3.304180
      pz      :     1.057780  p :     3.187909
      px      :     1.095190
      py      :     1.034940
      dz2     :     0.002325  d :     0.034992
      dxz     :     0.010913
      dyz     :     0.009198
      dx2y2   :     0.007553
      dxy     :     0.005002
 40 H s       :     0.838960  s :     0.838960
 41 H s       :     0.836897  s :     0.836897
 42 H s       :     0.842173  s :     0.842173
 43 C s       :     3.305233  s :     3.305233
      pz      :     1.066401  p :     3.178523
      px      :     1.039703
      py      :     1.072419
      dz2     :     0.001862  d :     0.035236
      dxz     :     0.010950
      dyz     :     0.009486
      dx2y2   :     0.007084
      dxy     :     0.005853
 44 H s       :     0.843667  s :     0.843667
 45 H s       :     0.843164  s :     0.843164
 46 H s       :     0.844473  s :     0.844473


                     *******************************
                     * LOEWDIN POPULATION ANALYSIS *
                     *******************************

----------------------
LOEWDIN ATOMIC CHARGES
----------------------
   0 C :   -0.361753
   1 C :   -0.026524
   2 C :   -0.026437
   3 C :   -0.362054
   4 C :    0.125350
   5 C :   -0.022855
   6 C :   -0.234837
   7 C :   -0.165959
   8 C :   -0.026815
   9 C :   -0.363391
  10 C :   -0.230892
  11 C :   -0.023435
  12 C :    0.124366
  13 O :   -0.230908
  14 O :   -0.230346
  15 H :    0.142178
  16 H :    0.150105
  17 H :    0.150487
  18 H :    0.141968
  19 H :    0.150459
  20 H :    0.150033
  21 H :    0.145604
  22 H :    0.145030
  23 H :    0.128003
  24 H :    0.132409
  25 H :    0.133637
  26 H :    0.135837
  27 H :    0.131907
  28 C :   -0.363021
  29 H :    0.143233
  30 H :    0.148645
  31 H :    0.153112
  32 H :    0.131429
  33 C :   -0.235396
  34 H :    0.131985
  35 H :    0.129950
  36 C :   -0.175134
  37 H :    0.126072
  38 C :   -0.037841
  39 C :   -0.368066
  40 H :    0.135878
  41 H :    0.132587
  42 H :    0.133684
  43 C :   -0.362518
  44 H :    0.130856
  45 H :    0.132124
  46 H :    0.131252

-------------------------------
LOEWDIN REDUCED ORBITAL CHARGES
-------------------------------
  0 C s       :     2.961400  s :     2.961400
      pz      :     1.130047  p :     3.332599
      px      :     1.073667
      py      :     1.128885
      dz2     :     0.012076  d :     0.067753
      dxz     :     0.018104
      dyz     :     0.008191
      dx2y2   :     0.020076
      dxy     :     0.009305
  1 C s       :     2.896635  s :     2.896635
      pz      :     0.948444  p :     3.031677
      px      :     1.051077
      py      :     1.032155
      dz2     :     0.008770  d :     0.098212
      dxz     :     0.015405
      dyz     :     0.009027
      dx2y2   :     0.037815
      dxy     :     0.027195
  2 C s       :     2.896735  s :     2.896735
      pz      :     0.946930  p :     3.031569
      px      :     1.040719
      py      :     1.043920
      dz2     :     0.006858  d :     0.098133
      dxz     :     0.011995
      dyz     :     0.013917
      dx2y2   :     0.030502
      dxy     :     0.034861
  3 C s       :     2.961232  s :     2.961232
      pz      :     1.140134  p :     3.332978
      px      :     1.140630
      py      :     1.052214
      dz2     :     0.010604  d :     0.067844
      dxz     :     0.014141
      dyz     :     0.013168
      dx2y2   :     0.017499
      dxy     :     0.012433
  4 C s       :     2.880578  s :     2.880578
      pz      :     0.795548  p :     2.787895
      px      :     0.980781
      py      :     1.011565
      dz2     :     0.014635  d :     0.206177
      dxz     :     0.030284
      dyz     :     0.018926
      dx2y2   :     0.080389
      dxy     :     0.061943
  5 C s       :     2.899470  s :     2.899470
      pz      :     0.949441  p :     3.026239
      px      :     1.045785
      py      :     1.031013
      dz2     :     0.008281  d :     0.097146
      dxz     :     0.014745
      dyz     :     0.009316
      dx2y2   :     0.037098
      dxy     :     0.027706
  6 C s       :     2.918872  s :     2.918872
      pz      :     1.086847  p :     3.230208
      px      :     1.039172
      py      :     1.104190
      dz2     :     0.009838  d :     0.085757
      dxz     :     0.020481
      dyz     :     0.023876
      dx2y2   :     0.012614
      dxy     :     0.018948
  7 C s       :     2.932793  s :     2.932793
      pz      :     1.039949  p :     3.150883
      px      :     1.066505
      py      :     1.044428
      dz2     :     0.011698  d :     0.082283
      dxz     :     0.028704
      dyz     :     0.009793
      dx2y2   :     0.014419
      dxy     :     0.017668
  8 C s       :     2.892494  s :     2.892494
      pz      :     1.000311  p :     3.034458
      px      :     1.068663
      py      :     0.965484
      dz2     :     0.017395  d :     0.099863
      dxz     :     0.030717
      dyz     :     0.011824
      dx2y2   :     0.017478
      dxy     :     0.022450
  9 C s       :     2.969859  s :     2.969859
      pz      :     1.088977  p :     3.325265
      px      :     1.119166
      py      :     1.117122
      dz2     :     0.008862  d :     0.068267
      dxz     :     0.017524
      dyz     :     0.018608
      dx2y2   :     0.002367
      dxy     :     0.020907
 10 C s       :     2.933970  s :     2.933970
      pz      :     1.077541  p :     3.214197
      px      :     1.070540
      py      :     1.066117
      dz2     :     0.008803  d :     0.082724
      dxz     :     0.022921
      dyz     :     0.019390
      dx2y2   :     0.007148
      dxy     :     0.024463
 11 C s       :     2.896372  s :     2.896372
      pz      :     0.942471  p :     3.028456
      px      :     1.041366
      py      :     1.044619
      dz2     :     0.006877  d :     0.098607
      dxz     :     0.012021
      dyz     :     0.014008
      dx2y2   :     0.030964
      dxy     :     0.034736
 12 C s       :     2.880602  s :     2.880602
      pz      :     0.797416  p :     2.789068
      px      :     0.979974
      py      :     1.011678
      dz2     :     0.014676  d :     0.205965
      dxz     :     0.030544
      dyz     :     0.018610
      dx2y2   :     0.080372
      dxy     :     0.061763
 13 O s       :     3.564637  s :     3.564637
      pz      :     1.368817  p :     4.613539
      px      :     1.533038
      py      :     1.711684
      dz2     :     0.006362  d :     0.052732
      dxz     :     0.010057
      dyz     :     0.004396
      dx2y2   :     0.014339
      dxy     :     0.017578
 14 O s       :     3.564347  s :     3.564347
      pz      :     1.368832  p :     4.613157
      px      :     1.534384
      py      :     1.709941
      dz2     :     0.006337  d :     0.052841
      dxz     :     0.009985
      dyz     :     0.004472
      dx2y2   :     0.014352
      dxy     :     0.017696
 15 H s       :     0.857822  s :     0.857822
 16 H s       :     0.849895  s :     0.849895
 17 H s       :     0.849513  s :     0.849513
 18 H s       :     0.858032  s :     0.858032
 19 H s       :     0.849541  s :     0.849541
 20 H s       :     0.849967  s :     0.849967
 21 H s       :     0.854396  s :     0.854396
 22 H s       :     0.854970  s :     0.854970
 23 H s       :     0.871997  s :     0.871997
 24 H s       :     0.867591  s :     0.867591
 25 H s       :     0.866363  s :     0.866363
 26 H s       :     0.864163  s :     0.864163
 27 H s       :     0.868093  s :     0.868093
 28 C s       :     2.961239  s :     2.961239
      pz      :     1.139889  p :     3.334137
      px      :     1.142324
      py      :     1.051924
      dz2     :     0.010486  d :     0.067646
      dxz     :     0.012822
      dyz     :     0.014539
      dx2y2   :     0.019074
      dxy     :     0.010725
 29 H s       :     0.856767  s :     0.856767
 30 H s       :     0.851355  s :     0.851355
 31 H s       :     0.846888  s :     0.846888
 32 H s       :     0.868571  s :     0.868571
 33 C s       :     2.931413  s :     2.931413
      pz      :     1.098714  p :     3.219774
      px      :     1.050766
      py      :     1.070294
      dz2     :     0.007294  d :     0.084209
      dxz     :     0.020287
      dyz     :     0.022548
      dx2y2   :     0.016125
      dxy     :     0.017954
 34 H s       :     0.868015  s :     0.868015
 35 H s       :     0.870050  s :     0.870050
 36 C s       :     2.932116  s :     2.932116
      pz      :     1.043852  p :     3.160358
      px      :     1.052145
      py      :     1.064362
      dz2     :     0.006189  d :     0.082660
      dxz     :     0.017450
      dyz     :     0.011345
      dx2y2   :     0.027425
      dxy     :     0.020251
 37 H s       :     0.873928  s :     0.873928
 38 C s       :     2.890640  s :     2.890640
      pz      :     0.979765  p :     3.046943
      px      :     1.058612
      py      :     1.008566
      dz2     :     0.009780  d :     0.100259
      dxz     :     0.022337
      dyz     :     0.013324
      dx2y2   :     0.027706
      dxy     :     0.027112
 39 C s       :     2.967560  s :     2.967560
      pz      :     1.112084  p :     3.332518
      px      :     1.129999
      py      :     1.090436
      dz2     :     0.004487  d :     0.067988
      dxz     :     0.020233
      dyz     :     0.018875
      dx2y2   :     0.015175
      dxy     :     0.009217
 40 H s       :     0.864122  s :     0.864122
 41 H s       :     0.867413  s :     0.867413
 42 H s       :     0.866316  s :     0.866316
 43 C s       :     2.971091  s :     2.971091
      pz      :     1.119037  p :     3.323034
      px      :     1.084016
      py      :     1.119982
      dz2     :     0.003297  d :     0.068392
      dxz     :     0.021753
      dyz     :     0.017767
      dx2y2   :     0.013551
      dxy     :     0.012024
 44 H s       :     0.869144  s :     0.869144
 45 H s       :     0.867876  s :     0.867876
 46 H s       :     0.868748  s :     0.868748


                      *****************************
                      * MAYER POPULATION ANALYSIS *
                      *****************************

  NA   - Mulliken gross atomic population
  ZA   - Total nuclear charge
  QA   - Mulliken gross atomic charge
  VA   - Mayer's total valence
  BVA  - Mayer's bonded valence
  FA   - Mayer's free valence

  ATOM       NA         ZA         QA         VA         BVA        FA
  0 C      6.5329     6.0000    -0.5329     3.8437     3.8437     0.0000
  1 C      5.9442     6.0000     0.0558     3.8366     3.8366     0.0000
  2 C      5.9466     6.0000     0.0534     3.8472     3.8472    -0.0000
  3 C      6.5336     6.0000    -0.5336     3.8437     3.8437     0.0000
  4 C      5.6583     6.0000     0.3417     3.9277     3.9277    -0.0000
  5 C      5.9538     6.0000     0.0462     3.8199     3.8199    -0.0000
  6 C      6.3988     6.0000    -0.3988     3.8417     3.8417    -0.0000
  7 C      6.1920     6.0000    -0.1920     3.9159     3.9159    -0.0000
  8 C      5.8158     6.0000     0.1842     3.9554     3.9554    -0.0000
  9 C      6.5278     6.0000    -0.5278     3.8489     3.8489    -0.0000
 10 C      6.3390     6.0000    -0.3390     3.8492     3.8492     0.0000
 11 C      5.9478     6.0000     0.0522     3.8193     3.8193     0.0000
 12 C      5.6639     6.0000     0.3361     3.9357     3.9357    -0.0000
 13 O      8.4573     8.0000    -0.4573     2.0658     2.0658    -0.0000
 14 O      8.4595     8.0000    -0.4595     2.0605     2.0605    -0.0000
 15 H      0.8229     1.0000     0.1771     0.9324     0.9324     0.0000
 16 H      0.8184     1.0000     0.1816     0.9279     0.9279     0.0000
 17 H      0.8182     1.0000     0.1818     0.9275     0.9275     0.0000
 18 H      0.8231     1.0000     0.1769     0.9323     0.9323     0.0000
 19 H      0.8179     1.0000     0.1821     0.9274     0.9274     0.0000
 20 H      0.8186     1.0000     0.1814     0.9281     0.9281     0.0000
 21 H      0.8215     1.0000     0.1785     0.9214     0.9214    -0.0000
 22 H      0.8255     1.0000     0.1745     0.9428     0.9428    -0.0000
 23 H      0.8681     1.0000     0.1319     0.9408     0.9408    -0.0000
 24 H      0.8418     1.0000     0.1582     0.9349     0.9349    -0.0000
 25 H      0.8398     1.0000     0.1602     0.9288     0.9288    -0.0000
 26 H      0.8324     1.0000     0.1676     0.9268     0.9268    -0.0000
 27 H      0.8470     1.0000     0.1530     0.9345     0.9345     0.0000
 28 C      6.5309     6.0000    -0.5309     3.8425     3.8425     0.0000
 29 H      0.8235     1.0000     0.1765     0.9317     0.9317     0.0000
 30 H      0.8206     1.0000     0.1794     0.9321     0.9321    -0.0000
 31 H      0.8138     1.0000     0.1862     0.9241     0.9241    -0.0000
 32 H      0.8497     1.0000     0.1503     0.9304     0.9304     0.0000
 33 C      6.3195     6.0000    -0.3195     3.8511     3.8511    -0.0000
 34 H      0.8473     1.0000     0.1527     0.9359     0.9359    -0.0000
 35 H      0.8482     1.0000     0.1518     0.9281     0.9281    -0.0000
 36 C      6.1797     6.0000    -0.1797     3.9443     3.9443     0.0000
 37 H      0.8743     1.0000     0.1257     0.9447     0.9447    -0.0000
 38 C      5.8307     6.0000     0.1693     3.9363     3.9363     0.0000
 39 C      6.5271     6.0000    -0.5271     3.8451     3.8451    -0.0000
 40 H      0.8390     1.0000     0.1610     0.9278     0.9278     0.0000
 41 H      0.8369     1.0000     0.1631     0.9365     0.9365    -0.0000
 42 H      0.8422     1.0000     0.1578     0.9297     0.9297     0.0000
 43 C      6.5190     6.0000    -0.5190     3.8514     3.8514    -0.0000
 44 H      0.8437     1.0000     0.1563     0.9367     0.9367     0.0000
 45 H      0.8432     1.0000     0.1568     0.9281     0.9281     0.0000
 46 H      0.8445     1.0000     0.1555     0.9297     0.9297    -0.0000

  Mayer bond orders larger than 0.100000
B(  0-C ,  1-C ) :   1.0063 B(  0-C , 15-H ) :   0.9270 B(  0-C , 16-H ) :   0.9269 
B(  0-C , 17-H ) :   0.9266 B(  1-C ,  2-C ) :   1.7304 B(  1-C , 12-C ) :   0.9901 
B(  2-C ,  3-C ) :   1.0057 B(  2-C ,  4-C ) :   0.9907 B(  3-C , 18-H ) :   0.9270 
B(  3-C , 19-H ) :   0.9266 B(  3-C , 20-H ) :   0.9269 B(  4-C ,  5-C ) :   1.0010 
B(  4-C , 14-O ) :   1.8124 B(  5-C ,  6-C ) :   0.9755 B(  5-C , 11-C ) :   1.7078 
B(  6-C ,  7-C ) :   0.9827 B(  6-C , 21-H ) :   0.9094 B(  6-C , 22-H ) :   0.9017 
B(  7-C ,  8-C ) :   1.9053 B(  7-C , 23-H ) :   0.9163 B(  8-C ,  9-C ) :   1.0074 
B(  8-C , 10-C ) :   1.0246 B(  9-C , 24-H ) :   0.9416 B(  9-C , 25-H ) :   0.9308 
B(  9-C , 26-H ) :   0.9250 B( 10-C , 27-H ) :   0.9240 B( 10-C , 32-H ) :   0.9240 
B( 10-C , 33-C ) :   0.9586 B( 11-C , 12-C ) :   0.9898 B( 11-C , 28-C ) :   1.0142 
B( 12-C , 13-O ) :   1.8377 B( 28-C , 29-H ) :   0.9273 B( 28-C , 30-H ) :   0.9275 
B( 28-C , 31-H ) :   0.9236 B( 33-C , 34-H ) :   0.9281 B( 33-C , 35-H ) :   0.9280 
B( 33-C , 36-C ) :   1.0118 B( 36-C , 37-H ) :   0.9114 B( 36-C , 38-C ) :   1.9181 
B( 38-C , 39-C ) :   1.0182 B( 38-C , 43-C ) :   1.0018 B( 39-C , 40-H ) :   0.9341 
B( 39-C , 41-H ) :   0.9336 B( 39-C , 42-H ) :   0.9360 B( 43-C , 44-H ) :   0.9456 
B( 43-C , 45-H ) :   0.9359 B( 43-C , 46-H ) :   0.9363 

-------
TIMINGS
-------

Total SCF time: 0 days 0 hours 2 min 49 sec 

Total time                  ....     169.338 sec
Sum of individual times     ....     168.597 sec  ( 99.6%)

Fock matrix formation       ....     156.938 sec  ( 92.7%)
  Split-RI-J                ....       7.815 sec  (  5.0% of F)
  Chain of spheres X        ....     121.629 sec  ( 77.5% of F)
  XC integration            ....      14.930 sec  (  9.5% of F)
    Basis function eval.    ....       6.836 sec  ( 45.8% of XC)
    Density eval.           ....       3.689 sec  ( 24.7% of XC)
    XC-Functional eval.     ....       1.379 sec  (  9.2% of XC)
    XC-Potential eval.      ....       2.158 sec  ( 14.5% of XC)
Diagonalization             ....       0.172 sec  (  0.1%)
Density matrix formation    ....       0.016 sec  (  0.0%)
Population analysis         ....       0.023 sec  (  0.0%)
Initial guess               ....       0.438 sec  (  0.3%)
Orbital Transformation      ....       0.000 sec  (  0.0%)
Orbital Orthonormalization  ....       0.000 sec  (  0.0%)
DIIS solution               ....       0.082 sec  (  0.0%)
SOSCF solution              ....       0.118 sec  (  0.1%)
Grid generation             ....      10.810 sec  (  6.4%)

Maximum memory used throughout the entire SCF-calculation: 176.7 MB

-------------------------   --------------------
FINAL SINGLE POINT ENERGY      -889.513296614986
-------------------------   --------------------


           ************************************************************
           *        Program running with 4 parallel MPI-processes     *
           *              working on a common directory               *
           ************************************************************
------------------------------------------------------------------------------
                         ORCA SCF GRADIENT CALCULATION
------------------------------------------------------------------------------

 ... reading COSX grid (gridx3)
Gradient of the Kohn-Sham DFT energy:
Kohn-Sham wavefunction type      ... RKS
Hartree-Fock exchange scaling    ...    0.200
Number of operators              ...    1
Number of atoms                  ...   47
Basis set dimensions             ...  346
Integral neglect threshold       ... 2.5e-11
Integral primitive cutoff        ... 2.5e-12
SHARK Integral package           ... ON

Nuc. rep. gradient       (SHARK) ... done (  0.0 sec)
HCore & Overlap gradient (SHARK) ... done (  0.4 sec)
RI-J gradient            (SHARK) ... done (  1.8 sec)
COSX-gradient                    ... done ( 28.2 sec)
Exchange-correlation gradient    ... done

------------------
CARTESIAN GRADIENT
------------------

   1   C   :    0.000709535    0.000636714    0.000676014
   2   C   :    0.002771788   -0.000551907    0.000756383
   3   C   :   -0.001473013    0.002294667    0.000217145
   4   C   :   -0.000338663    0.000068772    0.000465839
   5   C   :    0.005137440   -0.002728522    0.000833991
   6   C   :   -0.002304107    0.000444492   -0.000257769
   7   C   :    0.000324607   -0.000414289   -0.000768639
   8   C   :    0.003258546   -0.000265782   -0.000132337
   9   C   :   -0.003054812    0.000009141    0.000688738
  10   C   :   -0.001702049   -0.000538931    0.000952450
  11   C   :    0.000025264    0.000545332   -0.001077846
  12   C   :    0.001372925   -0.002500790   -0.000331289
  13   C   :   -0.004873771    0.003276156   -0.001200658
  14   O   :    0.002744289   -0.001844794    0.000435880
  15   O   :   -0.002345670    0.001281151   -0.000456829
  16   H   :   -0.000931693   -0.001210961   -0.000754504
  17   H   :   -0.001637505    0.000583679    0.001025544
  18   H   :   -0.000755701    0.000559574   -0.001506977
  19   H   :   -0.000706170   -0.001280951   -0.000839544
  20   H   :    0.001523159   -0.000624804   -0.001240176
  21   H   :    0.000907113   -0.000616727    0.001349047
  22   H   :    0.000196817    0.000973392    0.001526731
  23   H   :    0.000149472   -0.000755021    0.000767096
  24   H   :   -0.001055314    0.000422199   -0.000801982
  25   H   :   -0.000695968    0.001129698   -0.001320173
  26   H   :    0.001564487    0.001483940    0.000061963
  27   H   :    0.000340099   -0.000584898   -0.001590848
  28   H   :    0.000101918   -0.000835432    0.001322382
  29   C   :   -0.000389121   -0.000469924   -0.000002780
  30   H   :    0.000690137    0.001589993    0.000501119
  31   H   :   -0.001413163    0.000305842    0.000889323
  32   H   :   -0.000208792    0.001147071   -0.001485776
  33   H   :    0.001114710    0.000753919    0.001332393
  34   C   :    0.000518326    0.000936957    0.000175012
  35   H   :   -0.000976985   -0.000729569    0.000793493
  36   H   :   -0.001108547   -0.001358715   -0.001275842
  37   C   :    0.003349764   -0.002608192    0.000538523
  38   H   :   -0.000061696    0.000938809   -0.000507694
  39   C   :   -0.002842350    0.002056906    0.000385677
  40   C   :   -0.000484729    0.000857508   -0.000468996
  41   H   :    0.000430359   -0.001664311   -0.000966544
  42   H   :   -0.000357754   -0.001468582    0.000737092
  43   H   :    0.001258264    0.000230726    0.001532139
  44   C   :   -0.001841274   -0.000510411    0.000117537
  45   H   :    0.000457485    0.001399595   -0.001187443
  46   H   :    0.001141062   -0.001093295   -0.001258272
  47   H   :    0.001468986    0.000772883    0.001287161

Difference to translation invariance:
           :   -0.0000022938    0.0000423091   -0.0000642439

Difference to rotation invariance:
           :    0.0000219400   -0.0002232562    0.0010054953

Norm of the cartesian gradient     ...    0.0163989108
RMS gradient                       ...    0.0013810374
MAX gradient                       ...    0.0051374399

-------
TIMINGS
-------

Total SCF gradient time            ...       43.316 sec

One electron gradient       ....       0.422 sec  (  1.0%)
RI-J Coulomb gradient       ....       1.789 sec  (  4.1%)
COSX gradient               ....      28.245 sec  ( 65.2%)
XC gradient                 ....      10.610 sec  ( 24.5%)
CPCM gradient               ....       0.934 sec  (  2.2%)
   A-Matrix (El+Nuc)        ....       0.242 sec  (  0.6%)
   Potential                ....       0.692 sec  (  1.6%)

Maximum memory used throughout the entire SCFGRAD-calculation: 108.4 MB
------------------------------------------------------------------------------
                         ORCA GEOMETRY RELAXATION STEP
------------------------------------------------------------------------------

Reading the OPT-File                    .... done
Getting information on internals        .... done
Copying old internal coords+grads       .... done
Making the new internal coordinates     .... (new redundants).... done
Validating the new internal coordinates .... (new redundants).... done
Calculating the B-matrix                .... done
Calculating the G,G- and P matrices     .... done
Transforming gradient to internals      .... done
Projecting the internal gradient        .... done
Number of atoms                         ....  47
Number of internal coordinates          .... 232
Current Energy                          ....  -889.513296615 Eh
Current gradient norm                   ....     0.016398911 Eh/bohr
Maximum allowed component of the step   ....  0.300
Current trust radius                    ....  0.300
Evaluating the initial hessian          ....  (Almloef) done
Projecting the Hessian                  .... done
Forming the augmented Hessian           .... done
Diagonalizing the augmented Hessian     .... done
Last element of RFO vector              ....  0.989099977
Lowest eigenvalues of augmented Hessian:
 -0.001090598  0.009329130  0.011541764  0.011709833  0.011810565
Length of the computed step             ....  0.148868160
The final length of the internal step   ....  0.148868160
Converting the step to cartesian space:
 Initial RMS(Int)=    0.0097736735
Transforming coordinates:
 Iter   0:  RMS(Cart)=    0.1092903958 RMS(Int)=    0.4112284654
 Iter   1:  RMS(Cart)=    0.0023785053 RMS(Int)=    0.0005561160
 Iter   2:  RMS(Cart)=    0.0000896759 RMS(Int)=    0.0000126694
 Iter   3:  RMS(Cart)=    0.0000038897 RMS(Int)=    0.0000010144
 Iter   4:  RMS(Cart)=    0.0000001563 RMS(Int)=    0.0000000284
 Iter   5:  RMS(Cart)=    0.0000000070 RMS(Int)=    0.0000000020
done
Storing new coordinates                 .... done

                                .--------------------.
          ----------------------|Geometry convergence|-------------------------
          Item                value                   Tolerance       Converged
          ---------------------------------------------------------------------
          RMS gradient        0.0011348700            0.0000080000      NO
          MAX gradient        0.0033571173            0.0000300000      NO
          RMS step            0.0097736735            0.0001000000      NO
          MAX step            0.0410544216            0.0002000000      NO
          ........................................................
          Max(Bonds)      0.0042      Max(Angles)    0.57
          Max(Dihed)        2.35      Max(Improp)    0.00
          ---------------------------------------------------------------------

The optimization has not yet converged - more geometry cycles are needed


    ---------------------------------------------------------------------------
                         Redundant Internal Coordinates
                            (Angstroem and degrees)

        Definition                    Value    dE/dq     Step     New-Value
    ----------------------------------------------------------------------------
     1. B(C   1,C   0)                1.5015 -0.002231  0.0028    1.5044   
     2. B(C   2,C   1)                1.3558 -0.001305  0.0010    1.3567   
     3. B(C   3,C   2)                1.5009 -0.002605  0.0033    1.5042   
     4. B(C   4,C   2)                1.4936 -0.000827  0.0010    1.4946   
     5. B(C   5,C   4)                1.4919 -0.000939  0.0012    1.4931   
     6. B(C   6,C   5)                1.5122 -0.001475  0.0020    1.5141   
     7. B(C   7,C   6)                1.5158 -0.000921  0.0012    1.5170   
     8. B(C   8,C   7)                1.3465  0.001344 -0.0010    1.3455   
     9. B(C   9,C   8)                1.5111 -0.001887  0.0025    1.5136   
    10. B(C  10,C   8)                1.5140 -0.003125  0.0042    1.5182   
    11. B(C  11,C   5)                1.3551 -0.001252  0.0009    1.3561   
    12. B(C  12,C  11)                1.4923 -0.000459  0.0006    1.4929   
    13. B(C  12,C   1)                1.4920 -0.000586  0.0007    1.4927   
    14. B(O  13,C  12)                1.2354  0.003332 -0.0018    1.2336   
    15. B(O  14,C   4)                1.2351  0.002703 -0.0014    1.2337   
    16. B(H  15,C   0)                1.0876 -0.001257  0.0018    1.0894   
    17. B(H  16,C   0)                1.0933 -0.001990  0.0030    1.0963   
    18. B(H  17,C   0)                1.0939 -0.001731  0.0026    1.0965   
    19. B(H  18,C   3)                1.0876 -0.001409  0.0020    1.0897   
    20. B(H  19,C   3)                1.0934 -0.002049  0.0030    1.0965   
    21. B(H  20,C   3)                1.0938 -0.001678  0.0025    1.0963   
    22. B(H  21,C   6)                1.0948 -0.001630  0.0024    1.0972   
    23. B(H  22,C   6)                1.0895 -0.001009  0.0015    1.0909   
    24. B(H  23,C   7)                1.0892 -0.001291  0.0019    1.0911   
    25. B(H  24,C   9)                1.0924 -0.001772  0.0026    1.0950   
    26. B(H  25,C   9)                1.0959 -0.002077  0.0031    1.0990   
    27. B(H  26,C   9)                1.0951 -0.001468  0.0022    1.0972   
    28. B(H  27,C  10)                1.0912 -0.001244  0.0018    1.0931   
    29. B(C  28,C  11)                1.5005 -0.002642  0.0033    1.5038   
    30. B(H  29,C  28)                1.0884 -0.001403  0.0020    1.0904   
    31. B(H  30,C  28)                1.0922 -0.001695  0.0025    1.0947   
    32. B(H  31,C  28)                1.0951 -0.001845  0.0028    1.0979   
    33. B(H  32,C  10)                1.0983 -0.001758  0.0027    1.1009   
    34. B(C  33,C  10)                1.5570 -0.002176  0.0034    1.5604   
    35. B(H  34,C  33)                1.0926 -0.000964  0.0014    1.0940   
    36. B(H  35,C  33)                1.0980 -0.002083  0.0031    1.1012   
    37. B(C  36,C  33)                1.5075 -0.001893  0.0025    1.5100   
    38. B(H  37,C  36)                1.0881 -0.001058  0.0015    1.0897   
    39. B(C  38,C  36)                1.3467  0.000908 -0.0007    1.3460   
    40. B(C  39,C  38)                1.5082 -0.002247  0.0029    1.5111   
    41. B(H  40,C  39)                1.0967 -0.001948  0.0029    1.0996   
    42. B(H  41,C  39)                1.0909 -0.001067  0.0016    1.0925   
    43. B(H  42,C  39)                1.0960 -0.001985  0.0030    1.0990   
    44. B(C  43,C  38)                1.5103 -0.001657  0.0022    1.5124   
    45. B(H  44,C  43)                1.0927 -0.001707  0.0025    1.0952   
    46. B(H  45,C  43)                1.0969 -0.001979  0.0030    1.0999   
    47. B(H  46,C  43)                1.0962 -0.002060  0.0031    1.0993   
    48. A(H  16,C   0,H  17)          106.68  0.000408   -0.15    106.53   
    49. A(C   1,C   0,H  17)          110.17 -0.000134    0.00    110.17   
    50. A(H  15,C   0,H  17)          108.76  0.000841   -0.14    108.61   
    51. A(C   1,C   0,H  16)          110.38  0.000143   -0.02    110.35   
    52. A(C   1,C   0,H  15)          112.09 -0.001616    0.32    112.41   
    53. A(H  15,C   0,H  16)          108.60  0.000476   -0.03    108.57   
    54. A(C   0,C   1,C   2)          125.53 -0.002993    0.43    125.96   
    55. A(C   0,C   1,C  12)          115.19  0.003357   -0.49    114.70   
    56. A(C   2,C   1,C  12)          119.28 -0.000364    0.06    119.33   
    57. A(C   1,C   2,C   4)          119.48  0.000057   -0.00    119.48   
    58. A(C   1,C   2,C   3)          125.54 -0.002503    0.36    125.90   
    59. A(C   3,C   2,C   4)          114.97  0.002446   -0.35    114.62   
    60. A(H  18,C   3,H  19)          108.67  0.000629   -0.12    108.56   
    61. A(C   2,C   3,H  18)          112.22 -0.001300    0.27    112.49   
    62. A(C   2,C   3,H  20)          110.31  0.000273   -0.04    110.26   
    63. A(C   2,C   3,H  19)          110.46  0.000076   -0.05    110.41   
    64. A(H  19,C   3,H  20)          106.68  0.000312   -0.15    106.53   
    65. A(H  18,C   3,H  20)          108.31  0.000095    0.07    108.38   
    66. A(C   2,C   4,O  14)          119.12 -0.000024    0.01    119.12   
    67. A(C   5,C   4,O  14)          119.70 -0.000416    0.06    119.76   
    68. A(C   2,C   4,C   5)          121.19  0.000440   -0.07    121.12   
    69. A(C   6,C   5,C  11)          124.26 -0.002926    0.42    124.68   
    70. A(C   4,C   5,C  11)          119.30 -0.000383    0.06    119.36   
    71. A(C   4,C   5,C   6)          116.42  0.003314   -0.49    115.93   
    72. A(C   5,C   6,C   7)          112.28  0.001650   -0.27    112.02   
    73. A(H  21,C   6,H  22)          107.22  0.000503   -0.09    107.13   
    74. A(C   7,C   6,H  22)          110.88 -0.000635   -0.02    110.86   
    75. A(C   5,C   6,H  22)          108.55  0.000263   -0.22    108.32   
    76. A(C   5,C   6,H  21)          108.68 -0.001276    0.38    109.05   
    77. A(C   7,C   6,H  21)          109.09 -0.000568    0.24    109.32   
    78. A(C   8,C   7,H  23)          117.28  0.000004    0.03    117.31   
    79. A(C   6,C   7,H  23)          114.44  0.000931   -0.13    114.31   
    80. A(C   6,C   7,C   8)          128.24 -0.000955    0.16    128.39   
    81. A(C   9,C   8,C  10)          116.31 -0.002745    0.41    116.72   
    82. A(C   7,C   8,C  10)          124.05  0.000494   -0.08    123.97   
    83. A(C   7,C   8,C   9)          119.62  0.002249   -0.32    119.29   
    84. A(H  25,C   9,H  26)          106.66  0.000394   -0.01    106.65   
    85. A(H  24,C   9,H  26)          108.14  0.000834   -0.20    107.95   
    86. A(C   8,C   9,H  26)          111.36 -0.000747    0.15    111.50   
    87. A(H  24,C   9,H  25)          108.48  0.000667   -0.14    108.33   
    88. A(C   8,C   9,H  25)          110.75 -0.000629    0.13    110.88   
    89. A(C   8,C   9,H  24)          111.29 -0.000420    0.05    111.34   
    90. A(H  32,C  10,C  33)          108.39  0.000508    0.09    108.48   
    91. A(C   8,C  10,C  33)          115.09 -0.002852    0.57    115.66   
    92. A(H  27,C  10,H  32)          106.29 -0.000090   -0.26    106.03   
    93. A(C   8,C  10,H  32)          108.45  0.000278    0.25    108.70   
    94. A(H  27,C  10,C  33)          108.64  0.001777   -0.52    108.12   
    95. A(C   8,C  10,H  27)          109.62  0.000560   -0.19    109.43   
    96. A(C  12,C  11,C  28)          115.59  0.002689   -0.39    115.21   
    97. A(C   5,C  11,C  28)          124.88 -0.002742    0.39    125.27   
    98. A(C   5,C  11,C  12)          119.52  0.000052   -0.00    119.51   
    99. A(C   1,C  12,O  13)          119.40  0.000064   -0.00    119.40   
   100. A(C  11,C  12,O  13)          119.37 -0.000261    0.04    119.41   
   101. A(C   1,C  12,C  11)          121.23  0.000197   -0.04    121.19   
   102. A(H  30,C  28,H  31)          106.63  0.000174   -0.08    106.55   
   103. A(H  29,C  28,H  31)          108.23  0.000766   -0.10    108.13   
   104. A(C  11,C  28,H  31)          110.10 -0.000291    0.05    110.16   
   105. A(H  29,C  28,H  30)          109.18  0.000523   -0.09    109.09   
   106. A(C  11,C  28,H  30)          110.68  0.000556   -0.11    110.57   
   107. A(C  11,C  28,H  29)          111.85 -0.001630    0.31    112.16   
   108. A(H  34,C  33,H  35)          106.01  0.000193   -0.20    105.80   
   109. A(C  10,C  33,H  35)          108.16 -0.000149    0.15    108.31   
   110. A(C  10,C  33,H  34)          108.40  0.001088   -0.35    108.05   
   111. A(H  35,C  33,C  36)          109.76 -0.000019    0.19    109.95   
   112. A(H  34,C  33,C  36)          109.62 -0.000225   -0.01    109.61   
   113. A(C  10,C  33,C  36)          114.54 -0.000802    0.20    114.73   
   114. A(H  37,C  36,C  38)          116.68  0.001090   -0.15    116.53   
   115. A(C  33,C  36,C  38)          127.63 -0.002367    0.35    127.98   
   116. A(C  33,C  36,H  37)          115.68  0.001274   -0.19    115.49   
   117. A(C  39,C  38,C  43)          114.53  0.001283   -0.19    114.34   
   118. A(C  36,C  38,C  43)          120.64  0.001133   -0.15    120.49   
   119. A(C  36,C  38,C  39)          124.83 -0.002416    0.34    125.17   
   120. A(H  41,C  39,H  42)          108.20  0.000656   -0.08    108.12   
   121. A(H  40,C  39,H  42)          106.30  0.000053   -0.03    106.26   
   122. A(C  38,C  39,H  42)          110.42  0.000089   -0.00    110.42   
   123. A(H  40,C  39,H  41)          108.09  0.000930   -0.19    107.90   
   124. A(C  38,C  39,H  41)          112.93 -0.001724    0.32    113.25   
   125. A(C  38,C  39,H  40)          110.64  0.000127   -0.04    110.60   
   126. A(H  45,C  43,H  46)          106.39  0.000256   -0.05    106.34   
   127. A(H  44,C  43,H  46)          108.55  0.000615   -0.12    108.43   
   128. A(C  38,C  43,H  46)          110.97 -0.000116    0.02    110.99   
   129. A(H  44,C  43,H  45)          108.30  0.000641   -0.11    108.20   
   130. A(C  38,C  43,H  45)          110.88 -0.000319    0.06    110.94   
   131. A(C  38,C  43,H  44)          111.56 -0.000982    0.18    111.74   
   132. D(C   2,C   1,C   0,H  16)   -121.98  0.000298   -0.14   -122.12   
   133. D(C   2,C   1,C   0,H  15)     -0.78 -0.000093    0.02     -0.76   
   134. D(C  12,C   1,C   0,H  17)    -59.55 -0.000208    0.10    -59.45   
   135. D(C   2,C   1,C   0,H  17)    120.47 -0.000208    0.06    120.53   
   136. D(C  12,C   1,C   0,H  15)    179.20 -0.000093    0.07    179.27   
   137. D(C  12,C   1,C   0,H  16)     58.00  0.000298   -0.09     57.91   
   138. D(C   3,C   2,C   1,C   0)      0.84  0.000235   -0.48      0.36   
   139. D(C   4,C   2,C   1,C   0)   -179.21  0.000131   -0.22   -179.44   
   140. D(C   3,C   2,C   1,C  12)   -179.14  0.000234   -0.53   -179.67   
   141. D(C   4,C   2,C   1,C  12)      0.81  0.000131   -0.27      0.53   
   142. D(H  19,C   3,C   2,C   4)     60.51  0.000290   -0.32     60.19   
   143. D(H  20,C   3,C   2,C   1)    122.76 -0.000410    0.17    122.92   
   144. D(H  19,C   3,C   2,C   1)   -119.55  0.000189   -0.07   -119.62   
   145. D(H  18,C   3,C   2,C   4)   -178.06  0.000256   -0.32   -178.38   
   146. D(H  18,C   3,C   2,C   1)      1.89  0.000156   -0.07      1.82   
   147. D(H  20,C   3,C   2,C   4)    -57.19 -0.000310   -0.08    -57.27   
   148. D(O  14,C   4,C   2,C   1)    179.23 -0.000039    0.12    179.34   
   149. D(O  14,C   4,C   2,C   3)     -0.82 -0.000135    0.35     -0.47   
   150. D(C   5,C   4,C   2,C   1)     -0.87 -0.000056    0.06     -0.81   
   151. D(C   5,C   4,C   2,C   3)    179.08 -0.000151    0.29    179.37   
   152. D(C  11,C   5,C   4,O  14)   -179.49 -0.000103    0.21   -179.28   
   153. D(C  11,C   5,C   4,C   2)      0.61 -0.000086    0.27      0.88   
   154. D(C   6,C   5,C   4,C   2)    179.39  0.000100   -0.33    179.06   
   155. D(C   6,C   5,C   4,O  14)     -0.71  0.000084   -0.39     -1.10   
   156. D(H  22,C   6,C   5,C  11)   -150.85  0.000225   -0.27   -151.11   
   157. D(H  22,C   6,C   5,C   4)     30.44 -0.000012    0.37     30.81   
   158. D(H  21,C   6,C   5,C  11)    -34.56  0.000273   -0.29    -34.85   
   159. D(H  21,C   6,C   5,C   4)    146.73  0.000036    0.35    147.08   
   160. D(C   7,C   6,C   5,C  11)     86.21 -0.000253    0.09     86.30   
   161. D(C   7,C   6,C   5,C   4)    -92.50 -0.000490    0.73    -91.77   
   162. D(C   8,C   7,C   6,C   5)    135.96  0.001238   -2.35    133.61   
   163. D(H  23,C   7,C   6,H  22)   -168.17 -0.000367   -0.51   -168.69   
   164. D(H  23,C   7,C   6,C   5)    -46.56  0.000673   -1.00    -47.56   
   165. D(H  23,C   7,C   6,H  21)     73.97 -0.000256   -0.54     73.44   
   166. D(C   8,C   7,C   6,H  22)     14.35  0.000198   -1.87     12.48   
   167. D(C   8,C   7,C   6,H  21)   -103.51  0.000309   -1.89   -105.40   
   168. D(C  10,C   8,C   7,H  23)   -177.97  0.000356   -0.84   -178.81   
   169. D(C   9,C   8,C   7,H  23)      0.16  0.000196   -0.53     -0.36   
   170. D(C   9,C   8,C   7,C   6)    177.58 -0.000364    0.85    178.44   
   171. D(C  10,C   8,C   7,C   6)     -0.55 -0.000204    0.54     -0.01   
   172. D(H  26,C   9,C   8,C  10)    -61.87  0.000367   -0.82    -62.68   
   173. D(H  26,C   9,C   8,C   7)    119.86  0.000464   -1.10    118.76   
   174. D(H  25,C   9,C   8,C  10)     56.64 -0.000029   -0.65     55.99   
   175. D(H  25,C   9,C   8,C   7)   -121.64  0.000068   -0.93   -122.57   
   176. D(H  24,C   9,C   8,C  10)    177.39  0.000106   -0.70    176.68   
   177. D(H  24,C   9,C   8,C   7)     -0.89  0.000203   -0.99     -1.88   
   178. D(C  33,C  10,C   8,C   9)     56.60 -0.000878    1.66     58.26   
   179. D(C  33,C  10,C   8,C   7)   -125.21 -0.000950    1.95   -123.25   
   180. D(H  32,C  10,C   8,C   9)    -64.95  0.000190    0.96    -63.99   
   181. D(H  32,C  10,C   8,C   7)    113.24  0.000118    1.25    114.49   
   182. D(H  27,C  10,C   8,C   9)    179.39 -0.000160    1.24    180.63   
   183. D(H  27,C  10,C   8,C   7)     -2.41 -0.000232    1.53     -0.88   
   184. D(C  28,C  11,C   5,C   6)     -0.20 -0.000184    0.45      0.25   
   185. D(C  28,C  11,C   5,C   4)    178.47  0.000102   -0.21    178.27   
   186. D(C  12,C  11,C   5,C   6)   -178.99 -0.000156    0.31   -178.67   
   187. D(C  12,C  11,C   5,C   4)     -0.31  0.000130   -0.35     -0.66   
   188. D(C   1,C  12,C  11,C  28)   -178.63  0.000041    0.00   -178.63   
   189. D(C   1,C  12,C  11,C   5)      0.27 -0.000047    0.14      0.40   
   190. D(O  13,C  12,C   1,C   2)    179.44 -0.000117    0.43    179.87   
   191. D(O  13,C  12,C   1,C   0)     -0.55 -0.000116    0.39     -0.16   
   192. D(C  11,C  12,C   1,C   2)     -0.53 -0.000090    0.19     -0.34   
   193. D(O  13,C  12,C  11,C   5)   -179.70 -0.000021   -0.10   -179.80   
   194. D(C  11,C  12,C   1,C   0)    179.49 -0.000090    0.15    179.64   
   195. D(O  13,C  12,C  11,C  28)      1.41  0.000067   -0.24      1.17   
   196. D(H  31,C  28,C  11,C  12)     70.02  0.000282   -0.36     69.67   
   197. D(H  31,C  28,C  11,C   5)   -108.80  0.000336   -0.50   -109.30   
   198. D(H  30,C  28,C  11,C  12)    -47.62 -0.000092   -0.22    -47.84   
   199. D(H  30,C  28,C  11,C   5)    133.55 -0.000038   -0.36    133.20   
   200. D(H  29,C  28,C  11,C  12)   -169.61 -0.000022   -0.24   -169.85   
   201. D(H  29,C  28,C  11,C   5)     11.57  0.000031   -0.38     11.19   
   202. D(C  36,C  33,C  10,H  27)    146.67  0.000817   -1.76    144.91   
   203. D(C  36,C  33,C  10,C   8)    -90.02  0.000912   -2.00    -92.02   
   204. D(H  35,C  33,C  10,H  32)    154.32 -0.000963   -0.74    153.58   
   205. D(H  35,C  33,C  10,H  27)    -90.59  0.000132   -1.27    -91.86   
   206. D(H  35,C  33,C  10,C   8)     32.73  0.000227   -1.52     31.21   
   207. D(H  34,C  33,C  10,H  32)    -91.17 -0.000257   -1.08    -92.24   
   208. D(H  34,C  33,C  10,H  27)     23.93  0.000838   -1.61     22.32   
   209. D(C  36,C  33,C  10,H  32)     31.57 -0.000278   -1.22     30.35   
   210. D(H  34,C  33,C  10,C   8)    147.24  0.000934   -1.86    145.38   
   211. D(C  38,C  36,C  33,H  35)    106.49  0.000087    0.42    106.92   
   212. D(C  38,C  36,C  33,H  34)     -9.55 -0.000007    0.57     -8.98   
   213. D(C  38,C  36,C  33,C  10)   -131.63 -0.000690    0.90   -130.73   
   214. D(H  37,C  36,C  33,H  35)    -72.66  0.000345   -0.20    -72.85   
   215. D(H  37,C  36,C  33,H  34)    171.30  0.000252   -0.05    171.24   
   216. D(H  37,C  36,C  33,C  10)     49.22 -0.000431    0.28     49.49   
   217. D(C  43,C  38,C  36,H  37)      0.02 -0.000130    0.43      0.44   
   218. D(C  43,C  38,C  36,C  33)   -179.13  0.000130   -0.20   -179.33   
   219. D(C  39,C  38,C  36,H  37)    179.78  0.000048   -0.06    179.72   
   220. D(C  39,C  38,C  36,C  33)      0.63  0.000308   -0.69     -0.05   
   221. D(H  42,C  39,C  38,C  43)    -52.60  0.000023   -0.60    -53.20   
   222. D(H  42,C  39,C  38,C  36)    127.63 -0.000145   -0.14    127.49   
   223. D(H  41,C  39,C  38,C  43)   -173.89  0.000309   -0.72   -174.61   
   224. D(H  41,C  39,C  38,C  36)      6.34  0.000141   -0.26      6.08   
   225. D(H  40,C  39,C  38,C  43)     64.80  0.000220   -0.67     64.13   
   226. D(H  40,C  39,C  38,C  36)   -114.97  0.000052   -0.21   -115.18   
   227. D(H  46,C  43,C  38,C  39)     55.89 -0.000244    0.98     56.87   
   228. D(H  46,C  43,C  38,C  36)   -124.33 -0.000093    0.54   -123.79   
   229. D(H  45,C  43,C  38,C  39)    -62.13 -0.000287    0.99    -61.14   
   230. D(H  45,C  43,C  38,C  36)    117.66 -0.000135    0.55    118.21   
   231. D(H  44,C  43,C  38,C  39)    177.07 -0.000215    0.96    178.03   
   232. D(H  44,C  43,C  38,C  36)     -3.15 -0.000064    0.53     -2.62   
    ----------------------------------------------------------------------------

         *************************************************************
         *                GEOMETRY OPTIMIZATION CYCLE   2            *
         *************************************************************
---------------------------------
CARTESIAN COORDINATES (ANGSTROEM)
---------------------------------
  C      5.427888    1.571303    0.888171
  C      4.149228    0.977923    0.362802
  C      3.003990    1.656881    0.101700
  C      2.795110    3.135711    0.280401
  C      1.809730    0.916428   -0.407565
  C      1.860666   -0.555783   -0.651156
  C      0.577830   -1.189850   -1.145985
  C     -0.281322   -1.700318   -0.004628
  C     -1.602858   -1.533613    0.185730
  C     -2.263314   -2.168062    1.390776
  C     -2.505969   -0.764238   -0.761521
  C      3.005331   -1.233854   -0.388662
  C      4.196718   -0.494884    0.124352
  O      5.238163   -1.112989    0.359078
  O      0.768039    1.538391   -0.631245
  H      5.355874    2.648197    1.036435
  H      6.254473    1.368484    0.197187
  H      5.697467    1.103868    1.842674
  H      3.694537    3.644923    0.625527
  H      1.989585    3.323967    1.000099
  H      2.481086    3.591847   -0.665711
  H      0.825260   -2.023455   -1.815183
  H      0.036836   -0.451282   -1.739288
  H      0.260430   -2.290620    0.735994
  H     -1.544845   -2.747206    1.980150
  H     -3.078131   -2.838326    1.083278
  H     -2.709584   -1.412286    2.049256
  H     -1.911904   -0.368666   -1.589407
  C      3.192102   -2.717385   -0.549131
  H      2.364550   -3.180219   -1.087643
  H      4.127154   -2.932613   -1.076147
  H      3.270247   -3.197477    0.435101
  H     -3.225061   -1.466006   -1.211440
  C     -3.300884    0.418589   -0.125945
  H     -3.383620    1.212302   -0.874316
  H     -2.697505    0.840288    0.693008
  C     -4.675858    0.055292    0.381415
  H     -4.722093   -0.825986    1.020652
  C     -5.840203    0.687330    0.143569
  C     -6.000041    1.926556   -0.706286
  H     -6.335924    2.775446   -0.093285
  H     -5.079314    2.222689   -1.214304
  H     -6.776250    1.771256   -1.468573
  C     -7.127209    0.180897    0.755637
  H     -6.968387   -0.736041    1.333100
  H     -7.568451    0.935260    1.423464
  H     -7.878811   -0.022839   -0.020228

----------------------------
CARTESIAN COORDINATES (A.U.)
----------------------------
  NO LB      ZA    FRAG     MASS         X           Y           Z
   0 C     6.0000    0    12.011   10.257222    2.969333    1.678400
   1 C     6.0000    0    12.011    7.840905    1.848006    0.685596
   2 C     6.0000    0    12.011    5.676718    3.131051    0.192185
   3 C     6.0000    0    12.011    5.281992    5.925635    0.529880
   4 C     6.0000    0    12.011    3.419894    1.731797   -0.770186
   5 C     6.0000    0    12.011    3.516148   -1.050277   -1.230507
   6 C     6.0000    0    12.011    1.091941   -2.248491   -2.165598
   7 C     6.0000    0    12.011   -0.531622   -3.213135   -0.008746
   8 C     6.0000    0    12.011   -3.028963   -2.898109    0.350979
   9 C     6.0000    0    12.011   -4.277043   -4.097044    2.628186
  10 C     6.0000    0    12.011   -4.735594   -1.444200   -1.439065
  11 C     6.0000    0    12.011    5.679252   -2.331646   -0.734465
  12 C     6.0000    0    12.011    7.930647   -0.935195    0.234990
  13 O     8.0000    0    15.999    9.898694   -2.103244    0.678559
  14 O     8.0000    0    15.999    1.451383    2.907138   -1.192880
  15 H     1.0000    0     1.008   10.121135    5.004367    1.958578
  16 H     1.0000    0     1.008   11.819241    2.586060    0.372629
  17 H     1.0000    0     1.008   10.766652    2.086009    3.482150
  18 H     1.0000    0     1.008    6.981663    6.887906    1.182075
  19 H     1.0000    0     1.008    3.759771    6.281387    1.889912
  20 H     1.0000    0     1.008    4.688573    6.787607   -1.258012
  21 H     1.0000    0     1.008    1.559516   -3.823776   -3.430198
  22 H     1.0000    0     1.008    0.069609   -0.852800   -3.286778
  23 H     1.0000    0     1.008    0.492141   -4.328644    1.390827
  24 H     1.0000    0     1.008   -2.919334   -5.191466    3.741941
  25 H     1.0000    0     1.008   -5.816825   -5.363660    2.047098
  26 H     1.0000    0     1.008   -5.120372   -2.668835    3.872532
  27 H     1.0000    0     1.008   -3.612976   -0.696677   -3.003543
  28 C     6.0000    0    12.011    6.032199   -5.135114   -1.037706
  29 H     1.0000    0     1.008    4.468351   -6.009743   -2.055346
  30 H     1.0000    0     1.008    7.799191   -5.541835   -2.033623
  31 H     1.0000    0     1.008    6.179870   -6.042355    0.822223
  32 H     1.0000    0     1.008   -6.094481   -2.770351   -2.289289
  33 C     6.0000    0    12.011   -6.237766    0.791018   -0.238001
  34 H     1.0000    0     1.008   -6.394115    2.290919   -1.652217
  35 H     1.0000    0     1.008   -5.097546    1.587913    1.309596
  36 C     6.0000    0    12.011   -8.836090    0.104487    0.720769
  37 H     1.0000    0     1.008   -8.923462   -1.560887    1.928753
  38 C     6.0000    0    12.011  -11.036385    1.298865    0.271306
  39 C     6.0000    0    12.011  -11.338433    3.640663   -1.334688
  40 H     1.0000    0     1.008  -11.973161    5.244833   -0.176284
  41 H     1.0000    0     1.008   -9.598513    4.200273   -2.294702
  42 H     1.0000    0     1.008  -12.805257    3.347190   -2.775201
  43 C     6.0000    0    12.011  -13.468472    0.341845    1.427947
  44 H     1.0000    0     1.008  -13.168343   -1.390916    2.519194
  45 H     1.0000    0     1.008  -14.302300    1.767386    2.689957
  46 H     1.0000    0     1.008  -14.888795   -0.043160   -0.038226

--------------------------------
INTERNAL COORDINATES (ANGSTROEM)
--------------------------------
 C      0   0   0     0.000000000000     0.00000000     0.00000000
 C      1   0   0     1.504355227711     0.00000000     0.00000000
 C      2   1   0     1.356734686973   125.96490692     0.00000000
 C      3   2   1     1.504161799390   125.89944513     0.35866939
 C      3   2   1     1.494616561243   119.48082769   180.56330682
 C      5   3   2     1.493095732451   121.11880361   359.18806815
 C      6   5   3     1.514121336833   115.93337537   179.06059452
 C      7   6   5     1.517041926372   112.01559993   268.22784063
 C      8   7   6     1.345542219513   128.38769761   133.61165829
 C      9   8   7     1.513559380704   119.29304826   178.43910083
 C      9   8   7     1.518166811311   123.97085289     0.00000000
 C      6   5   3     1.356075674679   119.35675360     0.87593036
 C      2   1   3     1.492740245795   114.70334901   180.02774045
 O     13   2   1     1.233596201548   119.39525388   359.84465085
 O      5   3   2     1.233690680463   119.12407309   179.34574884
 H      1   2   3     1.089434552802   112.41072866   359.23926030
 H      1   2   3     1.096283277212   110.35126384   237.87885887
 H      1   2   3     1.096469072945   110.17177209   120.52575748
 H      4   3   2     1.089668884409   112.48511121     1.81927085
 H      4   3   2     1.096483286339   110.41376144   240.38134357
 H      4   3   2     1.096265518958   110.26246713   122.92404446
 H      7   6   5     1.097244061825   109.05113686   147.07872456
 H      7   6   5     1.090947455895   108.32293188    30.81300043
 H      8   7   6     1.091087860355   114.30178398   312.44423030
 H     10   9   8     1.094973059335   111.34172127   358.12308945
 H     10   9   8     1.098970969101   110.88033849   237.42879195
 H     10   9   8     1.097246801357   111.50270096   118.75566738
 H     11   9   8     1.093062096147   109.43106665   359.11779103
 C     12   6   5     1.503827955147   125.27180797   178.26538886
 H     29  12   6     1.090437383129   112.15790890    11.18843984
 H     29  12   6     1.094710746728   110.57344589   133.19536554
 H     29  12   6     1.097864701799   110.15565243   250.70119685
 H     11   9   8     1.100908458535   108.69354572   114.48983364
 C     11   9   8     1.560424587994   115.66113701   236.74707989
 H     34  11   9     1.094022687569   108.04985568   145.38259346
 H     34  11   9     1.101171884971   108.30481186    31.20842558
 C     34  11   9     1.509950769930   114.73139270   267.97443393
 H     37  34  11     1.089684959028   115.48881908    49.49454526
 C     37  34  11     1.346009961003   127.97778439   229.26643103
 C     39  37  34     1.511119698374   125.16638572   359.94670355
 H     40  39  37     1.099637470513   110.60155601   244.82132969
 H     40  39  37     1.092480339357   113.24548333     6.07851658
 H     40  39  37     1.098954435305   110.42183444   127.48694261
 C     39  37  34     1.512443445514   120.48786190   180.67309338
 H     44  39  37     1.095199682193   111.73540262   357.37940692
 H     44  39  37     1.099887541076   110.94286711   118.21034149
 H     44  39  37     1.099263957843   110.99257043   236.21527233

---------------------------
INTERNAL COORDINATES (A.U.)
---------------------------
 C      0   0   0     0.000000000000     0.00000000     0.00000000
 C      1   0   0     2.842819388507     0.00000000     0.00000000
 C      2   1   0     2.563856994770   125.96490692     0.00000000
 C      3   2   1     2.842453861952   125.89944513     0.35866939
 C      3   2   1     2.824415975972   119.48082769   180.56330682
 C      5   3   2     2.821542026058   121.11880361   359.18806815
 C      6   5   3     2.861274660141   115.93337537   179.06059452
 C      7   6   5     2.866793774519   112.01559993   268.22784063
 C      8   7   6     2.542706296509   128.38769761   133.61165829
 C      9   8   7     2.860212716958   119.29304826   178.43910083
 C      9   8   7     2.868919498986   123.97085289     0.00000000
 C      6   5   3     2.562611642016   119.35675360     0.87593036
 C      2   1   3     2.820870253635   114.70334901   180.02774045
 O     13   2   1     2.331158980770   119.39525388   359.84465085
 O      5   3   2     2.331337520045   119.12407309   179.34574884
 H      1   2   3     2.058732945626   112.41072866   359.23926030
 H      1   2   3     2.071675159129   110.35126384   237.87885887
 H      1   2   3     2.072026262180   110.17177209   120.52575748
 H      4   3   2     2.059175768189   112.48511121     1.81927085
 H      4   3   2     2.072053121602   110.41376144   240.38134357
 H      4   3   2     2.071641600891   110.26246713   122.92404446
 H      7   6   5     2.073490778920   109.05113686   147.07872456
 H      7   6   5     2.061591918139   108.32293188    30.81300043
 H      8   7   6     2.061857244116   114.30178398   312.44423030
 H     10   9   8     2.069199206166   111.34172127   358.12308945
 H     10   9   8     2.076754160730   110.88033849   237.42879195
 H     10   9   8     2.073495955885   111.50270096   118.75566738
 H     11   9   8     2.065588009088   109.43106665   359.11779103
 C     12   6   5     2.841822987762   125.27180797   178.26538886
 H     29  12   6     2.060628020303   112.15790890    11.18843984
 H     29  12   6     2.068703507177   110.57344589   133.19536554
 H     29  12   6     2.074663618499   110.15565243   250.70119685
 H     11   9   8     2.080415485148   108.69354572   114.48983364
 C     11   9   8     2.948775123946   115.66113701   236.74707989
 H     34  11   9     2.067403263802   108.04985568   145.38259346
 H     34  11   9     2.080913288969   108.30481186    31.20842558
 C     34  11   9     2.853393430872   114.73139270   267.97443393
 H     37  34  11     2.059206144816   115.48881908    49.49454526
 C     37  34  11     2.543590199826   127.97778439   229.26643103
 C     39  37  34     2.855602385501   125.16638572   359.94670355
 H     40  39  37     2.078013665867   110.60155601   244.82132969
 H     40  39  37     2.064488648077   113.24548333     6.07851658
 H     40  39  37     2.076722916384   110.42183444   127.48694261
 C     39  37  34     2.858103905066   120.48786190   180.67309338
 H     44  39  37     2.069627461302   111.73540262   357.37940692
 H     44  39  37     2.078486230745   110.94286711   118.21034149
 H     44  39  37     2.077307829214   110.99257043   236.21527233


           ************************************************************
           *        Program running with 4 parallel MPI-processes     *
           *              working on a common directory               *
           ************************************************************
------------------------------------------------------------------------------
                   ___                                                        
                  /   \      - P O W E R E D   B Y -                         
                 /     \                                                     
                 |  |  |   _    _      __       _____    __    __             
                 |  |  |  | |  | |    /  \     |  _  \  |  |  /  |          
                  \  \/   | |  | |   /    \    | | | |  |  | /  /          
                 / \  \   | |__| |  /  /\  \   | |_| |  |  |/  /          
                |  |  |   |  __  | /  /__\  \  |    /   |      \           
                |  |  |   | |  | | |   __   |  |    \   |  |\   \          
                \     /   | |  | | |  |  |  |  | |\  \  |  | \   \       
                 \___/    |_|  |_| |__|  |__|  |_| \__\ |__|  \__/        
                                                                              
                      - O R C A' S   B I G   F R I E N D -                    
                                      &                                       
                       - I N T E G R A L  F E E D E R -                       
                                                                              
 v1 FN, 2020, v2 2021                                                         
------------------------------------------------------------------------------


Reading SHARK input file mPQ2_0e_0H_B3LYP_631Gd_opt.SHARKINP.tmp ... ok
----------------------
SHARK INTEGRAL PACKAGE
----------------------

Number of atoms                             ...     47
Number of basis functions                   ...    346
Number of shells                            ...    178
Maximum angular momentum                    ...      2
Integral batch strategy                     ... SHARK/LIBINT Hybrid
RI-J (if used) integral strategy            ... SPLIT-RIJ (Revised 2003 algorithm where possible)
Printlevel                                  ...      1
Contraction scheme used                     ... SEGMENTED contraction
Coulomb Range Separation                    ... NOT USED
Exchange Range Separation                   ... NOT USED
Finite Nucleus Model                        ... NOT USED
Auxiliary Coulomb fitting basis             ... AVAILABLE
   # of basis functions in Aux-J            ...   1315
   # of shells in Aux-J                     ...    445
   Maximum angular momentum in Aux-J        ...      4
Auxiliary J/K fitting basis                 ... NOT available
Auxiliary Correlation fitting basis         ... NOT available
Auxiliary 'external' fitting basis          ... NOT available
Integral threshold                          ...     2.500000e-11
Primitive cut-off                           ...     2.500000e-12
Primitive pair pre-selection threshold      ...     2.500000e-12

Calculating pre-screening integrals         ... done (  0.0 sec) Dimension = 178
Organizing shell pair data                  ... done (  0.1 sec)
Shell pair information
Total number of shell pairs                 ...     15931
Shell pairs after pre-screening             ...     10261
Total number of primitive shell pairs       ...     88509
Primitive shell pairs kept                  ...     31908
          la=0 lb=0:   4070 shell pairs
          la=1 lb=0:   3387 shell pairs
          la=1 lb=1:    708 shell pairs
          la=2 lb=0:   1365 shell pairs
          la=2 lb=1:    605 shell pairs
          la=2 lb=2:    126 shell pairs

Calculating one electron integrals          ... done (  0.0 sec)
Calculating RI/J V-Matrix + Cholesky decomp.... done (  0.1 sec)
Calculating Nuclear repulsion               ... done (  0.0 sec) ENN=   1590.989342348545 Eh

SHARK setup successfully completed in   0.3 seconds

Maximum memory used throughout the entire GTOINT-calculation: 25.9 MB
[1717801526.211784] [eu-g5-025-1:126846:0]          mpool.c:38   UCX  WARN  object 0x23de000 was not returned to mpool ucp_requests
[1717801526.211803] [eu-g5-025-1:126846:0]          mpool.c:38   UCX  WARN  object 0x23de1c0 was not returned to mpool ucp_requests
[1717801526.211808] [eu-g5-025-1:126846:0]          mpool.c:38   UCX  WARN  object 0x23de380 was not returned to mpool ucp_requests
[1717801526.211810] [eu-g5-025-1:126846:0]          mpool.c:38   UCX  WARN  object 0x23de540 was not returned to mpool ucp_requests
[1717801526.211813] [eu-g5-025-1:126846:0]          mpool.c:38   UCX  WARN  object 0x23de700 was not returned to mpool ucp_requests
[1717801526.211815] [eu-g5-025-1:126846:0]          mpool.c:38   UCX  WARN  object 0x23de8c0 was not returned to mpool ucp_requests
[1717801526.211818] [eu-g5-025-1:126846:0]          mpool.c:38   UCX  WARN  object 0x23dea80 was not returned to mpool ucp_requests
[1717801526.211821] [eu-g5-025-1:126846:0]          mpool.c:38   UCX  WARN  object 0x23dec40 was not returned to mpool ucp_requests
[1717801526.211824] [eu-g5-025-1:126846:0]          mpool.c:38   UCX  WARN  object 0x23dee00 was not returned to mpool ucp_requests
[1717801526.211826] [eu-g5-025-1:126846:0]          mpool.c:38   UCX  WARN  object 0x23defc0 was not returned to mpool ucp_requests
[1717801526.211829] [eu-g5-025-1:126846:0]          mpool.c:38   UCX  WARN  object 0x23df180 was not returned to mpool ucp_requests
[1717801526.211831] [eu-g5-025-1:126846:0]          mpool.c:38   UCX  WARN  object 0x23df340 was not returned to mpool ucp_requests
[1717801526.211834] [eu-g5-025-1:126846:0]          mpool.c:38   UCX  WARN  object 0x23df500 was not returned to mpool ucp_requests
[1717801526.211836] [eu-g5-025-1:126846:0]          mpool.c:38   UCX  WARN  object 0x23df6c0 was not returned to mpool ucp_requests
[1717801526.211839] [eu-g5-025-1:126846:0]          mpool.c:38   UCX  WARN  object 0x23df880 was not returned to mpool ucp_requests
[1717801526.211842] [eu-g5-025-1:126846:0]          mpool.c:38   UCX  WARN  object 0x23dfa40 was not returned to mpool ucp_requests
[1717801526.211844] [eu-g5-025-1:126846:0]          mpool.c:38   UCX  WARN  object 0x23dfc00 was not returned to mpool ucp_requests
[1717801526.211847] [eu-g5-025-1:126846:0]          mpool.c:38   UCX  WARN  object 0x23dfdc0 was not returned to mpool ucp_requests
[1717801526.211850] [eu-g5-025-1:126846:0]          mpool.c:38   UCX  WARN  object 0x23dff80 was not returned to mpool ucp_requests
[1717801526.211853] [eu-g5-025-1:126846:0]          mpool.c:38   UCX  WARN  object 0x23e0140 was not returned to mpool ucp_requests
[1717801526.211855] [eu-g5-025-1:126846:0]          mpool.c:38   UCX  WARN  object 0x23e0300 was not returned to mpool ucp_requests
[1717801526.211858] [eu-g5-025-1:126846:0]          mpool.c:38   UCX  WARN  object 0x23e04c0 was not returned to mpool ucp_requests
[1717801526.213049] [eu-g5-025-1:126844:0]          mpool.c:38   UCX  WARN  object 0x3a87380 was not returned to mpool ucp_requests
[1717801526.213067] [eu-g5-025-1:126844:0]          mpool.c:38   UCX  WARN  object 0x3a87540 was not returned to mpool ucp_requests
[1717801526.213071] [eu-g5-025-1:126844:0]          mpool.c:38   UCX  WARN  object 0x3a87700 was not returned to mpool ucp_requests
[1717801526.213073] [eu-g5-025-1:126844:0]          mpool.c:38   UCX  WARN  object 0x3a878c0 was not returned to mpool ucp_requests
[1717801526.213076] [eu-g5-025-1:126844:0]          mpool.c:38   UCX  WARN  object 0x3a87a80 was not returned to mpool ucp_requests
[1717801526.213079] [eu-g5-025-1:126844:0]          mpool.c:38   UCX  WARN  object 0x3a87c40 was not returned to mpool ucp_requests
[1717801526.213081] [eu-g5-025-1:126844:0]          mpool.c:38   UCX  WARN  object 0x3a87e00 was not returned to mpool ucp_requests
[1717801526.213084] [eu-g5-025-1:126844:0]          mpool.c:38   UCX  WARN  object 0x3a88180 was not returned to mpool ucp_requests
[1717801526.213086] [eu-g5-025-1:126844:0]          mpool.c:38   UCX  WARN  object 0x3a88340 was not returned to mpool ucp_requests
[1717801526.213089] [eu-g5-025-1:126844:0]          mpool.c:38   UCX  WARN  object 0x3a88500 was not returned to mpool ucp_requests
[1717801526.217644] [eu-g5-025-1:126845:0]          mpool.c:38   UCX  WARN  object 0x3215fc0 was not returned to mpool ucp_requests
[1717801526.217658] [eu-g5-025-1:126845:0]          mpool.c:38   UCX  WARN  object 0x3216180 was not returned to mpool ucp_requests
[1717801526.217662] [eu-g5-025-1:126845:0]          mpool.c:38   UCX  WARN  object 0x3216340 was not returned to mpool ucp_requests
[1717801526.217665] [eu-g5-025-1:126845:0]          mpool.c:38   UCX  WARN  object 0x3216500 was not returned to mpool ucp_requests
[1717801526.217668] [eu-g5-025-1:126845:0]          mpool.c:38   UCX  WARN  object 0x32166c0 was not returned to mpool ucp_requests
[1717801526.217671] [eu-g5-025-1:126845:0]          mpool.c:38   UCX  WARN  object 0x3216880 was not returned to mpool ucp_requests
[1717801526.217674] [eu-g5-025-1:126845:0]          mpool.c:38   UCX  WARN  object 0x3216a40 was not returned to mpool ucp_requests
[1717801526.217678] [eu-g5-025-1:126845:0]          mpool.c:38   UCX  WARN  object 0x3216c00 was not returned to mpool ucp_requests
[1717801526.217681] [eu-g5-025-1:126845:0]          mpool.c:38   UCX  WARN  object 0x3216dc0 was not returned to mpool ucp_requests
[1717801526.217683] [eu-g5-025-1:126845:0]          mpool.c:38   UCX  WARN  object 0x3216f80 was not returned to mpool ucp_requests
[1717801526.217687] [eu-g5-025-1:126845:0]          mpool.c:38   UCX  WARN  object 0x3217140 was not returned to mpool ucp_requests
[1717801526.217690] [eu-g5-025-1:126845:0]          mpool.c:38   UCX  WARN  object 0x3217300 was not returned to mpool ucp_requests
[1717801526.217693] [eu-g5-025-1:126845:0]          mpool.c:38   UCX  WARN  object 0x32174c0 was not returned to mpool ucp_requests
[1717801526.217696] [eu-g5-025-1:126845:0]          mpool.c:38   UCX  WARN  object 0x3217680 was not returned to mpool ucp_requests
[1717801526.217698] [eu-g5-025-1:126845:0]          mpool.c:38   UCX  WARN  object 0x3217840 was not returned to mpool ucp_requests
[1717801526.217701] [eu-g5-025-1:126845:0]          mpool.c:38   UCX  WARN  object 0x3217a00 was not returned to mpool ucp_requests
[1717801526.217703] [eu-g5-025-1:126845:0]          mpool.c:38   UCX  WARN  object 0x3217bc0 was not returned to mpool ucp_requests
[1717801526.217706] [eu-g5-025-1:126845:0]          mpool.c:38   UCX  WARN  object 0x3217d80 was not returned to mpool ucp_requests
[1717801526.217708] [eu-g5-025-1:126845:0]          mpool.c:38   UCX  WARN  object 0x3217f40 was not returned to mpool ucp_requests
[1717801526.217711] [eu-g5-025-1:126845:0]          mpool.c:38   UCX  WARN  object 0x3218100 was not returned to mpool ucp_requests
[1717801526.217714] [eu-g5-025-1:126845:0]          mpool.c:38   UCX  WARN  object 0x32182c0 was not returned to mpool ucp_requests
[1717801526.217716] [eu-g5-025-1:126845:0]          mpool.c:38   UCX  WARN  object 0x3218480 was not returned to mpool ucp_requests


           ************************************************************
           *        Program running with 4 parallel MPI-processes     *
           *              working on a common directory               *
           ************************************************************

Diagonalization of the overlap matrix:
Smallest eigenvalue                        ... 4.202e-04
Time for diagonalization                   ...    0.018 sec
Threshold for overlap eigenvalues          ... 1.000e-08
Number of eigenvalues below threshold      ... 0
Time for construction of square roots      ...    0.008 sec
Total time needed                          ...    0.028 sec

-------------------
DFT GRID GENERATION
-------------------

General Integration Accuracy     IntAcc      ... 4.959
Radial Grid Type                 RadialGrid  ... OptM3 with GC (2021)
Angular Grid (max. ang.)         AngularGrid ... 6 (Lebedev-590)
Angular grid pruning method      GridPruning ... 4 (adaptive)
Weight generation scheme         WeightScheme... Becke
Basis function cutoff            BFCut       ... 1.0000e-11
Integration weight cutoff        WCut        ... 1.0000e-14
Angular grids for H and He will be reduced by one unit
Partially contracted basis set               ... off
Rotationally invariant grid construction     ... off

Total number of grid points                  ...   519865
Total number of batches                      ...     8148
Average number of points per batch           ...       63
Average number of grid points per atom       ...    11061
Time for grid setup =    6.766 sec

--------------------
COSX GRID GENERATION
--------------------

GRIDX 1
-------
General Integration Accuracy     IntAcc      ... 4.020
Radial Grid Type                 RadialGrid  ... OptM3 with GC (2021)
Angular Grid (max. ang.)         AngularGrid ... 2 (Lebedev-110)
Angular grid pruning method      GridPruning ... 4 (adaptive)
Weight generation scheme         WeightScheme... Becke
Basis function cutoff            BFCut       ... 1.0000e-11
Integration weight cutoff        WCut        ... 1.0000e-14
Angular grids for H and He will be reduced by one unit
Partially contracted basis set               ... on
Rotationally invariant grid construction     ... off

Total number of grid points                  ...    56058
Total number of batches                      ...      900
Average number of points per batch           ...       62
Average number of grid points per atom       ...     1193
UseSFitting                                  ... on

GRIDX 2
-------
General Integration Accuracy     IntAcc      ... 4.338
Radial Grid Type                 RadialGrid  ... OptM3 with GC (2021)
Angular Grid (max. ang.)         AngularGrid ... 3 (Lebedev-194)
Angular grid pruning method      GridPruning ... 4 (adaptive)
Weight generation scheme         WeightScheme... Becke
Basis function cutoff            BFCut       ... 1.0000e-11
Integration weight cutoff        WCut        ... 1.0000e-14
Angular grids for H and He will be reduced by one unit
Partially contracted basis set               ... on
Rotationally invariant grid construction     ... off

Total number of grid points                  ...   121965
Total number of batches                      ...     1934
Average number of points per batch           ...       63
Average number of grid points per atom       ...     2595
UseSFitting                                  ... on

GRIDX 3
-------
General Integration Accuracy     IntAcc      ... 4.871
Radial Grid Type                 RadialGrid  ... OptM3 with GC (2021)
Angular Grid (max. ang.)         AngularGrid ... 4 (Lebedev-302)
Angular grid pruning method      GridPruning ... 4 (adaptive)
Weight generation scheme         WeightScheme... Becke
Basis function cutoff            BFCut       ... 1.0000e-11
Integration weight cutoff        WCut        ... 1.0000e-14
Angular grids for H and He will be reduced by one unit
Partially contracted basis set               ... on
Rotationally invariant grid construction     ... off

Total number of grid points                  ...   234214
Total number of batches                      ...     3680
Average number of points per batch           ...       63
Average number of grid points per atom       ...     4983
UseSFitting                                  ... on

Time for X-Grid setup             =    3.702 sec


--------------------
CPCM SOLVATION MODEL
--------------------
CPCM parameters:
  Epsilon                                         ...      80.4000
  Refrac                                          ...       1.3300
  Rsolv                                           ...       1.3000
  Surface type                                    ... GAUSSIAN VDW
  Epsilon function type                           ...         CPCM
Radii:
 Radius for C  used is    3.8550 Bohr (=   2.0400 Ang.)
 Radius for O  used is    3.4469 Bohr (=   1.8240 Ang.)
 Radius for H  used is    2.4944 Bohr (=   1.3200 Ang.)
Calculating surface                               ...        done! (  0.0s)
GEPOL surface points                              ...         2505
GEPOL Volume                                      ...    2598.4629
GEPOL Surface-area                                ...    1362.3257
Calculating surface distance matrix               ...        done! (  0.0s)
Performing Cholesky decomposition & store         ...        done! (  0.3s)
Overall time for CPCM initialization              ...                 0.3s
--------------
SCF ITERATIONS
--------------
ITER       Energy         Delta-E        Max-DP      RMS-DP      [F,P]     Damp
               ***  Starting incremental Fock matrix formation  ***
  0   -889.5075933759   0.000000000000 0.00330196  0.00008405  0.0200904 0.7000
                      *** Initiating the SOSCF procedure ***
                      *** Re-Reading the Fockian *** 
                      *** Removing any level shift *** 
ITER      Energy       Delta-E        Grad      Rot      Max-DP    RMS-DP
  1   -889.50929124  -0.0016978632  0.001733  0.001733  0.009985  0.000265
               *** Restarting incremental Fock matrix formation ***
  2   -889.51383229  -0.0045410472  0.000791  0.001856  0.002041  0.000073
  3   -889.51392259  -0.0000903029  0.000455  0.001210  0.001988  0.000040
  4   -889.51391999   0.0000025953  0.000570  0.000858  0.001324  0.000023
  5   -889.51393430  -0.0000143109  0.000150  0.000260  0.000456  0.000011
  6   -889.51393378   0.0000005268  0.000110  0.000138  0.000240  0.000007
  7   -889.51393566  -0.0000018852  0.000028  0.000141  0.000125  0.000002
  8   -889.51393557   0.0000000934  0.000050  0.000079  0.000077  0.000002
                  ***Gradient check signals convergence***
              ***Rediagonalizing the Fockian in SOSCF/NRSCF***

               *****************************************************
               *                     SUCCESS                       *
               *           SCF CONVERGED AFTER   9 CYCLES          *
               *****************************************************

Old exchange energy                            =    -24.849552394 Eh
New exchange energy                            =    -24.849552239 Eh
Exchange energy change after final integration =      0.000000155 Eh
Total energy after final integration           =   -889.513935538 Eh
Final COS-X integration done in                =    22.509 sec
Total Energy       :         -889.51393554 Eh          -24204.90474 eV
  Last Energy change         ...   -1.2263e-07  Tolerance :   1.0000e-08
  Last MAX-Density change    ...    4.4409e-15  Tolerance :   1.0000e-07
             **** THE GBW FILE WAS UPDATED (mPQ2_0e_0H_B3LYP_631Gd_opt.gbw) ****
             **** DENSITY mPQ2_0e_0H_B3LYP_631Gd_opt.scfp WAS UPDATED ****
             **** ENERGY FILE WAS UPDATED (mPQ2_0e_0H_B3LYP_631Gd_opt.en.tmp) ****
             **** THE GBW FILE WAS UPDATED (mPQ2_0e_0H_B3LYP_631Gd_opt.gbw) ****
             **** DENSITY mPQ2_0e_0H_B3LYP_631Gd_opt.scfp WAS UPDATED ****
Total SCF time: 0 days 0 hours 2 min 28 sec 

Maximum memory used throughout the entire SCF-calculation: 178.7 MB

-------------------------   --------------------
FINAL SINGLE POINT ENERGY      -889.513935537803
-------------------------   --------------------


           ************************************************************
           *        Program running with 4 parallel MPI-processes     *
           *              working on a common directory               *
           ************************************************************
------------------------------------------------------------------------------
                         ORCA SCF GRADIENT CALCULATION
------------------------------------------------------------------------------

 ... reading COSX grid (gridx3)
Gradient of the Kohn-Sham DFT energy:
Kohn-Sham wavefunction type      ... RKS
Hartree-Fock exchange scaling    ...    0.200
Number of operators              ...    1
Number of atoms                  ...   47
Basis set dimensions             ...  346
Integral neglect threshold       ... 2.5e-11
Integral primitive cutoff        ... 2.5e-12
SHARK Integral package           ... ON

Nuc. rep. gradient       (SHARK) ... done (  0.0 sec)
HCore & Overlap gradient (SHARK) ... done (  0.4 sec)
RI-J gradient            (SHARK) ... done (  1.8 sec)
COSX-gradient                    ... done ( 28.4 sec)
Exchange-correlation gradient    ... done

------------------
CARTESIAN GRADIENT
------------------

   1   C   :    0.000282726    0.000232383    0.000374248
   2   C   :    0.001794877   -0.001412730    0.000534691
   3   C   :   -0.001690185    0.000980650   -0.000508965
   4   C   :   -0.000263032   -0.000153484    0.000256280
   5   C   :    0.002661829   -0.001459346    0.000534902
   6   C   :   -0.001707744    0.001210670   -0.000534784
   7   C   :   -0.000019002    0.000315226    0.000284471
   8   C   :    0.000722312   -0.000585088   -0.000364879
   9   C   :   -0.000445881   -0.000730625    0.000209360
  10   C   :   -0.000047502   -0.000049867    0.001022476
  11   C   :   -0.000075190    0.001181292   -0.000255319
  12   C   :    0.001687402   -0.001058053    0.000312801
  13   C   :   -0.002325988    0.001742674   -0.000904563
  14   O   :    0.000983056   -0.000639969    0.000214589
  15   O   :   -0.001069825    0.000495547   -0.000235610
  16   H   :   -0.000260867   -0.000372343   -0.000267683
  17   H   :   -0.000010559    0.000115247   -0.000046951
  18   H   :   -0.000143714   -0.000082641   -0.000020154
  19   H   :   -0.000151085   -0.000223991   -0.000367868
  20   H   :    0.000054917    0.000021023    0.000013528
  21   H   :    0.000209328    0.000093002   -0.000041301
  22   H   :   -0.000034791    0.000136668    0.000105035
  23   H   :   -0.000276945    0.000104320    0.000222053
  24   H   :   -0.000286881    0.000261359    0.000372825
  25   H   :    0.000236940    0.000123885   -0.000173186
  26   H   :    0.000182982    0.000096317   -0.000313652
  27   H   :    0.000264914   -0.000187358   -0.000432643
  28   H   :    0.000514617    0.000003892    0.000334704
  29   C   :   -0.000025904   -0.000134890   -0.000037173
  30   H   :    0.000141545    0.000467323    0.000012469
  31   H   :   -0.000003506   -0.000119272    0.000104377
  32   H   :   -0.000106845    0.000097052    0.000052489
  33   H   :    0.000089369   -0.000157209   -0.000033068
  34   C   :    0.000247092    0.000076416   -0.000508793
  35   H   :   -0.000621642   -0.000281937    0.000151793
  36   H   :    0.000092190   -0.000069476   -0.000045685
  37   C   :    0.000822699   -0.001052197    0.000652924
  38   H   :   -0.000521350    0.000527392   -0.000481324
  39   C   :   -0.001205710    0.000576295   -0.000010145
  40   C   :    0.000157607    0.000511352   -0.000300630
  41   H   :   -0.000067483   -0.000030663   -0.000048284
  42   H   :   -0.000009060   -0.000568048    0.000142238
  43   H   :   -0.000064797    0.000009979    0.000152738
  44   C   :   -0.000452563   -0.000281215    0.000010566
  45   H   :    0.000396870   -0.000015237   -0.000176088
  46   H   :    0.000201491    0.000054643    0.000017318
  47   H   :    0.000137343    0.000274553   -0.000019979

Difference to translation invariance:
           :   -0.0000059454    0.0000435202   -0.0000398532

Difference to rotation invariance:
           :    0.0000490977   -0.0001573161    0.0007901191

Norm of the cartesian gradient     ...    0.0073568959
RMS gradient                       ...    0.0006195624
MAX gradient                       ...    0.0026618292

-------
TIMINGS
-------

Total SCF gradient time            ...       43.072 sec

One electron gradient       ....       0.423 sec  (  1.0%)
RI-J Coulomb gradient       ....       1.784 sec  (  4.1%)
COSX gradient               ....      28.376 sec  ( 65.9%)
XC gradient                 ....      10.184 sec  ( 23.6%)
CPCM gradient               ....       0.956 sec  (  2.2%)
   A-Matrix (El+Nuc)        ....       0.247 sec  (  0.6%)
   Potential                ....       0.710 sec  (  1.6%)

Maximum memory used throughout the entire SCFGRAD-calculation: 111.9 MB
------------------------------------------------------------------------------
                         ORCA GEOMETRY RELAXATION STEP
------------------------------------------------------------------------------

Reading the OPT-File                    .... done
Getting information on internals        .... done
Copying old internal coords+grads       .... done
Making the new internal coordinates     .... (new redundants).... done
Validating the new internal coordinates .... (new redundants).... done
Calculating the B-matrix                .... done
Calculating the G,G- and P matrices     .... done
Transforming gradient to internals      .... done
Projecting the internal gradient        .... done
Number of atoms                         ....  47
Number of internal coordinates          .... 232
Current Energy                          ....  -889.513935538 Eh
Current gradient norm                   ....     0.007356896 Eh/bohr
Maximum allowed component of the step   ....  0.300
Current trust radius                    ....  0.300
Updating the Hessian (BFGS)             .... done
Forming the augmented Hessian           .... done
Diagonalizing the augmented Hessian     .... done
Last element of RFO vector              ....  0.988454764
Lowest eigenvalues of augmented Hessian:
 -0.000329036  0.009104239  0.010033949  0.011588619  0.011806803
Length of the computed step             ....  0.153285992
The final length of the internal step   ....  0.153285992
Converting the step to cartesian space:
 Initial RMS(Int)=    0.0100637184
Transforming coordinates:
 Iter   0:  RMS(Cart)=    0.1195705837 RMS(Int)=    0.7138933570
 Iter   1:  RMS(Cart)=    0.0026743752 RMS(Int)=    0.0006620615
 Iter   2:  RMS(Cart)=    0.0001033831 RMS(Int)=    0.0000137055
 Iter   3:  RMS(Cart)=    0.0000046659 RMS(Int)=    0.0000013686
 Iter   4:  RMS(Cart)=    0.0000001823 RMS(Int)=    0.0000000378
 Iter   5:  RMS(Cart)=    0.0000000091 RMS(Int)=    0.0000000029
done
Storing new coordinates                 .... done

                                .--------------------.
          ----------------------|Geometry convergence|-------------------------
          Item                value                   Tolerance       Converged
          ---------------------------------------------------------------------
          Energy change      -0.0006389228            0.0000002000      NO
          RMS gradient        0.0003955411            0.0000080000      NO
          MAX gradient        0.0014865336            0.0000300000      NO
          RMS step            0.0100637184            0.0001000000      NO
          MAX step            0.0501518253            0.0002000000      NO
          ........................................................
          Max(Bonds)      0.0017      Max(Angles)    0.34
          Max(Dihed)        2.87      Max(Improp)    0.00
          ---------------------------------------------------------------------

The optimization has not yet converged - more geometry cycles are needed


    ---------------------------------------------------------------------------
                         Redundant Internal Coordinates
                            (Angstroem and degrees)

        Definition                    Value    dE/dq     Step     New-Value
    ----------------------------------------------------------------------------
     1. B(C   1,C   0)                1.5044 -0.000143  0.0010    1.5053   
     2. B(C   2,C   1)                1.3567  0.001312 -0.0009    1.3558   
     3. B(C   3,C   2)                1.5042 -0.000265  0.0013    1.5054   
     4. B(C   4,C   2)                1.4946 -0.000687  0.0013    1.4959   
     5. B(C   5,C   4)                1.4931 -0.000947  0.0017    1.4948   
     6. B(C   6,C   5)                1.5141 -0.000232  0.0009    1.5150   
     7. B(C   7,C   6)                1.5170 -0.000105  0.0005    1.5175   
     8. B(C   8,C   7)                1.3455  0.000155 -0.0004    1.3452   
     9. B(C   9,C   8)                1.5136 -0.000184  0.0009    1.5145   
    10. B(C  10,C   8)                1.5182  0.000853 -0.0003    1.5179   
    11. B(C  11,C   5)                1.3561  0.001051 -0.0007    1.3554   
    12. B(C  12,C  11)                1.4929 -0.000648  0.0011    1.4940   
    13. B(C  12,C   1)                1.4927 -0.000839  0.0014    1.4942   
    14. B(O  13,C  12)                1.2336  0.001193 -0.0012    1.2324   
    15. B(O  14,C   4)                1.2337  0.001194 -0.0011    1.2325   
    16. B(H  15,C   0)                1.0894 -0.000391  0.0012    1.0906   
    17. B(H  16,C   0)                1.0963  0.000001  0.0008    1.0970   
    18. B(H  17,C   0)                1.0965 -0.000016  0.0007    1.0972   
    19. B(H  18,C   3)                1.0897 -0.000346  0.0011    1.0908   
    20. B(H  19,C   3)                1.0965 -0.000029  0.0008    1.0973   
    21. B(H  20,C   3)                1.0963  0.000013  0.0006    1.0969   
    22. B(H  21,C   6)                1.0972 -0.000175  0.0009    1.0982   
    23. B(H  22,C   6)                1.0909  0.000086  0.0002    1.0912   
    24. B(H  23,C   7)                1.0911 -0.000030  0.0005    1.0916   
    25. B(H  24,C   9)                1.0950 -0.000003  0.0007    1.0957   
    26. B(H  25,C   9)                1.0990 -0.000106  0.0010    1.1000   
    27. B(H  26,C   9)                1.0972 -0.000495  0.0015    1.0987   
    28. B(H  27,C  10)                1.0931  0.000027  0.0004    1.0935   
    29. B(C  28,C  11)                1.5038 -0.000310  0.0013    1.5052   
    30. B(H  29,C  28)                1.0904 -0.000310  0.0011    1.0915   
    31. B(H  30,C  28)                1.0947 -0.000031  0.0007    1.0954   
    32. B(H  31,C  28)                1.0979 -0.000001  0.0007    1.0986   
    33. B(H  32,C  10)                1.1009  0.000055  0.0006    1.1015   
    34. B(C  33,C  10)                1.5604  0.000077  0.0007    1.5612   
    35. B(H  34,C  33)                1.0940 -0.000262  0.0008    1.0949   
    36. B(H  35,C  33)                1.1012 -0.000009  0.0008    1.1020   
    37. B(C  36,C  33)                1.5100  0.000524 -0.0002    1.5098   
    38. B(H  37,C  36)                1.0897 -0.000687  0.0016    1.0913   
    39. B(C  38,C  36)                1.3460  0.001076 -0.0011    1.3449   
    40. B(C  39,C  38)                1.5111 -0.000033  0.0008    1.5119   
    41. B(H  40,C  39)                1.0996 -0.000029  0.0008    1.1004   
    42. B(H  41,C  39)                1.0925 -0.000227  0.0008    1.0933   
    43. B(H  42,C  39)                1.0990 -0.000063  0.0009    1.0998   
    44. B(C  43,C  38)                1.5124 -0.000322  0.0011    1.5135   
    45. B(H  44,C  43)                1.0952 -0.000024  0.0007    1.0959   
    46. B(H  45,C  43)                1.0999 -0.000031  0.0008    1.1007   
    47. B(H  46,C  43)                1.0993 -0.000132  0.0010    1.1003   
    48. A(H  16,C   0,H  17)          106.53  0.000124   -0.10    106.43   
    49. A(C   1,C   0,H  17)          110.17 -0.000122    0.02    110.19   
    50. A(H  15,C   0,H  17)          108.61  0.000295   -0.10    108.52   
    51. A(C   1,C   0,H  16)          110.35  0.000150   -0.04    110.31   
    52. A(C   1,C   0,H  15)          112.41 -0.000495    0.20    112.61   
    53. A(H  15,C   0,H  16)          108.57  0.000085   -0.00    108.57   
    54. A(C   0,C   1,C   2)          125.96 -0.000005    0.11    126.08   
    55. A(C   0,C   1,C  12)          114.70  0.000458   -0.21    114.50   
    56. A(C   2,C   1,C  12)          119.33 -0.000453    0.09    119.42   
    57. A(C   1,C   2,C   4)          119.48 -0.000265    0.04    119.52   
    58. A(C   1,C   2,C   3)          125.90  0.000175    0.06    125.96   
    59. A(C   3,C   2,C   4)          114.62  0.000090   -0.11    114.51   
    60. A(H  18,C   3,H  19)          108.56  0.000124   -0.08    108.48   
    61. A(C   2,C   3,H  18)          112.49 -0.000258    0.14    112.63   
    62. A(C   2,C   3,H  20)          110.26  0.000068   -0.02    110.25   
    63. A(C   2,C   3,H  19)          110.41  0.000151   -0.07    110.35   
    64. A(H  19,C   3,H  20)          106.53  0.000063   -0.09    106.44   
    65. A(H  18,C   3,H  20)          108.38 -0.000135    0.10    108.48   
    66. A(C   2,C   4,O  14)          119.12 -0.000189    0.04    119.16   
    67. A(C   5,C   4,O  14)          119.76 -0.000478    0.10    119.85   
    68. A(C   2,C   4,C   5)          121.12  0.000668   -0.13    120.99   
    69. A(C   6,C   5,C  11)          124.68 -0.000436    0.18    124.87   
    70. A(C   4,C   5,C  11)          119.36 -0.000364    0.08    119.44   
    71. A(C   4,C   5,C   6)          115.93  0.000802   -0.27    115.66   
    72. A(C   5,C   6,C   7)          112.02  0.001302   -0.34    111.67   
    73. A(H  21,C   6,H  22)          107.13  0.000228   -0.02    107.11   
    74. A(C   7,C   6,H  22)          110.86 -0.000552    0.05    110.91   
    75. A(C   5,C   6,H  22)          108.32  0.000052   -0.18    108.15   
    76. A(C   5,C   6,H  21)          109.05 -0.000687    0.30    109.35   
    77. A(C   7,C   6,H  21)          109.32 -0.000392    0.21    109.53   
    78. A(C   8,C   7,H  23)          117.30  0.000037    0.02    117.32   
    79. A(C   6,C   7,H  23)          114.30  0.000872   -0.20    114.10   
    80. A(C   6,C   7,C   8)          128.39 -0.000913    0.21    128.60   
    81. A(C   9,C   8,C  10)          116.72  0.001428   -0.15    116.57   
    82. A(C   7,C   8,C  10)          123.97 -0.001065    0.17    124.14   
    83. A(C   7,C   8,C   9)          119.29 -0.000367   -0.01    119.28   
    84. A(H  25,C   9,H  26)          106.65  0.000311   -0.08    106.57   
    85. A(H  24,C   9,H  26)          107.95  0.000257   -0.11    107.84   
    86. A(C   8,C   9,H  26)          111.50 -0.000144    0.07    111.57   
    87. A(H  24,C   9,H  25)          108.33  0.000343   -0.11    108.23   
    88. A(C   8,C   9,H  25)          110.88 -0.000388    0.12    111.00   
    89. A(C   8,C   9,H  24)          111.34 -0.000324    0.09    111.43   
    90. A(H  32,C  10,C  33)          108.48 -0.000503    0.08    108.56   
    91. A(C   8,C  10,C  33)          115.66  0.001487   -0.16    115.50   
    92. A(H  27,C  10,H  32)          106.03  0.000295   -0.09    105.94   
    93. A(C   8,C  10,H  32)          108.69 -0.000364    0.11    108.80   
    94. A(H  27,C  10,C  33)          108.12 -0.000042   -0.15    107.98   
    95. A(C   8,C  10,H  27)          109.43 -0.000951    0.21    109.64   
    96. A(C  12,C  11,C  28)          115.21  0.000422   -0.17    115.03   
    97. A(C   5,C  11,C  28)          125.27 -0.000190    0.14    125.41   
    98. A(C   5,C  11,C  12)          119.51 -0.000234    0.04    119.56   
    99. A(C   1,C  12,O  13)          119.40 -0.000262    0.05    119.44   
   100. A(C  11,C  12,O  13)          119.41 -0.000386    0.08    119.49   
   101. A(C   1,C  12,C  11)          121.19  0.000648   -0.12    121.07   
   102. A(H  30,C  28,H  31)          106.55  0.000005   -0.05    106.50   
   103. A(H  29,C  28,H  31)          108.13  0.000246   -0.06    108.07   
   104. A(C  11,C  28,H  31)          110.16 -0.000111    0.04    110.19   
   105. A(H  29,C  28,H  30)          109.09  0.000103   -0.04    109.05   
   106. A(C  11,C  28,H  30)          110.57  0.000325   -0.11    110.47   
   107. A(C  11,C  28,H  29)          112.16 -0.000540    0.21    112.36   
   108. A(H  34,C  33,H  35)          105.80  0.000258   -0.09    105.71   
   109. A(C  10,C  33,H  35)          108.30 -0.000522    0.08    108.39   
   110. A(C  10,C  33,H  34)          108.05  0.000076   -0.09    107.96   
   111. A(H  35,C  33,C  36)          109.95 -0.000028   -0.02    109.93   
   112. A(H  34,C  33,C  36)          109.61 -0.000917    0.28    109.89   
   113. A(C  10,C  33,C  36)          114.73  0.001082   -0.17    114.56   
   114. A(H  37,C  36,C  38)          116.53 -0.000189    0.01    116.54   
   115. A(C  33,C  36,C  38)          127.98 -0.000721    0.22    128.20   
   116. A(C  33,C  36,H  37)          115.49  0.000910   -0.23    115.26   
   117. A(C  39,C  38,C  43)          114.34  0.000480   -0.14    114.21   
   118. A(C  36,C  38,C  43)          120.49 -0.000055   -0.03    120.46   
   119. A(C  36,C  38,C  39)          125.17 -0.000425    0.16    125.33   
   120. A(H  41,C  39,H  42)          108.12  0.000256   -0.05    108.07   
   121. A(H  40,C  39,H  42)          106.26 -0.000059   -0.00    106.26   
   122. A(C  38,C  39,H  42)          110.42  0.000009    0.01    110.43   
   123. A(H  40,C  39,H  41)          107.90  0.000336   -0.14    107.76   
   124. A(C  38,C  39,H  41)          113.25 -0.000702    0.24    113.48   
   125. A(C  38,C  39,H  40)          110.60  0.000205   -0.06    110.54   
   126. A(H  45,C  43,H  46)          106.34  0.000149   -0.05    106.29   
   127. A(H  44,C  43,H  46)          108.43  0.000360   -0.12    108.31   
   128. A(C  38,C  43,H  46)          110.99 -0.000105    0.03    111.02   
   129. A(H  44,C  43,H  45)          108.20  0.000309   -0.09    108.11   
   130. A(C  38,C  43,H  45)          110.94 -0.000140    0.05    110.99   
   131. A(C  38,C  43,H  44)          111.74 -0.000520    0.16    111.90   
   132. D(C   2,C   1,C   0,H  16)   -122.12  0.000093   -0.09   -122.21   
   133. D(C   2,C   1,C   0,H  15)     -0.76 -0.000030    0.01     -0.75   
   134. D(C  12,C   1,C   0,H  17)    -59.45 -0.000064    0.05    -59.39   
   135. D(C   2,C   1,C   0,H  17)    120.53 -0.000076    0.04    120.56   
   136. D(C  12,C   1,C   0,H  15)    179.27 -0.000019    0.03    179.30   
   137. D(C  12,C   1,C   0,H  16)     57.91  0.000104   -0.08     57.83   
   138. D(C   3,C   2,C   1,C   0)      0.36  0.000120   -0.41     -0.05   
   139. D(C   4,C   2,C   1,C   0)   -179.44  0.000114   -0.36   -179.80   
   140. D(C   3,C   2,C   1,C  12)   -179.67  0.000109   -0.42   -180.10   
   141. D(C   4,C   2,C   1,C  12)      0.53  0.000103   -0.38      0.15   
   142. D(H  19,C   3,C   2,C   4)     60.19  0.000072   -0.24     59.95   
   143. D(H  20,C   3,C   2,C   1)    122.92 -0.000144   -0.03    122.89   
   144. D(H  19,C   3,C   2,C   1)   -119.62  0.000067   -0.20   -119.81   
   145. D(H  18,C   3,C   2,C   4)   -178.38  0.000161   -0.29   -178.66   
   146. D(H  18,C   3,C   2,C   1)      1.82  0.000156   -0.25      1.57   
   147. D(H  20,C   3,C   2,C   4)    -57.27 -0.000139   -0.07    -57.34   
   148. D(O  14,C   4,C   2,C   1)    179.35 -0.000027    0.13    179.48   
   149. D(O  14,C   4,C   2,C   3)     -0.47 -0.000033    0.17     -0.30   
   150. D(C   5,C   4,C   2,C   1)     -0.81 -0.000051    0.08     -0.74   
   151. D(C   5,C   4,C   2,C   3)    179.37 -0.000056    0.11    179.48   
   152. D(C  11,C   5,C   4,O  14)   -179.28 -0.000038    0.14   -179.14   
   153. D(C  11,C   5,C   4,C   2)      0.88 -0.000014    0.20      1.07   
   154. D(C   6,C   5,C   4,C   2)    179.06  0.000041   -0.13    178.93   
   155. D(C   6,C   5,C   4,O  14)     -1.10  0.000017   -0.19     -1.29   
   156. D(H  22,C   6,C   5,C  11)   -151.11  0.000022    0.29   -150.82   
   157. D(H  22,C   6,C   5,C   4)     30.81 -0.000040    0.65     31.46   
   158. D(H  21,C   6,C   5,C  11)    -34.85 -0.000049    0.34    -34.51   
   159. D(H  21,C   6,C   5,C   4)    147.08 -0.000111    0.69    147.77   
   160. D(C   7,C   6,C   5,C  11)     86.30 -0.000167    0.58     86.88   
   161. D(C   7,C   6,C   5,C   4)    -91.77 -0.000228    0.93    -90.84   
   162. D(C   8,C   7,C   6,C   5)    133.61  0.000705   -2.87    130.74   
   163. D(H  23,C   7,C   6,H  22)   -168.69 -0.000072   -1.52   -170.20   
   164. D(H  23,C   7,C   6,C   5)    -47.56  0.000505   -1.95    -49.50   
   165. D(H  23,C   7,C   6,H  21)     73.44  0.000220   -1.65     71.78   
   166. D(C   8,C   7,C   6,H  22)     12.48  0.000128   -2.44     10.04   
   167. D(C   8,C   7,C   6,H  21)   -105.40  0.000420   -2.58   -107.98   
   168. D(C  10,C   8,C   7,H  23)   -178.81  0.000049   -0.56   -179.37   
   169. D(C   9,C   8,C   7,H  23)     -0.36 -0.000060   -0.01     -0.37   
   170. D(C   9,C   8,C   7,C   6)    178.44 -0.000258    0.94    179.37   
   171. D(C  10,C   8,C   7,C   6)     -0.01 -0.000148    0.39      0.38   
   172. D(H  26,C   9,C   8,C  10)    -62.68 -0.000043   -0.18    -62.86   
   173. D(H  26,C   9,C   8,C   7)    118.76  0.000095   -0.69    118.06   
   174. D(H  25,C   9,C   8,C  10)     55.99 -0.000001   -0.16     55.83   
   175. D(H  25,C   9,C   8,C   7)   -122.57  0.000137   -0.67   -123.24   
   176. D(H  24,C   9,C   8,C  10)    176.68 -0.000049   -0.15    176.53   
   177. D(H  24,C   9,C   8,C   7)     -1.88  0.000089   -0.66     -2.54   
   178. D(C  33,C  10,C   8,C   9)     58.26 -0.000286    1.85     60.11   
   179. D(C  33,C  10,C   8,C   7)   -123.25 -0.000417    2.39   -120.86   
   180. D(H  32,C  10,C   8,C   9)    -64.00 -0.000386    1.77    -62.23   
   181. D(H  32,C  10,C   8,C   7)    114.49 -0.000517    2.30    116.79   
   182. D(H  27,C  10,C   8,C   9)   -179.37 -0.000022    1.71   -177.66   
   183. D(H  27,C  10,C   8,C   7)     -0.88 -0.000153    2.24      1.36   
   184. D(C  28,C  11,C   5,C   6)      0.25 -0.000125    0.45      0.70   
   185. D(C  28,C  11,C   5,C   4)    178.27 -0.000040    0.08    178.35   
   186. D(C  12,C  11,C   5,C   6)   -178.67 -0.000066    0.23   -178.44   
   187. D(C  12,C  11,C   5,C   4)     -0.66  0.000018   -0.13     -0.79   
   188. D(C   1,C  12,C  11,C  28)   -178.63  0.000107   -0.38   -179.00   
   189. D(C   1,C  12,C  11,C   5)      0.40  0.000049   -0.18      0.22   
   190. D(O  13,C  12,C   1,C   2)    179.87 -0.000013    0.15    180.02   
   191. D(O  13,C  12,C   1,C   0)     -0.16 -0.000023    0.14     -0.02   
   192. D(C  11,C  12,C   1,C   2)     -0.34 -0.000112    0.45      0.12   
   193. D(O  13,C  12,C  11,C   5)   -179.80 -0.000050    0.12   -179.68   
   194. D(C  11,C  12,C   1,C   0)    179.64 -0.000122    0.44    180.07   
   195. D(O  13,C  12,C  11,C  28)      1.17  0.000008   -0.08      1.09   
   196. D(H  31,C  28,C  11,C  12)     69.67  0.000157   -0.57     69.09   
   197. D(H  31,C  28,C  11,C   5)   -109.30  0.000220   -0.78   -110.08   
   198. D(H  30,C  28,C  11,C  12)    -47.84  0.000022   -0.47    -48.31   
   199. D(H  30,C  28,C  11,C   5)    133.20  0.000084   -0.68    132.51   
   200. D(H  29,C  28,C  11,C  12)   -169.85  0.000033   -0.49   -170.33   
   201. D(H  29,C  28,C  11,C   5)     11.19  0.000095   -0.70     10.49   
   202. D(C  36,C  33,C  10,H  27)    144.91 -0.000203    0.18    145.09   
   203. D(C  36,C  33,C  10,C   8)    -92.03 -0.000440    0.22    -91.80   
   204. D(H  35,C  33,C  10,H  32)    153.58  0.000047    0.25    153.83   
   205. D(H  35,C  33,C  10,H  27)    -91.86  0.000114    0.11    -91.75   
   206. D(H  35,C  33,C  10,C   8)     31.21 -0.000123    0.15     31.36   
   207. D(H  34,C  33,C  10,H  32)    -92.24  0.000123    0.14    -92.11   
   208. D(H  34,C  33,C  10,H  27)     22.32  0.000189   -0.01     22.31   
   209. D(C  36,C  33,C  10,H  32)     30.35 -0.000270    0.32     30.67   
   210. D(H  34,C  33,C  10,C   8)    145.38 -0.000047    0.04    145.42   
   211. D(C  38,C  36,C  33,H  35)    106.92 -0.000249    0.89    107.81   
   212. D(C  38,C  36,C  33,H  34)     -8.98 -0.000016    0.85     -8.14   
   213. D(C  38,C  36,C  33,C  10)   -130.73 -0.000178    0.87   -129.86   
   214. D(H  37,C  36,C  33,H  35)    -72.85 -0.000175    0.52    -72.34   
   215. D(H  37,C  36,C  33,H  34)    171.24  0.000059    0.48    171.72   
   216. D(H  37,C  36,C  33,C  10)     49.49 -0.000104    0.50     49.99   
   217. D(C  43,C  38,C  36,H  37)      0.44  0.000028    0.11      0.55   
   218. D(C  43,C  38,C  36,C  33)   -179.33  0.000100   -0.27   -179.59   
   219. D(C  39,C  38,C  36,H  37)    179.72  0.000045   -0.06    179.66   
   220. D(C  39,C  38,C  36,C  33)     -0.05  0.000117   -0.43     -0.49   
   221. D(H  42,C  39,C  38,C  43)    -53.20  0.000025   -0.63    -53.83   
   222. D(H  42,C  39,C  38,C  36)    127.49  0.000012   -0.47    127.02   
   223. D(H  41,C  39,C  38,C  43)   -174.61  0.000178   -0.73   -175.34   
   224. D(H  41,C  39,C  38,C  36)      6.08  0.000164   -0.57      5.51   
   225. D(H  40,C  39,C  38,C  43)     64.13  0.000084   -0.66     63.47   
   226. D(H  40,C  39,C  38,C  36)   -115.18  0.000071   -0.51   -115.68   
   227. D(H  46,C  43,C  38,C  39)     56.87 -0.000130    0.96     57.83   
   228. D(H  46,C  43,C  38,C  36)   -123.78 -0.000121    0.81   -122.97   
   229. D(H  45,C  43,C  38,C  39)    -61.14 -0.000160    0.98    -60.16   
   230. D(H  45,C  43,C  38,C  36)    118.21 -0.000151    0.83    119.04   
   231. D(H  44,C  43,C  38,C  39)    178.03 -0.000102    0.94    178.97   
   232. D(H  44,C  43,C  38,C  36)     -2.62 -0.000093    0.79     -1.83   
    ----------------------------------------------------------------------------

         *************************************************************
         *                GEOMETRY OPTIMIZATION CYCLE   3            *
         *************************************************************
---------------------------------
CARTESIAN COORDINATES (ANGSTROEM)
---------------------------------
  C      5.320473    1.631162    0.928129
  C      4.065814    1.001451    0.384753
  C      2.906268    1.645464    0.103856
  C      2.647058    3.117675    0.281924
  C      1.743181    0.870568   -0.429527
  C      1.845280   -0.600744   -0.672959
  C      0.587878   -1.268960   -1.190303
  C     -0.280859   -1.782271   -0.056852
  C     -1.599325   -1.600537    0.138255
  C     -2.262399   -2.226451    1.347495
  C     -2.498375   -0.813224   -0.797581
  C      3.002689   -1.244726   -0.385307
  C      4.162126   -0.471487    0.153007
  O      5.215812   -1.057270    0.408594
  O      0.689187    1.461113   -0.673500
  H      5.220295    2.707308    1.073956
  H      6.163185    1.447464    0.250191
  H      5.588982    1.172957    1.888191
  H      3.521404    3.656226    0.649806
  H      1.819315    3.277078    0.984455
  H      2.337280    3.566386   -0.669842
  H      0.863818   -2.103698   -1.848397
  H      0.044792   -0.545274   -1.800225
  H      0.257560   -2.377755    0.682849
  H     -1.551530   -2.823104    1.929849
  H     -3.094616   -2.879806    1.046708
  H     -2.687922   -1.464194    2.014618
  H     -1.914969   -0.448933   -1.647668
  C      3.241058   -2.722455   -0.543525
  H      2.436935   -3.216463   -1.091924
  H      4.189979   -2.904294   -1.059680
  H      3.325232   -3.200646    0.441933
  H     -3.254833   -1.493792   -1.219352
  C     -3.230542    0.407811   -0.157097
  H     -3.304605    1.193244   -0.916259
  H     -2.588288    0.820567    0.637604
  C     -4.600414    0.098199    0.396968
  H     -4.650398   -0.768764    1.057871
  C     -5.754471    0.752261    0.175331
  C     -5.911472    1.977533   -0.696445
  H     -6.221276    2.843816   -0.092657
  H     -4.997700    2.252587   -1.229968
  H     -6.706463    1.820346   -1.440035
  C     -7.036512    0.291225    0.834536
  H     -6.883357   -0.608057    1.441844
  H     -7.450174    1.076940    1.485002
  H     -7.810346    0.073355    0.083283

----------------------------
CARTESIAN COORDINATES (A.U.)
----------------------------
  NO LB      ZA    FRAG     MASS         X           Y           Z
   0 C     6.0000    0    12.011   10.054237    3.082449    1.753909
   1 C     6.0000    0    12.011    7.683275    1.892468    0.727079
   2 C     6.0000    0    12.011    5.492051    3.109476    0.196260
   3 C     6.0000    0    12.011    5.002215    5.891552    0.532759
   4 C     6.0000    0    12.011    3.294134    1.645134   -0.811688
   5 C     6.0000    0    12.011    3.487074   -1.135242   -1.271708
   6 C     6.0000    0    12.011    1.110929   -2.397986   -2.249346
   7 C     6.0000    0    12.011   -0.530747   -3.368004   -0.107434
   8 C     6.0000    0    12.011   -3.022286   -3.024577    0.261264
   9 C     6.0000    0    12.011   -4.275314   -4.207383    2.546397
  10 C     6.0000    0    12.011   -4.721245   -1.536770   -1.507210
  11 C     6.0000    0    12.011    5.674260   -2.352191   -0.728125
  12 C     6.0000    0    12.011    7.865278   -0.890982    0.289141
  13 O     8.0000    0    15.999    9.856455   -1.997950    0.772130
  14 O     8.0000    0    15.999    1.302376    2.761103   -1.272730
  15 H     1.0000    0     1.008    9.864928    5.116070    2.029482
  16 H     1.0000    0     1.008   11.646732    2.735310    0.472792
  17 H     1.0000    0     1.008   10.561645    2.216568    3.568164
  18 H     1.0000    0     1.008    6.654490    6.909265    1.227956
  19 H     1.0000    0     1.008    3.438007    6.192781    1.860351
  20 H     1.0000    0     1.008    4.416819    6.739493   -1.265819
  21 H     1.0000    0     1.008    1.632380   -3.975413   -3.492964
  22 H     1.0000    0     1.008    0.084645   -1.030418   -3.401933
  23 H     1.0000    0     1.008    0.486718   -4.493305    1.290398
  24 H     1.0000    0     1.008   -2.931967   -5.334893    3.646885
  25 H     1.0000    0     1.008   -5.847976   -5.442044    1.977991
  26 H     1.0000    0     1.008   -5.079436   -2.766926    3.807076
  27 H     1.0000    0     1.008   -3.618767   -0.848360   -3.113641
  28 C     6.0000    0    12.011    6.124712   -5.144695   -1.027113
  29 H     1.0000    0     1.008    4.605140   -6.078234   -2.063437
  30 H     1.0000    0     1.008    7.917912   -5.488321   -2.002505
  31 H     1.0000    0     1.008    6.283778   -6.048345    0.835132
  32 H     1.0000    0     1.008   -6.150744   -2.822857   -2.304240
  33 C     6.0000    0    12.011   -6.104840    0.770651   -0.296871
  34 H     1.0000    0     1.008   -6.244799    2.254905   -1.731479
  35 H     1.0000    0     1.008   -4.891155    1.550647    1.204897
  36 C     6.0000    0    12.011   -8.693522    0.185569    0.750161
  37 H     1.0000    0     1.008   -8.787979   -1.452753    1.999086
  38 C     6.0000    0    12.011  -10.874374    1.421567    0.331328
  39 C     6.0000    0    12.011  -11.171064    3.736996   -1.316090
  40 H     1.0000    0     1.008  -11.756507    5.374033   -0.175096
  41 H     1.0000    0     1.008   -9.444284    4.256773   -2.324303
  42 H     1.0000    0     1.008  -12.673378    3.439955   -2.721272
  43 C     6.0000    0    12.011  -13.297082    0.550335    1.577044
  44 H     1.0000    0     1.008  -13.007660   -1.149062    2.724691
  45 H     1.0000    0     1.008  -14.078788    2.035121    2.806248
  46 H     1.0000    0     1.008  -14.759416    0.138621    0.157383

--------------------------------
INTERNAL COORDINATES (ANGSTROEM)
--------------------------------
 C      0   0   0     0.000000000000     0.00000000     0.00000000
 C      1   0   0     1.505311123647     0.00000000     0.00000000
 C      2   1   0     1.355802617893   126.08025467     0.00000000
 C      3   2   1     1.505424784528   125.96410563   359.95100361
 C      3   2   1     1.495905992725   119.52354832   180.19844805
 C      5   3   2     1.494804890973   120.98612409   359.26336933
 C      6   5   3     1.514996869452   115.66171793   178.92906706
 C      7   6   5     1.517532356909   111.67054582   269.15951506
 C      8   7   6     1.345156346200   128.58998804   130.73940267
 C      9   8   7     1.514495980197   119.28176103   179.37558720
 C      9   8   7     1.517874344391   124.13933419     0.37762385
 C      6   5   3     1.355379005051   119.43443415     1.07445310
 C     12   6   5     1.493979114128   119.55610590   359.20724552
 O     13  12   6     1.232363494414   119.48942680   180.31723459
 O      5   3   2     1.232545408619   119.16101078   179.48110882
 H      1   2   3     1.090592401533   112.61210043   359.25149758
 H      1   2   3     1.097045185485   110.31248936   237.78609040
 H      1   2   3     1.097163711087   110.19038718   120.56384913
 H      4   3   2     1.090805018652   112.62526965     1.57295143
 H      4   3   2     1.097323128983   110.34501105   240.18545299
 H      4   3   2     1.096888426208   110.24555081   122.89270843
 H      7   6   5     1.098189251702   109.35052824   147.77161416
 H      7   6   5     1.091177935832   108.14559739    31.46071999
 H      8   7   6     1.091628948140   114.09641341   310.49657331
 H     10   9   8     1.095656971638   111.43097962   357.46082231
 H     10   9   8     1.099968531328   111.00131679   236.75811831
 H     10   9   8     1.098706964955   111.57048162   118.06280722
 H     11   9   8     1.093489043586   109.63905765     1.36007443
 C     12   6   5     1.505169739669   125.40800465   178.34626059
 H     29  12   6     1.091512485934   112.36354163    10.49373967
 H     29  12   6     1.095414073505   110.46849824   132.51266623
 H     29  12   6     1.098580135484   110.19323679   249.92082738
 H     11   9   8     1.101495455547   108.80633690   116.79529858
 C     11   9   8     1.561157597004   115.50127386   239.13527865
 H     34  11   9     1.094859749711   107.95948673   145.42103471
 H     34  11   9     1.102002293983   108.38958130    31.36022730
 C     34  11   9     1.509766706861   114.56339623   268.19757404
 H     37  34  11     1.091290512308   115.26021578    49.99170743
 C     37  34  11     1.344904451947   128.19747576   230.13574467
 C     39  37  34     1.511930543421   125.32739674   359.51196458
 H     40  39  37     1.100446946464   110.53783462   244.31552214
 H     40  39  37     1.093289476572   113.48268683     5.50540944
 H     40  39  37     1.099838550682   110.43046593   127.01924519
 C     39  37  34     1.513517726018   120.46034583   180.40659332
 H     44  39  37     1.095896026763   111.89745644   358.17216411
 H     44  39  37     1.100713678118   110.99468032   119.03784485
 H     44  39  37     1.100302730936   111.01856690   237.02912014

---------------------------
INTERNAL COORDINATES (A.U.)
---------------------------
 C      0   0   0     0.000000000000     0.00000000     0.00000000
 C      1   0   0     2.844625770038     0.00000000     0.00000000
 C      2   1   0     2.562095639471   126.08025467     0.00000000
 C      3   2   1     2.844840557976   125.96410563   359.95100361
 C      3   2   1     2.826852648342   119.52354832   180.19844805
 C      5   3   2     2.824771867586   120.98612409   359.26336933
 C      6   5   3     2.862929177012   115.66171793   178.92906706
 C      7   6   5     2.867720553923   111.67054582   269.15951506
 C      8   7   6     2.541977101624   128.58998804   130.73940267
 C      9   8   7     2.861982633497   119.28176103   179.37558720
 C      9   8   7     2.868366816604   124.13933419     0.37762385
 C      6   5   3     2.561295127212   119.43443415     1.07445310
 C     12   6   5     2.823211375501   119.55610590   359.20724552
 O     13  12   6     2.328829501884   119.48942680   180.31723459
 O      5   3   2     2.329173269911   119.16101078   179.48110882
 H      1   2   3     2.060920962633   112.61210043   359.25149758
 H      1   2   3     2.073114957104   110.31248936   237.78609040
 H      1   2   3     2.073338938030   110.19038718   120.56384913
 H      4   3   2     2.061322750759   112.62526965     1.57295143
 H      4   3   2     2.073640194195   110.34501105   240.18545299
 H      4   3   2     2.072818725002   110.24555081   122.89270843
 H      7   6   5     2.075276928932   109.35052824   147.77161416
 H      7   6   5     2.062027462100   108.14559739    31.46071999
 H      8   7   6     2.062879751846   114.09641341   310.49657331
 H     10   9   8     2.070491613117   111.43097962   357.46082231
 H     10   9   8     2.078639280142   111.00131679   236.75811831
 H     10   9   8     2.076255265197   111.57048162   118.06280722
 H     11   9   8     2.066394822821   109.63905765     1.36007443
 C     12   6   5     2.844358593039   125.40800465   178.34626059
 H     29  12   6     2.062659670170   112.36354163    10.49373967
 H     29  12   6     2.070032602167   110.46849824   132.51266623
 H     29  12   6     2.076015592230   110.19323679   249.92082738
 H     11   9   8     2.081524748743   108.80633690   116.79529858
 C     11   9   8     2.950160310228   115.50127386   239.13527865
 H     34  11   9     2.068985082008   107.95948673   145.42103471
 H     34  11   9     2.082482534580   108.38958130    31.36022730
 C     34  11   9     2.853045602080   114.56339623   268.19757404
 H     37  34  11     2.062240200808   115.26021578    49.99170743
 C     37  34  11     2.541501090471   128.19747576   230.13574467
 C     39  37  34     2.857134660576   125.32739674   359.51196458
 H     40  39  37     2.079543353727   110.53783462   244.31552214
 H     40  39  37     2.066017695819   113.48268683     5.50540944
 H     40  39  37     2.078393652318   110.43046593   127.01924519
 C     39  37  34     2.860134001009   120.46034583   180.40659332
 H     44  39  37     2.070943361835   111.89745644   358.17216411
 H     44  39  37     2.080047403505   110.99468032   119.03784485
 H     44  39  37     2.079270825875   111.01856690   237.02912014


           ************************************************************
           *        Program running with 4 parallel MPI-processes     *
           *              working on a common directory               *
           ************************************************************
------------------------------------------------------------------------------
                   ___                                                        
                  /   \      - P O W E R E D   B Y -                         
                 /     \                                                     
                 |  |  |   _    _      __       _____    __    __             
                 |  |  |  | |  | |    /  \     |  _  \  |  |  /  |          
                  \  \/   | |  | |   /    \    | | | |  |  | /  /          
                 / \  \   | |__| |  /  /\  \   | |_| |  |  |/  /          
                |  |  |   |  __  | /  /__\  \  |    /   |      \           
                |  |  |   | |  | | |   __   |  |    \   |  |\   \          
                \     /   | |  | | |  |  |  |  | |\  \  |  | \   \       
                 \___/    |_|  |_| |__|  |__|  |_| \__\ |__|  \__/        
                                                                              
                      - O R C A' S   B I G   F R I E N D -                    
                                      &                                       
                       - I N T E G R A L  F E E D E R -                       
                                                                              
 v1 FN, 2020, v2 2021                                                         
------------------------------------------------------------------------------


Reading SHARK input file mPQ2_0e_0H_B3LYP_631Gd_opt.SHARKINP.tmp ... ok
----------------------
SHARK INTEGRAL PACKAGE
----------------------

Number of atoms                             ...     47
Number of basis functions                   ...    346
Number of shells                            ...    178
Maximum angular momentum                    ...      2
Integral batch strategy                     ... SHARK/LIBINT Hybrid
RI-J (if used) integral strategy            ... SPLIT-RIJ (Revised 2003 algorithm where possible)
Printlevel                                  ...      1
Contraction scheme used                     ... SEGMENTED contraction
Coulomb Range Separation                    ... NOT USED
Exchange Range Separation                   ... NOT USED
Finite Nucleus Model                        ... NOT USED
Auxiliary Coulomb fitting basis             ... AVAILABLE
   # of basis functions in Aux-J            ...   1315
   # of shells in Aux-J                     ...    445
   Maximum angular momentum in Aux-J        ...      4
Auxiliary J/K fitting basis                 ... NOT available
Auxiliary Correlation fitting basis         ... NOT available
Auxiliary 'external' fitting basis          ... NOT available
Integral threshold                          ...     2.500000e-11
Primitive cut-off                           ...     2.500000e-12
Primitive pair pre-selection threshold      ...     2.500000e-12

Calculating pre-screening integrals         ... done (  0.0 sec) Dimension = 178
Organizing shell pair data                  ... done (  0.1 sec)
Shell pair information
Total number of shell pairs                 ...     15931
Shell pairs after pre-screening             ...     10332
Total number of primitive shell pairs       ...     88509
Primitive shell pairs kept                  ...     32086
          la=0 lb=0:   4102 shell pairs
          la=1 lb=0:   3408 shell pairs
          la=1 lb=1:    714 shell pairs
          la=2 lb=0:   1371 shell pairs
          la=2 lb=1:    611 shell pairs
          la=2 lb=2:    126 shell pairs

Calculating one electron integrals          ... done (  0.0 sec)
Calculating RI/J V-Matrix + Cholesky decomp.... done (  0.1 sec)
Calculating Nuclear repulsion               ... done (  0.0 sec) ENN=   1595.189465884291 Eh

SHARK setup successfully completed in   0.4 seconds

Maximum memory used throughout the entire GTOINT-calculation: 26.0 MB
[1717801720.010142] [eu-g5-025-1:127433:0]          mpool.c:38   UCX  WARN  object 0x2e70ec0 was not returned to mpool ucp_requests
[1717801720.010162] [eu-g5-025-1:127433:0]          mpool.c:38   UCX  WARN  object 0x2e71080 was not returned to mpool ucp_requests
[1717801720.010165] [eu-g5-025-1:127433:0]          mpool.c:38   UCX  WARN  object 0x2e71240 was not returned to mpool ucp_requests
[1717801720.010168] [eu-g5-025-1:127433:0]          mpool.c:38   UCX  WARN  object 0x2e71400 was not returned to mpool ucp_requests
[1717801720.010171] [eu-g5-025-1:127433:0]          mpool.c:38   UCX  WARN  object 0x2e715c0 was not returned to mpool ucp_requests
[1717801720.010174] [eu-g5-025-1:127433:0]          mpool.c:38   UCX  WARN  object 0x2e71780 was not returned to mpool ucp_requests
[1717801720.010177] [eu-g5-025-1:127433:0]          mpool.c:38   UCX  WARN  object 0x2e71940 was not returned to mpool ucp_requests
[1717801720.010179] [eu-g5-025-1:127433:0]          mpool.c:38   UCX  WARN  object 0x2e71b00 was not returned to mpool ucp_requests
[1717801720.010182] [eu-g5-025-1:127433:0]          mpool.c:38   UCX  WARN  object 0x2e71cc0 was not returned to mpool ucp_requests
[1717801720.010184] [eu-g5-025-1:127433:0]          mpool.c:38   UCX  WARN  object 0x2e71e80 was not returned to mpool ucp_requests
[1717801720.010187] [eu-g5-025-1:127433:0]          mpool.c:38   UCX  WARN  object 0x2e72040 was not returned to mpool ucp_requests
[1717801720.010190] [eu-g5-025-1:127433:0]          mpool.c:38   UCX  WARN  object 0x2e72200 was not returned to mpool ucp_requests
[1717801720.010193] [eu-g5-025-1:127433:0]          mpool.c:38   UCX  WARN  object 0x2e723c0 was not returned to mpool ucp_requests
[1717801720.021562] [eu-g5-025-1:127434:0]          mpool.c:38   UCX  WARN  object 0x3f50000 was not returned to mpool ucp_requests
[1717801720.021580] [eu-g5-025-1:127434:0]          mpool.c:38   UCX  WARN  object 0x3f501c0 was not returned to mpool ucp_requests
[1717801720.021584] [eu-g5-025-1:127434:0]          mpool.c:38   UCX  WARN  object 0x3f50380 was not returned to mpool ucp_requests
[1717801720.021587] [eu-g5-025-1:127434:0]          mpool.c:38   UCX  WARN  object 0x3f50540 was not returned to mpool ucp_requests
[1717801720.021590] [eu-g5-025-1:127434:0]          mpool.c:38   UCX  WARN  object 0x3f50700 was not returned to mpool ucp_requests
[1717801720.021592] [eu-g5-025-1:127434:0]          mpool.c:38   UCX  WARN  object 0x3f508c0 was not returned to mpool ucp_requests
[1717801720.021595] [eu-g5-025-1:127434:0]          mpool.c:38   UCX  WARN  object 0x3f50a80 was not returned to mpool ucp_requests
[1717801720.021598] [eu-g5-025-1:127434:0]          mpool.c:38   UCX  WARN  object 0x3f50c40 was not returned to mpool ucp_requests
[1717801720.021600] [eu-g5-025-1:127434:0]          mpool.c:38   UCX  WARN  object 0x3f50e00 was not returned to mpool ucp_requests
[1717801720.021603] [eu-g5-025-1:127434:0]          mpool.c:38   UCX  WARN  object 0x3f50fc0 was not returned to mpool ucp_requests
[1717801720.021605] [eu-g5-025-1:127434:0]          mpool.c:38   UCX  WARN  object 0x3f51180 was not returned to mpool ucp_requests
[1717801720.021608] [eu-g5-025-1:127434:0]          mpool.c:38   UCX  WARN  object 0x3f51340 was not returned to mpool ucp_requests
[1717801720.021611] [eu-g5-025-1:127434:0]          mpool.c:38   UCX  WARN  object 0x3f51500 was not returned to mpool ucp_requests
[1717801720.021613] [eu-g5-025-1:127434:0]          mpool.c:38   UCX  WARN  object 0x3f516c0 was not returned to mpool ucp_requests
[1717801720.021616] [eu-g5-025-1:127434:0]          mpool.c:38   UCX  WARN  object 0x3f51880 was not returned to mpool ucp_requests
[1717801720.021618] [eu-g5-025-1:127434:0]          mpool.c:38   UCX  WARN  object 0x3f51a40 was not returned to mpool ucp_requests
[1717801720.021621] [eu-g5-025-1:127434:0]          mpool.c:38   UCX  WARN  object 0x3f51c00 was not returned to mpool ucp_requests
[1717801720.021624] [eu-g5-025-1:127434:0]          mpool.c:38   UCX  WARN  object 0x3f51dc0 was not returned to mpool ucp_requests
[1717801720.021627] [eu-g5-025-1:127434:0]          mpool.c:38   UCX  WARN  object 0x3f51f80 was not returned to mpool ucp_requests
[1717801720.021629] [eu-g5-025-1:127434:0]          mpool.c:38   UCX  WARN  object 0x3f52140 was not returned to mpool ucp_requests
[1717801720.021632] [eu-g5-025-1:127434:0]          mpool.c:38   UCX  WARN  object 0x3f52300 was not returned to mpool ucp_requests
[1717801720.021637] [eu-g5-025-1:127434:0]          mpool.c:38   UCX  WARN  object 0x3f524c0 was not returned to mpool ucp_requests
[1717801720.021562] [eu-g5-025-1:127435:0]          mpool.c:38   UCX  WARN  object 0x2cd0f80 was not returned to mpool ucp_requests
[1717801720.021580] [eu-g5-025-1:127435:0]          mpool.c:38   UCX  WARN  object 0x2cd1140 was not returned to mpool ucp_requests
[1717801720.021584] [eu-g5-025-1:127435:0]          mpool.c:38   UCX  WARN  object 0x2cd1300 was not returned to mpool ucp_requests
[1717801720.021587] [eu-g5-025-1:127435:0]          mpool.c:38   UCX  WARN  object 0x2cd14c0 was not returned to mpool ucp_requests
[1717801720.021589] [eu-g5-025-1:127435:0]          mpool.c:38   UCX  WARN  object 0x2cd1680 was not returned to mpool ucp_requests
[1717801720.021592] [eu-g5-025-1:127435:0]          mpool.c:38   UCX  WARN  object 0x2cd1840 was not returned to mpool ucp_requests
[1717801720.021595] [eu-g5-025-1:127435:0]          mpool.c:38   UCX  WARN  object 0x2cd1a00 was not returned to mpool ucp_requests
[1717801720.021597] [eu-g5-025-1:127435:0]          mpool.c:38   UCX  WARN  object 0x2cd1bc0 was not returned to mpool ucp_requests
[1717801720.021604] [eu-g5-025-1:127435:0]          mpool.c:38   UCX  WARN  object 0x2cd1d80 was not returned to mpool ucp_requests
[1717801720.021607] [eu-g5-025-1:127435:0]          mpool.c:38   UCX  WARN  object 0x2cd1f40 was not returned to mpool ucp_requests
[1717801720.021609] [eu-g5-025-1:127435:0]          mpool.c:38   UCX  WARN  object 0x2cd2100 was not returned to mpool ucp_requests
[1717801720.021612] [eu-g5-025-1:127435:0]          mpool.c:38   UCX  WARN  object 0x2cd22c0 was not returned to mpool ucp_requests
[1717801720.021614] [eu-g5-025-1:127435:0]          mpool.c:38   UCX  WARN  object 0x2cd2480 was not returned to mpool ucp_requests
[1717801720.021617] [eu-g5-025-1:127435:0]          mpool.c:38   UCX  WARN  object 0x2cd2640 was not returned to mpool ucp_requests
[1717801720.021619] [eu-g5-025-1:127435:0]          mpool.c:38   UCX  WARN  object 0x2cd2800 was not returned to mpool ucp_requests
[1717801720.021622] [eu-g5-025-1:127435:0]          mpool.c:38   UCX  WARN  object 0x2cd29c0 was not returned to mpool ucp_requests
[1717801720.021624] [eu-g5-025-1:127435:0]          mpool.c:38   UCX  WARN  object 0x2cd2b80 was not returned to mpool ucp_requests
[1717801720.021627] [eu-g5-025-1:127435:0]          mpool.c:38   UCX  WARN  object 0x2cd2d40 was not returned to mpool ucp_requests
[1717801720.021629] [eu-g5-025-1:127435:0]          mpool.c:38   UCX  WARN  object 0x2cd2f00 was not returned to mpool ucp_requests
[1717801720.021632] [eu-g5-025-1:127435:0]          mpool.c:38   UCX  WARN  object 0x2cd30c0 was not returned to mpool ucp_requests
[1717801720.021634] [eu-g5-025-1:127435:0]          mpool.c:38   UCX  WARN  object 0x2cd3280 was not returned to mpool ucp_requests
[1717801720.021637] [eu-g5-025-1:127435:0]          mpool.c:38   UCX  WARN  object 0x2cd3440 was not returned to mpool ucp_requests


           ************************************************************
           *        Program running with 4 parallel MPI-processes     *
           *              working on a common directory               *
           ************************************************************

Diagonalization of the overlap matrix:
Smallest eigenvalue                        ... 4.225e-04
Time for diagonalization                   ...    0.016 sec
Threshold for overlap eigenvalues          ... 1.000e-08
Number of eigenvalues below threshold      ... 0
Time for construction of square roots      ...    0.007 sec
Total time needed                          ...    0.025 sec

-------------------
DFT GRID GENERATION
-------------------

General Integration Accuracy     IntAcc      ... 4.959
Radial Grid Type                 RadialGrid  ... OptM3 with GC (2021)
Angular Grid (max. ang.)         AngularGrid ... 6 (Lebedev-590)
Angular grid pruning method      GridPruning ... 4 (adaptive)
Weight generation scheme         WeightScheme... Becke
Basis function cutoff            BFCut       ... 1.0000e-11
Integration weight cutoff        WCut        ... 1.0000e-14
Angular grids for H and He will be reduced by one unit
Partially contracted basis set               ... off
Rotationally invariant grid construction     ... off

Total number of grid points                  ...   519830
Total number of batches                      ...     8150
Average number of points per batch           ...       63
Average number of grid points per atom       ...    11060
Time for grid setup =    6.753 sec

--------------------
COSX GRID GENERATION
--------------------

GRIDX 1
-------
General Integration Accuracy     IntAcc      ... 4.020
Radial Grid Type                 RadialGrid  ... OptM3 with GC (2021)
Angular Grid (max. ang.)         AngularGrid ... 2 (Lebedev-110)
Angular grid pruning method      GridPruning ... 4 (adaptive)
Weight generation scheme         WeightScheme... Becke
Basis function cutoff            BFCut       ... 1.0000e-11
Integration weight cutoff        WCut        ... 1.0000e-14
Angular grids for H and He will be reduced by one unit
Partially contracted basis set               ... on
Rotationally invariant grid construction     ... off

Total number of grid points                  ...    56047
Total number of batches                      ...      900
Average number of points per batch           ...       62
Average number of grid points per atom       ...     1192
UseSFitting                                  ... on

GRIDX 2
-------
General Integration Accuracy     IntAcc      ... 4.338
Radial Grid Type                 RadialGrid  ... OptM3 with GC (2021)
Angular Grid (max. ang.)         AngularGrid ... 3 (Lebedev-194)
Angular grid pruning method      GridPruning ... 4 (adaptive)
Weight generation scheme         WeightScheme... Becke
Basis function cutoff            BFCut       ... 1.0000e-11
Integration weight cutoff        WCut        ... 1.0000e-14
Angular grids for H and He will be reduced by one unit
Partially contracted basis set               ... on
Rotationally invariant grid construction     ... off

Total number of grid points                  ...   121936
Total number of batches                      ...     1931
Average number of points per batch           ...       63
Average number of grid points per atom       ...     2594
UseSFitting                                  ... on

GRIDX 3
-------
General Integration Accuracy     IntAcc      ... 4.871
Radial Grid Type                 RadialGrid  ... OptM3 with GC (2021)
Angular Grid (max. ang.)         AngularGrid ... 4 (Lebedev-302)
Angular grid pruning method      GridPruning ... 4 (adaptive)
Weight generation scheme         WeightScheme... Becke
Basis function cutoff            BFCut       ... 1.0000e-11
Integration weight cutoff        WCut        ... 1.0000e-14
Angular grids for H and He will be reduced by one unit
Partially contracted basis set               ... on
Rotationally invariant grid construction     ... off

Total number of grid points                  ...   234124
Total number of batches                      ...     3682
Average number of points per batch           ...       63
Average number of grid points per atom       ...     4981
UseSFitting                                  ... on

Time for X-Grid setup             =    3.718 sec


--------------------
CPCM SOLVATION MODEL
--------------------
CPCM parameters:
  Epsilon                                         ...      80.4000
  Refrac                                          ...       1.3300
  Rsolv                                           ...       1.3000
  Surface type                                    ... GAUSSIAN VDW
  Epsilon function type                           ...         CPCM
Radii:
 Radius for C  used is    3.8550 Bohr (=   2.0400 Ang.)
 Radius for O  used is    3.4469 Bohr (=   1.8240 Ang.)
 Radius for H  used is    2.4944 Bohr (=   1.3200 Ang.)
Calculating surface                               ...        done! (  0.0s)
GEPOL surface points                              ...         2508
GEPOL Volume                                      ...    2596.5542
GEPOL Surface-area                                ...    1362.6605
Calculating surface distance matrix               ...        done! (  0.0s)
Performing Cholesky decomposition & store         ...        done! (  0.3s)
Overall time for CPCM initialization              ...                 0.3s
--------------
SCF ITERATIONS
--------------
ITER       Energy         Delta-E        Max-DP      RMS-DP      [F,P]     Damp
               ***  Starting incremental Fock matrix formation  ***
  0   -889.5066929208   0.000000000000 0.00312072  0.00008954  0.0188544 0.7000
                      *** Initiating the SOSCF procedure ***
                      *** Re-Reading the Fockian *** 
                      *** Removing any level shift *** 
ITER      Energy       Delta-E        Grad      Rot      Max-DP    RMS-DP
  1   -889.50868078  -0.0019878598  0.001870  0.001870  0.009378  0.000287
               *** Restarting incremental Fock matrix formation ***
  2   -889.51406731  -0.0053865251  0.000855  0.002048  0.002488  0.000081
  3   -889.51419930  -0.0001319986  0.000272  0.001213  0.002008  0.000031
  4   -889.51419248   0.0000068258  0.000594  0.000798  0.001382  0.000018
  5   -889.51420477  -0.0000122959  0.000075  0.000166  0.000322  0.000007
  6   -889.51420440   0.0000003701  0.000082  0.000126  0.000236  0.000004
  7   -889.51420513  -0.0000007278  0.000019  0.000091  0.000074  0.000001
  8   -889.51420511   0.0000000222  0.000026  0.000045  0.000047  0.000001
                  ***Gradient check signals convergence***
              ***Rediagonalizing the Fockian in SOSCF/NRSCF***

               *****************************************************
               *                     SUCCESS                       *
               *           SCF CONVERGED AFTER   9 CYCLES          *
               *****************************************************

Old exchange energy                            =    -24.847356720 Eh
New exchange energy                            =    -24.847357703 Eh
Exchange energy change after final integration =     -0.000000983 Eh
Total energy after final integration           =   -889.514206134 Eh
Final COS-X integration done in                =    22.435 sec
Total Energy       :         -889.51420613 Eh          -24204.91210 eV
  Last Energy change         ...   -4.1223e-08  Tolerance :   1.0000e-08
  Last MAX-Density change    ...    3.5527e-15  Tolerance :   1.0000e-07
             **** THE GBW FILE WAS UPDATED (mPQ2_0e_0H_B3LYP_631Gd_opt.gbw) ****
             **** DENSITY mPQ2_0e_0H_B3LYP_631Gd_opt.scfp WAS UPDATED ****
             **** ENERGY FILE WAS UPDATED (mPQ2_0e_0H_B3LYP_631Gd_opt.en.tmp) ****
             **** THE GBW FILE WAS UPDATED (mPQ2_0e_0H_B3LYP_631Gd_opt.gbw) ****
             **** DENSITY mPQ2_0e_0H_B3LYP_631Gd_opt.scfp WAS UPDATED ****
Total SCF time: 0 days 0 hours 2 min 26 sec 

Maximum memory used throughout the entire SCF-calculation: 178.3 MB

-------------------------   --------------------
FINAL SINGLE POINT ENERGY      -889.514206133786
-------------------------   --------------------


           ************************************************************
           *        Program running with 4 parallel MPI-processes     *
           *              working on a common directory               *
           ************************************************************
------------------------------------------------------------------------------
                         ORCA SCF GRADIENT CALCULATION
------------------------------------------------------------------------------

 ... reading COSX grid (gridx3)
Gradient of the Kohn-Sham DFT energy:
Kohn-Sham wavefunction type      ... RKS
Hartree-Fock exchange scaling    ...    0.200
Number of operators              ...    1
Number of atoms                  ...   47
Basis set dimensions             ...  346
Integral neglect threshold       ... 2.5e-11
Integral primitive cutoff        ... 2.5e-12
SHARK Integral package           ... ON

Nuc. rep. gradient       (SHARK) ... done (  0.0 sec)
HCore & Overlap gradient (SHARK) ... done (  0.4 sec)
RI-J gradient            (SHARK) ... done (  1.8 sec)
COSX-gradient                    ... done ( 28.4 sec)
Exchange-correlation gradient    ... done

------------------
CARTESIAN GRADIENT
------------------

   1   C   :    0.000118602   -0.000141047    0.000004200
   2   C   :    0.000383304   -0.000708240    0.000053107
   3   C   :   -0.000518873    0.000033388   -0.000467270
   4   C   :   -0.000236396   -0.000213550    0.000141082
   5   C   :    0.000643578   -0.000392015    0.000011156
   6   C   :   -0.000546884    0.000593863   -0.000526362
   7   C   :    0.000094919    0.000419805    0.000718830
   8   C   :   -0.000281071   -0.000547488   -0.000432531
   9   C   :    0.000226739   -0.000770661   -0.000342094
  10   C   :    0.000355358    0.000298773    0.000480336
  11   C   :   -0.000158118    0.000984953    0.000355147
  12   C   :    0.000709362   -0.000048823    0.000222439
  13   C   :   -0.000608791    0.000347503    0.000262568
  14   O   :   -0.000003410    0.000093175   -0.000224033
  15   O   :   -0.000125395   -0.000031441   -0.000052703
  16   H   :   -0.000022975    0.000305061    0.000033674
  17   H   :    0.000440165   -0.000055602   -0.000260008
  18   H   :    0.000062124   -0.000219991    0.000345280
  19   H   :    0.000286453    0.000315565    0.000044182
  20   H   :   -0.000360679    0.000181034    0.000313850
  21   H   :   -0.000087155    0.000180867   -0.000377031
  22   H   :   -0.000117636   -0.000249798   -0.000625872
  23   H   :   -0.000064460    0.000358110    0.000162940
  24   H   :    0.000030366    0.000293677    0.000613712
  25   H   :    0.000331130   -0.000169855    0.000163331
  26   H   :   -0.000302545   -0.000391705   -0.000277734
  27   H   :   -0.000258750    0.000319080    0.000260922
  28   H   :    0.000222955    0.000256890   -0.000019444
  29   C   :    0.000248108    0.000072625   -0.000063207
  30   H   :   -0.000209844   -0.000196052   -0.000261240
  31   H   :    0.000366479   -0.000130557   -0.000070435
  32   H   :   -0.000081985   -0.000235748    0.000442753
  33   H   :   -0.000150702   -0.000443973   -0.000446746
  34   C   :    0.000075478   -0.000502513   -0.000401159
  35   H   :   -0.000109452    0.000029003   -0.000196343
  36   H   :    0.000230651    0.000373049    0.000362219
  37   C   :   -0.000023383    0.000376721    0.000148906
  38   H   :   -0.000336441   -0.000454427    0.000130115
  39   C   :    0.000170719   -0.000297054   -0.000193493
  40   C   :    0.000167012    0.000174762   -0.000074461
  41   H   :   -0.000099599    0.000454582    0.000196419
  42   H   :    0.000141386    0.000011467   -0.000167337
  43   H   :   -0.000421448   -0.000052795   -0.000249644
  44   C   :    0.000101388   -0.000227111    0.000018351
  45   H   :    0.000139387   -0.000357394    0.000203692
  46   H   :   -0.000122038    0.000349095    0.000383160
  47   H   :   -0.000329474    0.000035841   -0.000354800

Difference to translation invariance:
           :   -0.0000318403    0.0000210474   -0.0000115736

Difference to rotation invariance:
           :    0.0000635799   -0.0001951949    0.0004335692

Norm of the cartesian gradient     ...    0.0038155580
RMS gradient                       ...    0.0003213279
MAX gradient                       ...    0.0009849535

-------
TIMINGS
-------

Total SCF gradient time            ...       43.253 sec

One electron gradient       ....       0.427 sec  (  1.0%)
RI-J Coulomb gradient       ....       1.788 sec  (  4.1%)
COSX gradient               ....      28.413 sec  ( 65.7%)
XC gradient                 ....      10.080 sec  ( 23.3%)
CPCM gradient               ....       0.947 sec  (  2.2%)
   A-Matrix (El+Nuc)        ....       0.247 sec  (  0.6%)
   Potential                ....       0.700 sec  (  1.6%)

Maximum memory used throughout the entire SCFGRAD-calculation: 111.3 MB
------------------------------------------------------------------------------
                         ORCA GEOMETRY RELAXATION STEP
------------------------------------------------------------------------------

Reading the OPT-File                    .... done
Getting information on internals        .... done
Copying old internal coords+grads       .... done
Making the new internal coordinates     .... (new redundants).... done
Validating the new internal coordinates .... (new redundants).... done
Calculating the B-matrix                .... done
Calculating the G,G- and P matrices     .... done
Transforming gradient to internals      .... done
Projecting the internal gradient        .... done
Number of atoms                         ....  47
Number of internal coordinates          .... 232
Current Energy                          ....  -889.514206134 Eh
Current gradient norm                   ....     0.003815558 Eh/bohr
Maximum allowed component of the step   ....  0.300
Current trust radius                    ....  0.300
Updating the Hessian (BFGS)             .... done
Forming the augmented Hessian           .... done
Diagonalizing the augmented Hessian     .... done
Last element of RFO vector              ....  0.919941241
Lowest eigenvalues of augmented Hessian:
 -0.000610822  0.003127496  0.009748184  0.011597567  0.011804699
Length of the computed step             ....  0.426175331
Warning: the length of the step is outside the trust region - taking restricted step instead
The input lambda is                     ....    -0.000611
   iter:   1  x=   -0.001410  g=  114.605997 f(x)=     0.091625
   iter:   2  x=   -0.001854  g=   58.322247 f(x)=     0.025849
   iter:   3  x=   -0.001942  g=   42.443164 f(x)=     0.003767
   iter:   4  x=   -0.001945  g=   39.980072 f(x)=     0.000111
   iter:   5  x=   -0.001945  g=   39.906296 f(x)=     0.000000
   iter:   6  x=   -0.001945  g=   39.906228 f(x)=     0.000000
The output lambda is                    ....    -0.001945 (6 iterations)
The final length of the internal step   ....  0.300000000
Converting the step to cartesian space:
 Initial RMS(Int)=    0.0196959649
Transforming coordinates:
 Iter   0:  RMS(Cart)=    0.2366353251 RMS(Int)=    1.0084844069
 Iter   1:  RMS(Cart)=    0.0095580463 RMS(Int)=    0.0023068354
 Iter   2:  RMS(Cart)=    0.0007003283 RMS(Int)=    0.0000827331
 Iter   3:  RMS(Cart)=    0.0000580322 RMS(Int)=    0.0000157382
 Iter   4:  RMS(Cart)=    0.0000043029 RMS(Int)=    0.0000007723
 Iter   5:  RMS(Cart)=    0.0000003783 RMS(Int)=    0.0000001073
 Iter   6:  RMS(Cart)=    0.0000000281 RMS(Int)=    0.0000000066
done
Storing new coordinates                 .... done

                                .--------------------.
          ----------------------|Geometry convergence|-------------------------
          Item                value                   Tolerance       Converged
          ---------------------------------------------------------------------
          Energy change      -0.0002705960            0.0000002000      NO
          RMS gradient        0.0002724094            0.0000080000      NO
          MAX gradient        0.0009034446            0.0000300000      NO
          RMS step            0.0196959649            0.0001000000      NO
          MAX step            0.0963600379            0.0002000000      NO
          ........................................................
          Max(Bonds)      0.0026      Max(Angles)    0.63
          Max(Dihed)        5.52      Max(Improp)    0.00
          ---------------------------------------------------------------------

The optimization has not yet converged - more geometry cycles are needed


    ---------------------------------------------------------------------------
                         Redundant Internal Coordinates
                            (Angstroem and degrees)

        Definition                    Value    dE/dq     Step     New-Value
    ----------------------------------------------------------------------------
     1. B(C   1,C   0)                1.5053  0.000496  0.0004    1.5057   
     2. B(C   2,C   1)                1.3558  0.000903 -0.0018    1.3540   
     3. B(C   3,C   2)                1.5054  0.000531  0.0007    1.5061   
     4. B(C   4,C   2)                1.4959 -0.000109  0.0016    1.4975   
     5. B(C   5,C   4)                1.4948 -0.000393  0.0026    1.4974   
     6. B(C   6,C   5)                1.5150  0.000121  0.0009    1.5159   
     7. B(C   7,C   6)                1.5175  0.000436 -0.0003    1.5172   
     8. B(C   8,C   7)                1.3452  0.000133 -0.0007    1.3444   
     9. B(C   9,C   8)                1.5145  0.000424  0.0004    1.5149   
    10. B(C  10,C   8)                1.5179  0.000845 -0.0013    1.5166   
    11. B(C  11,C   5)                1.3554  0.000846 -0.0015    1.3539   
    12. B(C  12,C  11)                1.4940 -0.000303  0.0017    1.4957   
    13. B(C  12,C   1)                1.4942 -0.000433  0.0023    1.4965   
    14. B(O  13,C  12)                1.2324 -0.000092 -0.0014    1.2310   
    15. B(O  14,C   4)                1.2325  0.000101 -0.0014    1.2311   
    16. B(H  15,C   0)                1.0906  0.000306  0.0007    1.0913   
    17. B(H  16,C   0)                1.0970  0.000510  0.0000    1.0971   
    18. B(H  17,C   0)                1.0972  0.000410  0.0001    1.0973   
    19. B(H  18,C   3)                1.0908  0.000401  0.0005    1.0913   
    20. B(H  19,C   3)                1.0973  0.000498  0.0001    1.0975   
    21. B(H  20,C   3)                1.0969  0.000425  0.0000    1.0969   
    22. B(H  21,C   6)                1.0982  0.000536  0.0000    1.0982   
    23. B(H  22,C   6)                1.0912  0.000178  0.0001    1.0913   
    24. B(H  23,C   7)                1.0916  0.000271  0.0002    1.0918   
    25. B(H  24,C   9)                1.0957  0.000395  0.0002    1.0958   
    26. B(H  25,C   9)                1.1000  0.000537  0.0002    1.1002   
    27. B(H  26,C   9)                1.0987  0.000481  0.0005    1.0992   
    28. B(H  27,C  10)                1.0935  0.000219  0.0002    1.0937   
    29. B(C  28,C  11)                1.5052  0.000533  0.0008    1.5059   
    30. B(H  29,C  28)                1.0915  0.000375  0.0005    1.0920   
    31. B(H  30,C  28)                1.0954  0.000372  0.0002    1.0956   
    32. B(H  31,C  28)                1.0986  0.000494 -0.0000    1.0986   
    33. B(H  32,C  10)                1.1015  0.000548 -0.0003    1.1012   
    34. B(C  33,C  10)                1.5612  0.000054  0.0013    1.5624   
    35. B(H  34,C  33)                1.0949  0.000164  0.0006    1.0955   
    36. B(H  35,C  33)                1.1020  0.000536  0.0000    1.1020   
    37. B(C  36,C  33)                1.5098  0.000560 -0.0009    1.5089   
    38. B(H  37,C  36)                1.0913  0.000455  0.0006    1.0919   
    39. B(C  38,C  36)                1.3449  0.000297 -0.0015    1.3434   
    40. B(C  39,C  38)                1.5119  0.000670 -0.0001    1.5118   
    41. B(H  40,C  39)                1.1004  0.000494  0.0001    1.1005   
    42. B(H  41,C  39)                1.0933  0.000204  0.0005    1.0938   
    43. B(H  42,C  39)                1.0998  0.000480  0.0002    1.1000   
    44. B(C  43,C  38)                1.5135  0.000346  0.0006    1.5142   
    45. B(H  44,C  43)                1.0959  0.000425  0.0001    1.0960   
    46. B(H  45,C  43)                1.1007  0.000523  0.0000    1.1008   
    47. B(H  46,C  43)                1.1003  0.000465  0.0004    1.1007   
    48. A(H  16,C   0,H  17)          106.43 -0.000021   -0.11    106.32   
    49. A(C   1,C   0,H  17)          110.19 -0.000114    0.06    110.25   
    50. A(H  15,C   0,H  17)          108.52  0.000040   -0.12    108.39   
    51. A(C   1,C   0,H  16)          110.31  0.000127   -0.08    110.23   
    52. A(C   1,C   0,H  15)          112.61  0.000007    0.24    112.85   
    53. A(H  15,C   0,H  16)          108.57 -0.000041   -0.01    108.56   
    54. A(C   0,C   1,C   2)          126.08  0.000649    0.04    126.12   
    55. A(C   0,C   1,C  12)          114.50 -0.000431   -0.18    114.31   
    56. A(C   2,C   1,C  12)          119.42 -0.000217    0.14    119.57   
    57. A(C   1,C   2,C   4)          119.52 -0.000243    0.09    119.62   
    58. A(C   1,C   2,C   3)          125.96  0.000556    0.00    125.97   
    59. A(C   3,C   2,C   4)          114.51 -0.000313   -0.10    114.42   
    60. A(H  18,C   3,H  19)          108.48 -0.000088   -0.09    108.39   
    61. A(C   2,C   3,H  18)          112.63  0.000140    0.14    112.76   
    62. A(C   2,C   3,H  20)          110.25 -0.000080    0.01    110.25   
    63. A(C   2,C   3,H  19)          110.35  0.000158   -0.13    110.21   
    64. A(H  19,C   3,H  20)          106.44 -0.000038   -0.10    106.34   
    65. A(H  18,C   3,H  20)          108.48 -0.000104    0.16    108.64   
    66. A(C   2,C   4,O  14)          119.16 -0.000086    0.06    119.22   
    67. A(C   5,C   4,O  14)          119.85 -0.000307    0.17    120.02   
    68. A(C   2,C   4,C   5)          120.99  0.000393   -0.23    120.76   
    69. A(C   6,C   5,C  11)          124.87  0.000198    0.21    125.07   
    70. A(C   4,C   5,C  11)          119.43 -0.000185    0.13    119.56   
    71. A(C   4,C   5,C   6)          115.66 -0.000014   -0.34    115.32   
    72. A(C   5,C   6,C   7)          111.67  0.000846   -0.63    111.04   
    73. A(H  21,C   6,H  22)          107.11  0.000063    0.04    107.15   
    74. A(C   7,C   6,H  22)          110.91 -0.000243    0.07    110.98   
    75. A(C   5,C   6,H  22)          108.15 -0.000151   -0.21    107.94   
    76. A(C   5,C   6,H  21)          109.35 -0.000332    0.45    109.80   
    77. A(C   7,C   6,H  21)          109.53 -0.000216    0.30    109.83   
    78. A(C   8,C   7,H  23)          117.31 -0.000310    0.10    117.41   
    79. A(C   6,C   7,H  23)          114.10  0.000213   -0.28    113.82   
    80. A(C   6,C   7,C   8)          128.59  0.000097    0.19    128.78   
    81. A(C   9,C   8,C  10)          116.57  0.000434   -0.15    116.42   
    82. A(C   7,C   8,C  10)          124.14  0.000004    0.13    124.27   
    83. A(C   7,C   8,C   9)          119.28 -0.000438    0.03    119.31   
    84. A(H  25,C   9,H  26)          106.56  0.000077   -0.11    106.46   
    85. A(H  24,C   9,H  26)          107.84  0.000060   -0.17    107.67   
    86. A(C   8,C   9,H  26)          111.57  0.000102    0.05    111.62   
    87. A(H  24,C   9,H  25)          108.23  0.000080   -0.12    108.10   
    88. A(C   8,C   9,H  25)          111.00 -0.000182    0.20    111.20   
    89. A(C   8,C   9,H  24)          111.43 -0.000121    0.13    111.56   
    90. A(H  32,C  10,C  33)          108.56 -0.000193    0.13    108.69   
    91. A(C   8,C  10,C  33)          115.50  0.000747   -0.25    115.25   
    92. A(H  27,C  10,H  32)          105.94  0.000077   -0.09    105.85   
    93. A(C   8,C  10,H  32)          108.81 -0.000245    0.22    109.02   
    94. A(H  27,C  10,C  33)          107.97 -0.000132   -0.23    107.75   
    95. A(C   8,C  10,H  27)          109.64 -0.000301    0.22    109.86   
    96. A(C  12,C  11,C  28)          115.03 -0.000256   -0.18    114.85   
    97. A(C   5,C  11,C  28)          125.41  0.000477    0.09    125.50   
    98. A(C   5,C  11,C  12)          119.56 -0.000221    0.09    119.64   
    99. A(C   1,C  12,O  13)          119.44 -0.000250    0.10    119.54   
   100. A(C  11,C  12,O  13)          119.49 -0.000224    0.13    119.62   
   101. A(C   1,C  12,C  11)          121.07  0.000474   -0.23    120.84   
   102. A(H  30,C  28,H  31)          106.50 -0.000033   -0.05    106.45   
   103. A(H  29,C  28,H  31)          108.07 -0.000039   -0.06    108.01   
   104. A(C  11,C  28,H  31)          110.19 -0.000032    0.06    110.25   
   105. A(H  29,C  28,H  30)          109.05 -0.000053   -0.05    108.99   
   106. A(C  11,C  28,H  30)          110.47  0.000098   -0.15    110.32   
   107. A(C  11,C  28,H  29)          112.36  0.000052    0.23    112.60   
   108. A(H  34,C  33,H  35)          105.71  0.000015   -0.12    105.59   
   109. A(C  10,C  33,H  35)          108.39  0.000034    0.05    108.44   
   110. A(C  10,C  33,H  34)          107.96 -0.000036   -0.12    107.84   
   111. A(H  35,C  33,C  36)          109.94 -0.000048    0.01    109.95   
   112. A(H  34,C  33,C  36)          109.89 -0.000130    0.32    110.21   
   113. A(C  10,C  33,C  36)          114.56  0.000156   -0.15    114.41   
   114. A(H  37,C  36,C  38)          116.54 -0.000441    0.09    116.63   
   115. A(C  33,C  36,C  38)          128.20  0.000308    0.19    128.39   
   116. A(C  33,C  36,H  37)          115.26  0.000133   -0.29    114.97   
   117. A(C  39,C  38,C  43)          114.21  0.000027   -0.17    114.04   
   118. A(C  36,C  38,C  43)          120.46 -0.000498    0.06    120.52   
   119. A(C  36,C  38,C  39)          125.33  0.000470    0.11    125.43   
   120. A(H  41,C  39,H  42)          108.07  0.000014   -0.06    108.01   
   121. A(H  40,C  39,H  42)          106.26 -0.000059    0.01    106.27   
   122. A(C  38,C  39,H  42)          110.43 -0.000071    0.03    110.46   
   123. A(H  40,C  39,H  41)          107.76 -0.000047   -0.17    107.59   
   124. A(C  38,C  39,H  41)          113.48  0.000005    0.27    113.76   
   125. A(C  38,C  39,H  40)          110.54  0.000150   -0.11    110.42   
   126. A(H  45,C  43,H  46)          106.29  0.000038   -0.07    106.22   
   127. A(H  44,C  43,H  46)          108.31  0.000112   -0.18    108.13   
   128. A(C  38,C  43,H  46)          111.02 -0.000039    0.03    111.05   
   129. A(H  44,C  43,H  45)          108.11  0.000026   -0.10    108.01   
   130. A(C  38,C  43,H  45)          110.99 -0.000021    0.07    111.07   
   131. A(C  38,C  43,H  44)          111.90 -0.000103    0.21    112.11   
   132. D(C   2,C   1,C   0,H  16)   -122.21 -0.000024   -0.07   -122.28   
   133. D(C   2,C   1,C   0,H  15)     -0.75  0.000019    0.03     -0.72   
   134. D(C  12,C   1,C   0,H  17)    -59.39 -0.000000    0.05    -59.34   
   135. D(C   2,C   1,C   0,H  17)    120.56 -0.000007    0.08    120.64   
   136. D(C  12,C   1,C   0,H  15)    179.30  0.000025    0.01    179.30   
   137. D(C  12,C   1,C   0,H  16)     57.83 -0.000018   -0.09     57.74   
   138. D(C   3,C   2,C   1,C   0)     -0.05 -0.000031   -0.33     -0.38   
   139. D(C   4,C   2,C   1,C   0)   -179.80 -0.000000   -0.36   -180.17   
   140. D(C   3,C   2,C   1,C  12)    179.90 -0.000038   -0.30    179.60   
   141. D(C   4,C   2,C   1,C  12)      0.15 -0.000007   -0.34     -0.19   
   142. D(H  19,C   3,C   2,C   4)     59.95 -0.000025   -0.31     59.64   
   143. D(H  20,C   3,C   2,C   1)    122.89  0.000005   -0.15    122.74   
   144. D(H  19,C   3,C   2,C   1)   -119.81  0.000005   -0.35   -120.16   
   145. D(H  18,C   3,C   2,C   4)   -178.66  0.000070   -0.42   -179.09   
   146. D(H  18,C   3,C   2,C   1)      1.57  0.000100   -0.46      1.11   
   147. D(H  20,C   3,C   2,C   4)    -57.34 -0.000025   -0.12    -57.46   
   148. D(O  14,C   4,C   2,C   1)    179.48 -0.000013    0.18    179.66   
   149. D(O  14,C   4,C   2,C   3)     -0.30  0.000013    0.15     -0.15   
   150. D(C   5,C   4,C   2,C   1)     -0.74 -0.000023    0.26     -0.48   
   151. D(C   5,C   4,C   2,C   3)    179.48  0.000002    0.22    179.71   
   152. D(C  11,C   5,C   4,O  14)   -179.14 -0.000000    0.16   -178.98   
   153. D(C  11,C   5,C   4,C   2)      1.07  0.000010    0.09      1.16   
   154. D(C   6,C   5,C   4,C   2)    178.93  0.000002   -0.25    178.68   
   155. D(C   6,C   5,C   4,O  14)     -1.29 -0.000008   -0.17     -1.46   
   156. D(H  22,C   6,C   5,C  11)   -150.82 -0.000027    0.96   -149.85   
   157. D(H  22,C   6,C   5,C   4)     31.46 -0.000009    1.32     32.78   
   158. D(H  21,C   6,C   5,C  11)    -34.51 -0.000215    1.14    -33.37   
   159. D(H  21,C   6,C   5,C   4)    147.77 -0.000197    1.50    149.27   
   160. D(C   7,C   6,C   5,C  11)     86.88 -0.000160    1.42     88.30   
   161. D(C   7,C   6,C   5,C   4)    -90.84 -0.000142    1.78    -89.06   
   162. D(C   8,C   7,C   6,C   5)    130.74  0.000471   -5.52    125.22   
   163. D(H  23,C   7,C   6,H  22)   -170.20  0.000209   -3.67   -173.87   
   164. D(H  23,C   7,C   6,C   5)    -49.50  0.000424   -4.31    -53.82   
   165. D(H  23,C   7,C   6,H  21)     71.78  0.000414   -3.95     67.83   
   166. D(C   8,C   7,C   6,H  22)     10.04  0.000256   -4.88      5.16   
   167. D(C   8,C   7,C   6,H  21)   -107.98  0.000461   -5.15   -113.13   
   168. D(C  10,C   8,C   7,H  23)   -179.37 -0.000002   -0.68   -180.06   
   169. D(C   9,C   8,C   7,H  23)     -0.37 -0.000027   -0.05     -0.43   
   170. D(C   9,C   8,C   7,C   6)    179.38 -0.000074    1.19    180.56   
   171. D(C  10,C   8,C   7,C   6)      0.38 -0.000049    0.55      0.93   
   172. D(H  26,C   9,C   8,C  10)    -62.86  0.000069   -0.77    -63.63   
   173. D(H  26,C   9,C   8,C   7)    118.06  0.000096   -1.36    116.71   
   174. D(H  25,C   9,C   8,C  10)     55.83  0.000112   -0.74     55.09   
   175. D(H  25,C   9,C   8,C   7)   -123.24  0.000139   -1.33   -124.57   
   176. D(H  24,C   9,C   8,C  10)    176.53  0.000007   -0.67    175.86   
   177. D(H  24,C   9,C   8,C   7)     -2.54  0.000033   -1.26     -3.80   
   178. D(C  33,C  10,C   8,C   9)     60.11 -0.000318    3.93     64.05   
   179. D(C  33,C  10,C   8,C   7)   -120.86 -0.000350    4.55   -116.31   
   180. D(H  32,C  10,C   8,C   9)    -62.23 -0.000399    3.77    -58.46   
   181. D(H  32,C  10,C   8,C   7)    116.80 -0.000432    4.39    121.19   
   182. D(H  27,C  10,C   8,C   9)   -177.66 -0.000190    3.63   -174.03   
   183. D(H  27,C  10,C   8,C   7)      1.36 -0.000223    4.25      5.61   
   184. D(C  28,C  11,C   5,C   6)      0.70  0.000019    0.41      1.11   
   185. D(C  28,C  11,C   5,C   4)    178.35  0.000004    0.03    178.37   
   186. D(C  12,C  11,C   5,C   6)   -178.44  0.000048    0.07   -178.36   
   187. D(C  12,C  11,C   5,C   4)     -0.79  0.000033   -0.31     -1.10   
   188. D(C   1,C  12,C  11,C  28)   -179.00 -0.000039   -0.08   -179.09   
   189. D(C   1,C  12,C  11,C   5)      0.22 -0.000059    0.22      0.44   
   190. D(O  13,C  12,C   1,C   2)   -179.98 -0.000114    0.96   -179.02   
   191. D(O  13,C  12,C   1,C   0)     -0.02 -0.000120    0.98      0.96   
   192. D(C  11,C  12,C   1,C   2)      0.12  0.000045    0.12      0.24   
   193. D(O  13,C  12,C  11,C   5)   -179.68  0.000100   -0.62   -180.30   
   194. D(C  11,C  12,C   1,C   0)   -179.93  0.000039    0.14   -179.78   
   195. D(O  13,C  12,C  11,C  28)      1.09  0.000120   -0.92      0.17   
   196. D(H  31,C  28,C  11,C  12)     69.09  0.000103   -1.14     67.95   
   197. D(H  31,C  28,C  11,C   5)   -110.08  0.000131   -1.47   -111.55   
   198. D(H  30,C  28,C  11,C  12)    -48.31  0.000104   -1.03    -49.34   
   199. D(H  30,C  28,C  11,C   5)    132.51  0.000132   -1.35    131.16   
   200. D(H  29,C  28,C  11,C  12)   -170.33  0.000066   -1.02   -171.35   
   201. D(H  29,C  28,C  11,C   5)     10.49  0.000094   -1.34      9.15   
   202. D(C  36,C  33,C  10,H  27)    145.09 -0.000102    0.02    145.11   
   203. D(C  36,C  33,C  10,C   8)    -91.80 -0.000077   -0.04    -91.84   
   204. D(H  35,C  33,C  10,H  32)    153.83  0.000047    0.13    153.96   
   205. D(H  35,C  33,C  10,H  27)    -91.75 -0.000030   -0.03    -91.78   
   206. D(H  35,C  33,C  10,C   8)     31.36 -0.000005   -0.09     31.27   
   207. D(H  34,C  33,C  10,H  32)    -92.11  0.000063   -0.05    -92.16   
   208. D(H  34,C  33,C  10,H  27)     22.31 -0.000013   -0.20     22.11   
   209. D(C  36,C  33,C  10,H  32)     30.67 -0.000025    0.18     30.85   
   210. D(H  34,C  33,C  10,C   8)    145.42  0.000011   -0.26    145.16   
   211. D(C  38,C  36,C  33,H  35)    107.81 -0.000171    1.54    109.35   
   212. D(C  38,C  36,C  33,H  34)     -8.14 -0.000087    1.49     -6.65   
   213. D(C  38,C  36,C  33,C  10)   -129.86 -0.000052    1.51   -128.35   
   214. D(H  37,C  36,C  33,H  35)    -72.34 -0.000180    1.15    -71.19   
   215. D(H  37,C  36,C  33,H  34)    171.72 -0.000095    1.09    172.81   
   216. D(H  37,C  36,C  33,C  10)     49.99 -0.000060    1.11     51.11   
   217. D(C  43,C  38,C  36,H  37)      0.55  0.000075   -0.09      0.46   
   218. D(C  43,C  38,C  36,C  33)   -179.59  0.000067   -0.49   -180.08   
   219. D(C  39,C  38,C  36,H  37)    179.66  0.000010   -0.03    179.63   
   220. D(C  39,C  38,C  36,C  33)     -0.49  0.000002   -0.43     -0.91   
   221. D(H  42,C  39,C  38,C  43)    -53.83  0.000039   -0.95    -54.78   
   222. D(H  42,C  39,C  38,C  36)    127.02  0.000105   -1.02    126.00   
   223. D(H  41,C  39,C  38,C  43)   -175.34  0.000068   -1.09   -176.43   
   224. D(H  41,C  39,C  38,C  36)      5.51  0.000134   -1.15      4.35   
   225. D(H  40,C  39,C  38,C  43)     63.47  0.000015   -0.98     62.49   
   226. D(H  40,C  39,C  38,C  36)   -115.68  0.000081   -1.05   -116.73   
   227. D(H  46,C  43,C  38,C  39)     57.83 -0.000062    1.33     59.16   
   228. D(H  46,C  43,C  38,C  36)   -122.97 -0.000116    1.39   -121.58   
   229. D(H  45,C  43,C  38,C  39)    -60.16 -0.000071    1.35    -58.81   
   230. D(H  45,C  43,C  38,C  36)    119.04 -0.000124    1.41    120.45   
   231. D(H  44,C  43,C  38,C  39)    178.97 -0.000018    1.28    180.25   
   232. D(H  44,C  43,C  38,C  36)     -1.83 -0.000072    1.34     -0.49   
    ----------------------------------------------------------------------------

         *************************************************************
         *                GEOMETRY OPTIMIZATION CYCLE   4            *
         *************************************************************
---------------------------------
CARTESIAN COORDINATES (ANGSTROEM)
---------------------------------
  C      5.092694    1.750317    0.992895
  C      3.891704    1.048413    0.416623
  C      2.704993    1.621723    0.106014
  C      2.351126    3.074819    0.283992
  C      1.604774    0.782282   -0.466125
  C      1.805450   -0.681646   -0.708620
  C      0.601373   -1.418180   -1.261565
  C     -0.278713   -1.941224   -0.141797
  C     -1.590999   -1.734035    0.064329
  C     -2.259164   -2.356808    1.272913
  C     -2.479057   -0.909721   -0.847810
  C      2.987723   -1.256420   -0.384737
  C      4.085898   -0.417649    0.187662
  O      5.158703   -0.941773    0.487097
  O      0.526702    1.309912   -0.740042
  H      4.929286    2.819361    1.138758
  H      5.961579    1.616239    0.336665
  H      5.364499    1.306646    1.958997
  H      3.176370    3.664050    0.687262
  H      1.491387    3.175885    0.958589
  H      2.044304    3.511093   -0.674514
  H      0.933527   -2.251689   -1.894779
  H      0.049905   -0.727651   -1.901807
  H      0.254185   -2.553569    0.588393
  H     -1.564685   -2.991796    1.834480
  H     -3.122135   -2.971936    0.977535
  H     -2.643507   -1.591747    1.962336
  H     -1.917361   -0.601855   -1.734341
  C      3.321118   -2.716959   -0.538094
  H      2.557793   -3.265459   -1.093874
  H      4.285436   -2.835938   -1.044430
  H      3.427445   -3.188340    0.448478
  H     -3.300552   -1.543164   -1.217271
  C     -3.089397    0.374830   -0.200864
  H     -3.142990    1.147625   -0.975477
  H     -2.379960    0.757437    0.550678
  C     -4.445925    0.172034    0.428033
  H     -4.510353   -0.666127    1.124878
  C     -5.570867    0.879593    0.231449
  C     -5.704284    2.078445   -0.679864
  H     -5.958076    2.977165   -0.097563
  H     -4.798696    2.300016   -1.251959
  H     -6.528939    1.929885   -1.392587
  C     -6.845972    0.515424    0.962334
  H     -6.712704   -0.353870    1.616373
  H     -7.201590    1.354506    1.579699
  H     -7.657292    0.289682    0.253563

----------------------------
CARTESIAN COORDINATES (A.U.)
----------------------------
  NO LB      ZA    FRAG     MASS         X           Y           Z
   0 C     6.0000    0    12.011    9.623797    3.307620    1.876300
   1 C     6.0000    0    12.011    7.354254    1.981214    0.787304
   2 C     6.0000    0    12.011    5.111696    3.064613    0.200337
   3 C     6.0000    0    12.011    4.442984    5.810566    0.536667
   4 C     6.0000    0    12.011    3.032584    1.478299   -0.880848
   5 C     6.0000    0    12.011    3.411805   -1.288124   -1.339098
   6 C     6.0000    0    12.011    1.136430   -2.679972   -2.384013
   7 C     6.0000    0    12.011   -0.526691   -3.668381   -0.267958
   8 C     6.0000    0    12.011   -3.006553   -3.276851    0.121564
   9 C     6.0000    0    12.011   -4.269201   -4.453721    2.405457
  10 C     6.0000    0    12.011   -4.684739   -1.719123   -1.602129
  11 C     6.0000    0    12.011    5.645979   -2.374290   -0.727047
  12 C     6.0000    0    12.011    7.721228   -0.789243    0.354631
  13 O     8.0000    0    15.999    9.748536   -1.779692    0.920481
  14 O     8.0000    0    15.999    0.995323    2.475374   -1.398477
  15 H     1.0000    0     1.008    9.315001    5.327821    2.151940
  16 H     1.0000    0     1.008   11.265752    3.054250    0.636205
  17 H     1.0000    0     1.008   10.137434    2.469203    3.701968
  18 H     1.0000    0     1.008    6.002470    6.924050    1.298738
  19 H     1.0000    0     1.008    2.818314    6.001553    1.811470
  20 H     1.0000    0     1.008    3.863174    6.635004   -1.274646
  21 H     1.0000    0     1.008    1.764111   -4.255076   -3.580612
  22 H     1.0000    0     1.008    0.094307   -1.375061   -3.593894
  23 H     1.0000    0     1.008    0.480340   -4.825547    1.111901
  24 H     1.0000    0     1.008   -2.956825   -5.653674    3.466664
  25 H     1.0000    0     1.008   -5.899980   -5.616145    1.847274
  26 H     1.0000    0     1.008   -4.995504   -3.007966    3.708278
  27 H     1.0000    0     1.008   -3.623288   -1.137342   -3.277430
  28 C     6.0000    0    12.011    6.276003   -5.134309   -1.016850
  29 H     1.0000    0     1.008    4.833528   -6.170822   -2.067122
  30 H     1.0000    0     1.008    8.098300   -5.359146   -1.973686
  31 H     1.0000    0     1.008    6.476932   -6.025089    0.847500
  32 H     1.0000    0     1.008   -6.237140   -2.916157   -2.300309
  33 C     6.0000    0    12.011   -5.838115    0.708327   -0.379577
  34 H     1.0000    0     1.008   -5.939391    2.168697   -1.843384
  35 H     1.0000    0     1.008   -4.497473    1.431348    1.040630
  36 C     6.0000    0    12.011   -8.401581    0.325096    0.808866
  37 H     1.0000    0     1.008   -8.523331   -1.258798    2.125712
  38 C     6.0000    0    12.011  -10.527414    1.662189    0.437376
  39 C     6.0000    0    12.011  -10.779534    3.927692   -1.284756
  40 H     1.0000    0     1.008  -11.259133    5.626027   -0.184368
  41 H     1.0000    0     1.008   -9.068221    4.346401   -2.365859
  42 H     1.0000    0     1.008  -12.337906    3.646955   -2.631609
  43 C     6.0000    0    12.011  -12.937012    0.974010    1.818547
  44 H     1.0000    0     1.008  -12.685173   -0.668717    3.054502
  45 H     1.0000    0     1.008  -13.609034    2.559645    2.985199
  46 H     1.0000    0     1.008  -14.470184    0.547419    0.479165

--------------------------------
INTERNAL COORDINATES (ANGSTROEM)
--------------------------------
 C      0   0   0     0.000000000000     0.00000000     0.00000000
 C      1   0   0     1.505701262215     0.00000000     0.00000000
 C      2   1   0     1.354047773774   126.11969879     0.00000000
 C      3   2   1     1.506116089100   125.96629702   359.62357267
 C      3   2   1     1.497493122196   119.61748895   179.83368339
 C      5   3   2     1.497384121000   120.76046401   359.52001172
 C      6   5   3     1.515926018087   115.31736734   178.68221087
 C      7   6   5     1.517236339013   111.04023675   270.93430066
 C      8   7   6     1.344436971141   128.77135879   125.22043987
 C      9   8   7     1.514914172687   119.30594093   180.56495700
 C      9   8   7     1.516620636652   124.27036170     0.93200839
 C      6   5   3     1.353897329253   119.56005003     1.16125739
 C     12   6   5     1.495715278651   119.64475242   358.89824485
 O     13  12   6     1.230966253988   119.61684365   179.70139933
 O      5   3   2     1.231122718700   119.21790154   179.66301756
 H      1   2   3     1.091252959776   112.85465578   359.28217132
 H      1   2   3     1.097076421549   110.23173583   237.71855222
 H      1   2   3     1.097303444373   110.24627321   120.64121446
 H      4   3   2     1.091259639703   112.76400204     1.11440918
 H      4   3   2     1.097472451355   110.21493245   239.83779451
 H      4   3   2     1.096908149996   110.25439411   122.74172038
 H      7   6   5     1.098190793507   109.80652231   149.26729666
 H      7   6   5     1.091264165838   107.93554948    32.78355562
 H      8   7   6     1.091844671580   113.81600239   306.18326119
 H     10   9   8     1.095841465498   111.56294566   356.20172048
 H     10   9   8     1.100159046232   111.20010335   235.42973570
 H     10   9   8     1.099245917699   111.62025662   116.70786882
 H     11   9   8     1.093718475297   109.86301587     5.60920012
 C     12   6   5     1.505936560964   125.49960071   178.37317713
 H     29  12   6     1.091973871624   112.59612920     9.15142026
 H     29  12   6     1.095646689208   110.31802053   131.15947956
 H     29  12   6     1.098557567395   110.25070816   248.45236741
 H     11   9   8     1.101183720599   109.02377592   121.18482241
 C     11   9   8     1.562410765927   115.24985818   243.68980436
 H     34  11   9     1.095495020568   107.83653700   145.16172483
 H     34  11   9     1.102045039198   108.44164571    31.27444881
 C     34  11   9     1.508908827806   114.41054995   268.16234957
 H     37  34  11     1.091905419057   114.97382279    51.10730105
 C     37  34  11     1.343421057428   128.39154340   231.64533666
 C     39  37  34     1.511799976682   125.43403448   359.08642144
 H     40  39  37     1.100537402115   110.42512069   243.26877202
 H     40  39  37     1.093835275023   113.75614271     4.35139985
 H     40  39  37     1.100045726001   110.46409945   126.00261871
 C     39  37  34     1.514167085163   120.52131493   179.91548399
 H     44  39  37     1.095991969081   112.11179387   359.50930642
 H     44  39  37     1.100755822058   111.06645144   120.44991706
 H     44  39  37     1.100706641796   111.05233489   238.42179218

---------------------------
INTERNAL COORDINATES (A.U.)
---------------------------
 C      0   0   0     0.000000000000     0.00000000     0.00000000
 C      1   0   0     2.845363025086     0.00000000     0.00000000
 C      2   1   0     2.558779464679   126.11969879     0.00000000
 C      3   2   1     2.846146934292   125.96629702   359.62357267
 C      3   2   1     2.829851888380   119.61748895   179.83368339
 C      5   3   2     2.829645905973   120.76046401   359.52001172
 C      6   5   3     2.864685013470   115.31736734   178.68221087
 C      7   6   5     2.867161161168   111.04023675   270.93430066
 C      8   7   6     2.540617679774   128.77135879   125.22043987
 C      9   8   7     2.862772902774   119.30594093   180.56495700
 C      9   8   7     2.865997652326   124.27036170     0.93200839
 C      6   5   3     2.558495165736   119.56005003     1.16125739
 C     12   6   5     2.826492250973   119.64475242   358.89824485
 O     13  12   6     2.326189100136   119.61684365   179.70139933
 O      5   3   2     2.326484775592   119.21790154   179.66301756
 H      1   2   3     2.062169236808   112.85465578   359.28217132
 H      1   2   3     2.073173984709   110.23173583   237.71855222
 H      1   2   3     2.073602995674   110.24627321   120.64121446
 H      4   3   2     2.062181860041   112.76400204     1.11440918
 H      4   3   2     2.073922372584   110.21493245   239.83779451
 H      4   3   2     2.072855997559   110.25439411   122.74172038
 H      7   6   5     2.075279842522   109.80652231   149.26729666
 H      7   6   5     2.062190413197   107.93554948    32.78355562
 H      8   7   6     2.063287410067   113.81600239   306.18326119
 H     10   9   8     2.070840255985   111.56294566   356.20172048
 H     10   9   8     2.078999301135   111.20010335   235.42973570
 H     10   9   8     2.077273738282   111.62025662   116.70786882
 H     11   9   8     2.066828385921   109.86301587     5.60920012
 C     12   6   5     2.845807675281   125.49960071   178.37317713
 H     29  12   6     2.063531562766   112.59612920     9.15142026
 H     29  12   6     2.070472182141   110.31802053   131.15947956
 H     29  12   6     2.075972944724   110.25070816   248.45236741
 H     11   9   8     2.080935655064   109.02377592   121.18482241
 C     11   9   8     2.952528456293   115.24985818   243.68980436
 H     34  11   9     2.070185569948   107.83653700   145.16172483
 H     34  11   9     2.082563311331   108.44164571    31.27444881
 C     34  11   9     2.851424445609   114.41054995   268.16234957
 H     37  34  11     2.063402206162   114.97382279    51.10730105
 C     37  34  11     2.538697881081   128.39154340   231.64533666
 C     39  37  34     2.856887925198   125.43403448   359.08642144
 H     40  39  37     2.079714290135   110.42512069   243.26877202
 H     40  39  37     2.067049105415   113.75614271     4.35139985
 H     40  39  37     2.078785156932   110.46409945   126.00261871
 C     39  37  34     2.861361111956   120.52131493   179.91548399
 H     44  39  37     2.071124666541   112.11179387   359.50930642
 H     44  39  37     2.080127044010   111.06645144   120.44991706
 H     44  39  37     2.080034106782   111.05233489   238.42179218


           ************************************************************
           *        Program running with 4 parallel MPI-processes     *
           *              working on a common directory               *
           ************************************************************
------------------------------------------------------------------------------
                   ___                                                        
                  /   \      - P O W E R E D   B Y -                         
                 /     \                                                     
                 |  |  |   _    _      __       _____    __    __             
                 |  |  |  | |  | |    /  \     |  _  \  |  |  /  |          
                  \  \/   | |  | |   /    \    | | | |  |  | /  /          
                 / \  \   | |__| |  /  /\  \   | |_| |  |  |/  /          
                |  |  |   |  __  | /  /__\  \  |    /   |      \           
                |  |  |   | |  | | |   __   |  |    \   |  |\   \          
                \     /   | |  | | |  |  |  |  | |\  \  |  | \   \       
                 \___/    |_|  |_| |__|  |__|  |_| \__\ |__|  \__/        
                                                                              
                      - O R C A' S   B I G   F R I E N D -                    
                                      &                                       
                       - I N T E G R A L  F E E D E R -                       
                                                                              
 v1 FN, 2020, v2 2021                                                         
------------------------------------------------------------------------------


Reading SHARK input file mPQ2_0e_0H_B3LYP_631Gd_opt.SHARKINP.tmp ... ok
----------------------
SHARK INTEGRAL PACKAGE
----------------------

Number of atoms                             ...     47
Number of basis functions                   ...    346
Number of shells                            ...    178
Maximum angular momentum                    ...      2
Integral batch strategy                     ... SHARK/LIBINT Hybrid
RI-J (if used) integral strategy            ... SPLIT-RIJ (Revised 2003 algorithm where possible)
Printlevel                                  ...      1
Contraction scheme used                     ... SEGMENTED contraction
Coulomb Range Separation                    ... NOT USED
Exchange Range Separation                   ... NOT USED
Finite Nucleus Model                        ... NOT USED
Auxiliary Coulomb fitting basis             ... AVAILABLE
   # of basis functions in Aux-J            ...   1315
   # of shells in Aux-J                     ...    445
   Maximum angular momentum in Aux-J        ...      4
Auxiliary J/K fitting basis                 ... NOT available
Auxiliary Correlation fitting basis         ... NOT available
Auxiliary 'external' fitting basis          ... NOT available
Integral threshold                          ...     2.500000e-11
Primitive cut-off                           ...     2.500000e-12
Primitive pair pre-selection threshold      ...     2.500000e-12

Calculating pre-screening integrals         ... done (  0.0 sec) Dimension = 178
Organizing shell pair data                  ... done (  0.1 sec)
Shell pair information
Total number of shell pairs                 ...     15931
Shell pairs after pre-screening             ...     10473
Total number of primitive shell pairs       ...     88509
Primitive shell pairs kept                  ...     32414
          la=0 lb=0:   4154 shell pairs
          la=1 lb=0:   3459 shell pairs
          la=1 lb=1:    721 shell pairs
          la=2 lb=0:   1397 shell pairs
          la=2 lb=1:    615 shell pairs
          la=2 lb=2:    127 shell pairs

Calculating one electron integrals          ... done (  0.0 sec)
Calculating RI/J V-Matrix + Cholesky decomp.... done (  0.1 sec)
Calculating Nuclear repulsion               ... done (  0.0 sec) ENN=   1605.146693913975 Eh

SHARK setup successfully completed in   0.4 seconds

Maximum memory used throughout the entire GTOINT-calculation: 26.1 MB
[1717801911.860165] [eu-g5-025-1:127848:0]          mpool.c:38   UCX  WARN  object 0x2366240 was not returned to mpool ucp_requests
[1717801911.860183] [eu-g5-025-1:127848:0]          mpool.c:38   UCX  WARN  object 0x2366400 was not returned to mpool ucp_requests
[1717801911.860187] [eu-g5-025-1:127848:0]          mpool.c:38   UCX  WARN  object 0x23665c0 was not returned to mpool ucp_requests
[1717801911.860190] [eu-g5-025-1:127848:0]          mpool.c:38   UCX  WARN  object 0x2366780 was not returned to mpool ucp_requests
[1717801911.860192] [eu-g5-025-1:127848:0]          mpool.c:38   UCX  WARN  object 0x2366940 was not returned to mpool ucp_requests
[1717801911.860195] [eu-g5-025-1:127848:0]          mpool.c:38   UCX  WARN  object 0x2366b00 was not returned to mpool ucp_requests
[1717801911.860198] [eu-g5-025-1:127848:0]          mpool.c:38   UCX  WARN  object 0x2366cc0 was not returned to mpool ucp_requests
[1717801911.860200] [eu-g5-025-1:127848:0]          mpool.c:38   UCX  WARN  object 0x2366e80 was not returned to mpool ucp_requests
[1717801911.860203] [eu-g5-025-1:127848:0]          mpool.c:38   UCX  WARN  object 0x2367040 was not returned to mpool ucp_requests
[1717801911.860206] [eu-g5-025-1:127848:0]          mpool.c:38   UCX  WARN  object 0x2367200 was not returned to mpool ucp_requests
[1717801911.860208] [eu-g5-025-1:127848:0]          mpool.c:38   UCX  WARN  object 0x23673c0 was not returned to mpool ucp_requests
[1717801911.860211] [eu-g5-025-1:127848:0]          mpool.c:38   UCX  WARN  object 0x2367580 was not returned to mpool ucp_requests
[1717801911.872542] [eu-g5-025-1:127849:0]          mpool.c:38   UCX  WARN  object 0x3bfa040 was not returned to mpool ucp_requests
[1717801911.872559] [eu-g5-025-1:127849:0]          mpool.c:38   UCX  WARN  object 0x3bfa200 was not returned to mpool ucp_requests
[1717801911.872563] [eu-g5-025-1:127849:0]          mpool.c:38   UCX  WARN  object 0x3bfa3c0 was not returned to mpool ucp_requests
[1717801911.872566] [eu-g5-025-1:127849:0]          mpool.c:38   UCX  WARN  object 0x3bfa580 was not returned to mpool ucp_requests
[1717801911.872569] [eu-g5-025-1:127849:0]          mpool.c:38   UCX  WARN  object 0x3bfa740 was not returned to mpool ucp_requests
[1717801911.872572] [eu-g5-025-1:127849:0]          mpool.c:38   UCX  WARN  object 0x3bfa900 was not returned to mpool ucp_requests
[1717801911.872575] [eu-g5-025-1:127849:0]          mpool.c:38   UCX  WARN  object 0x3bfaac0 was not returned to mpool ucp_requests
[1717801911.872577] [eu-g5-025-1:127849:0]          mpool.c:38   UCX  WARN  object 0x3bfac80 was not returned to mpool ucp_requests
[1717801911.872580] [eu-g5-025-1:127849:0]          mpool.c:38   UCX  WARN  object 0x3bfae40 was not returned to mpool ucp_requests
[1717801911.872583] [eu-g5-025-1:127849:0]          mpool.c:38   UCX  WARN  object 0x3bfb000 was not returned to mpool ucp_requests
[1717801911.872585] [eu-g5-025-1:127849:0]          mpool.c:38   UCX  WARN  object 0x3bfb1c0 was not returned to mpool ucp_requests
[1717801911.872588] [eu-g5-025-1:127849:0]          mpool.c:38   UCX  WARN  object 0x3bfb380 was not returned to mpool ucp_requests
[1717801911.872590] [eu-g5-025-1:127849:0]          mpool.c:38   UCX  WARN  object 0x3bfb540 was not returned to mpool ucp_requests
[1717801911.872593] [eu-g5-025-1:127849:0]          mpool.c:38   UCX  WARN  object 0x3bfb700 was not returned to mpool ucp_requests
[1717801911.872596] [eu-g5-025-1:127849:0]          mpool.c:38   UCX  WARN  object 0x3bfb8c0 was not returned to mpool ucp_requests
[1717801911.872598] [eu-g5-025-1:127849:0]          mpool.c:38   UCX  WARN  object 0x3bfba80 was not returned to mpool ucp_requests
[1717801911.872601] [eu-g5-025-1:127849:0]          mpool.c:38   UCX  WARN  object 0x3bfbc40 was not returned to mpool ucp_requests
[1717801911.872603] [eu-g5-025-1:127849:0]          mpool.c:38   UCX  WARN  object 0x3bfbe00 was not returned to mpool ucp_requests
[1717801911.872606] [eu-g5-025-1:127849:0]          mpool.c:38   UCX  WARN  object 0x3bfbfc0 was not returned to mpool ucp_requests
[1717801911.872608] [eu-g5-025-1:127849:0]          mpool.c:38   UCX  WARN  object 0x3bfc180 was not returned to mpool ucp_requests
[1717801911.872611] [eu-g5-025-1:127849:0]          mpool.c:38   UCX  WARN  object 0x3bfc340 was not returned to mpool ucp_requests
[1717801911.872613] [eu-g5-025-1:127849:0]          mpool.c:38   UCX  WARN  object 0x3bfc500 was not returned to mpool ucp_requests
[1717801911.872542] [eu-g5-025-1:127850:0]          mpool.c:38   UCX  WARN  object 0x274a100 was not returned to mpool ucp_requests
[1717801911.872560] [eu-g5-025-1:127850:0]          mpool.c:38   UCX  WARN  object 0x274a2c0 was not returned to mpool ucp_requests
[1717801911.872563] [eu-g5-025-1:127850:0]          mpool.c:38   UCX  WARN  object 0x274a480 was not returned to mpool ucp_requests
[1717801911.872566] [eu-g5-025-1:127850:0]          mpool.c:38   UCX  WARN  object 0x274a640 was not returned to mpool ucp_requests
[1717801911.872568] [eu-g5-025-1:127850:0]          mpool.c:38   UCX  WARN  object 0x274a800 was not returned to mpool ucp_requests
[1717801911.872571] [eu-g5-025-1:127850:0]          mpool.c:38   UCX  WARN  object 0x274a9c0 was not returned to mpool ucp_requests
[1717801911.872573] [eu-g5-025-1:127850:0]          mpool.c:38   UCX  WARN  object 0x274ab80 was not returned to mpool ucp_requests
[1717801911.872576] [eu-g5-025-1:127850:0]          mpool.c:38   UCX  WARN  object 0x274ad40 was not returned to mpool ucp_requests
[1717801911.872579] [eu-g5-025-1:127850:0]          mpool.c:38   UCX  WARN  object 0x274af00 was not returned to mpool ucp_requests
[1717801911.872582] [eu-g5-025-1:127850:0]          mpool.c:38   UCX  WARN  object 0x274b0c0 was not returned to mpool ucp_requests
[1717801911.872584] [eu-g5-025-1:127850:0]          mpool.c:38   UCX  WARN  object 0x274b280 was not returned to mpool ucp_requests
[1717801911.872587] [eu-g5-025-1:127850:0]          mpool.c:38   UCX  WARN  object 0x274b440 was not returned to mpool ucp_requests
[1717801911.872589] [eu-g5-025-1:127850:0]          mpool.c:38   UCX  WARN  object 0x274b600 was not returned to mpool ucp_requests
[1717801911.872592] [eu-g5-025-1:127850:0]          mpool.c:38   UCX  WARN  object 0x274b7c0 was not returned to mpool ucp_requests
[1717801911.872594] [eu-g5-025-1:127850:0]          mpool.c:38   UCX  WARN  object 0x274b980 was not returned to mpool ucp_requests
[1717801911.872597] [eu-g5-025-1:127850:0]          mpool.c:38   UCX  WARN  object 0x274bb40 was not returned to mpool ucp_requests
[1717801911.872599] [eu-g5-025-1:127850:0]          mpool.c:38   UCX  WARN  object 0x274bd00 was not returned to mpool ucp_requests
[1717801911.872602] [eu-g5-025-1:127850:0]          mpool.c:38   UCX  WARN  object 0x274bec0 was not returned to mpool ucp_requests
[1717801911.872604] [eu-g5-025-1:127850:0]          mpool.c:38   UCX  WARN  object 0x274c080 was not returned to mpool ucp_requests
[1717801911.872607] [eu-g5-025-1:127850:0]          mpool.c:38   UCX  WARN  object 0x274c240 was not returned to mpool ucp_requests
[1717801911.872609] [eu-g5-025-1:127850:0]          mpool.c:38   UCX  WARN  object 0x274c400 was not returned to mpool ucp_requests
[1717801911.872612] [eu-g5-025-1:127850:0]          mpool.c:38   UCX  WARN  object 0x274c5c0 was not returned to mpool ucp_requests


           ************************************************************
           *        Program running with 4 parallel MPI-processes     *
           *              working on a common directory               *
           ************************************************************

Diagonalization of the overlap matrix:
Smallest eigenvalue                        ... 4.253e-04
Time for diagonalization                   ...    0.015 sec
Threshold for overlap eigenvalues          ... 1.000e-08
Number of eigenvalues below threshold      ... 0
Time for construction of square roots      ...    0.007 sec
Total time needed                          ...    0.023 sec

-------------------
DFT GRID GENERATION
-------------------

General Integration Accuracy     IntAcc      ... 4.959
Radial Grid Type                 RadialGrid  ... OptM3 with GC (2021)
Angular Grid (max. ang.)         AngularGrid ... 6 (Lebedev-590)
Angular grid pruning method      GridPruning ... 4 (adaptive)
Weight generation scheme         WeightScheme... Becke
Basis function cutoff            BFCut       ... 1.0000e-11
Integration weight cutoff        WCut        ... 1.0000e-14
Angular grids for H and He will be reduced by one unit
Partially contracted basis set               ... off
Rotationally invariant grid construction     ... off

Total number of grid points                  ...   519715
Total number of batches                      ...     8145
Average number of points per batch           ...       63
Average number of grid points per atom       ...    11058
Time for grid setup =    6.779 sec

--------------------
COSX GRID GENERATION
--------------------

GRIDX 1
-------
General Integration Accuracy     IntAcc      ... 4.020
Radial Grid Type                 RadialGrid  ... OptM3 with GC (2021)
Angular Grid (max. ang.)         AngularGrid ... 2 (Lebedev-110)
Angular grid pruning method      GridPruning ... 4 (adaptive)
Weight generation scheme         WeightScheme... Becke
Basis function cutoff            BFCut       ... 1.0000e-11
Integration weight cutoff        WCut        ... 1.0000e-14
Angular grids for H and He will be reduced by one unit
Partially contracted basis set               ... on
Rotationally invariant grid construction     ... off

Total number of grid points                  ...    56002
Total number of batches                      ...      898
Average number of points per batch           ...       62
Average number of grid points per atom       ...     1192
UseSFitting                                  ... on

GRIDX 2
-------
General Integration Accuracy     IntAcc      ... 4.338
Radial Grid Type                 RadialGrid  ... OptM3 with GC (2021)
Angular Grid (max. ang.)         AngularGrid ... 3 (Lebedev-194)
Angular grid pruning method      GridPruning ... 4 (adaptive)
Weight generation scheme         WeightScheme... Becke
Basis function cutoff            BFCut       ... 1.0000e-11
Integration weight cutoff        WCut        ... 1.0000e-14
Angular grids for H and He will be reduced by one unit
Partially contracted basis set               ... on
Rotationally invariant grid construction     ... off

Total number of grid points                  ...   121910
Total number of batches                      ...     1929
Average number of points per batch           ...       63
Average number of grid points per atom       ...     2594
UseSFitting                                  ... on

GRIDX 3
-------
General Integration Accuracy     IntAcc      ... 4.871
Radial Grid Type                 RadialGrid  ... OptM3 with GC (2021)
Angular Grid (max. ang.)         AngularGrid ... 4 (Lebedev-302)
Angular grid pruning method      GridPruning ... 4 (adaptive)
Weight generation scheme         WeightScheme... Becke
Basis function cutoff            BFCut       ... 1.0000e-11
Integration weight cutoff        WCut        ... 1.0000e-14
Angular grids for H and He will be reduced by one unit
Partially contracted basis set               ... on
Rotationally invariant grid construction     ... off

Total number of grid points                  ...   233990
Total number of batches                      ...     3681
Average number of points per batch           ...       63
Average number of grid points per atom       ...     4979
UseSFitting                                  ... on

Time for X-Grid setup             =    3.731 sec


--------------------
CPCM SOLVATION MODEL
--------------------
CPCM parameters:
  Epsilon                                         ...      80.4000
  Refrac                                          ...       1.3300
  Rsolv                                           ...       1.3000
  Surface type                                    ... GAUSSIAN VDW
  Epsilon function type                           ...         CPCM
Radii:
 Radius for C  used is    3.8550 Bohr (=   2.0400 Ang.)
 Radius for O  used is    3.4469 Bohr (=   1.8240 Ang.)
 Radius for H  used is    2.4944 Bohr (=   1.3200 Ang.)
Calculating surface                               ...        done! (  0.0s)
GEPOL surface points                              ...         2500
GEPOL Volume                                      ...    2599.1573
GEPOL Surface-area                                ...    1357.5717
Calculating surface distance matrix               ...        done! (  0.0s)
Performing Cholesky decomposition & store         ...        done! (  0.3s)
Overall time for CPCM initialization              ...                 0.3s
--------------
SCF ITERATIONS
--------------
ITER       Energy         Delta-E        Max-DP      RMS-DP      [F,P]     Damp
               ***  Starting incremental Fock matrix formation  ***
  0   -889.4878569019   0.000000000000 0.00581336  0.00016934  0.0375635 0.7000
  1   -889.4949309948  -0.007074092857 0.00524379  0.00016243  0.0290724 0.7000
                               ***Turning on DIIS***
  2   -889.5004473751  -0.005516380366 0.01336849  0.00043494  0.0214415 0.0000
                      *** Initiating the SOSCF procedure ***
                           *** Shutting down DIIS ***
                      *** Re-Reading the Fockian *** 
                      *** Removing any level shift *** 
ITER      Energy       Delta-E        Grad      Rot      Max-DP    RMS-DP
  3   -889.51437686  -0.0139294800  0.000998  0.000998  0.001917  0.000062
               *** Restarting incremental Fock matrix formation ***
  4   -889.51452574  -0.0001488817  0.000439  0.001669  0.001246  0.000038
  5   -889.51454721  -0.0000214728  0.000116  0.000995  0.000738  0.000016
  6   -889.51454640   0.0000008126  0.000198  0.000478  0.000514  0.000008
  7   -889.51454869  -0.0000022889  0.000043  0.000174  0.000205  0.000004
  8   -889.51454861   0.0000000748  0.000054  0.000111  0.000156  0.000002
  9   -889.51454877  -0.0000001622  0.000009  0.000035  0.000051  0.000001
 10   -889.51454877   0.0000000043  0.000011  0.000019  0.000031  0.000001
                  ***Gradient check signals convergence***
              ***Rediagonalizing the Fockian in SOSCF/NRSCF***

               *****************************************************
               *                     SUCCESS                       *
               *           SCF CONVERGED AFTER  11 CYCLES          *
               *****************************************************

Old exchange energy                            =    -24.846880636 Eh
New exchange energy                            =    -24.846884244 Eh
Exchange energy change after final integration =     -0.000003609 Eh
Total energy after final integration           =   -889.514552395 Eh
Final COS-X integration done in                =    22.745 sec
Total Energy       :         -889.51455239 Eh          -24204.92153 eV
  Last Energy change         ...   -1.7321e-08  Tolerance :   1.0000e-08
  Last MAX-Density change    ...    5.7732e-15  Tolerance :   1.0000e-07
             **** THE GBW FILE WAS UPDATED (mPQ2_0e_0H_B3LYP_631Gd_opt.gbw) ****
             **** DENSITY mPQ2_0e_0H_B3LYP_631Gd_opt.scfp WAS UPDATED ****
             **** ENERGY FILE WAS UPDATED (mPQ2_0e_0H_B3LYP_631Gd_opt.en.tmp) ****
             **** THE GBW FILE WAS UPDATED (mPQ2_0e_0H_B3LYP_631Gd_opt.gbw) ****
             **** DENSITY mPQ2_0e_0H_B3LYP_631Gd_opt.scfp WAS UPDATED ****
Total SCF time: 0 days 0 hours 2 min 41 sec 

Maximum memory used throughout the entire SCF-calculation: 178.2 MB

-------------------------   --------------------
FINAL SINGLE POINT ENERGY      -889.514552394939
-------------------------   --------------------


           ************************************************************
           *        Program running with 4 parallel MPI-processes     *
           *              working on a common directory               *
           ************************************************************
------------------------------------------------------------------------------
                         ORCA SCF GRADIENT CALCULATION
------------------------------------------------------------------------------

 ... reading COSX grid (gridx3)
Gradient of the Kohn-Sham DFT energy:
Kohn-Sham wavefunction type      ... RKS
Hartree-Fock exchange scaling    ...    0.200
Number of operators              ...    1
Number of atoms                  ...   47
Basis set dimensions             ...  346
Integral neglect threshold       ... 2.5e-11
Integral primitive cutoff        ... 2.5e-12
SHARK Integral package           ... ON

Nuc. rep. gradient       (SHARK) ... done (  0.0 sec)
HCore & Overlap gradient (SHARK) ... done (  0.5 sec)
RI-J gradient            (SHARK) ... done (  1.8 sec)
COSX-gradient                    ... done ( 28.7 sec)
Exchange-correlation gradient    ... done

------------------
CARTESIAN GRADIENT
------------------

   1   C   :    0.000008206   -0.000440552   -0.000430362
   2   C   :   -0.001917811    0.000503332    0.000074546
   3   C   :    0.001376468   -0.000914449    0.000174154
   4   C   :    0.000019113   -0.000040988   -0.000245492
   5   C   :   -0.002096473    0.000978295   -0.000908368
   6   C   :    0.001286647   -0.000685975    0.000109190
   7   C   :    0.000300344   -0.000178915    0.000684855
   8   C   :   -0.001291248   -0.000160588   -0.000308672
   9   C   :    0.001020771   -0.000408953   -0.000807673
  10   C   :    0.000543787    0.000652843   -0.000106544
  11   C   :   -0.000257213    0.000180712    0.001049082
  12   C   :   -0.001426836    0.000724432    0.000481528
  13   C   :    0.002713304   -0.000814111   -0.000736640
  14   O   :   -0.001469635    0.000636623    0.000182482
  15   O   :    0.000674645   -0.000695998    0.000471331
  16   H   :    0.000163578    0.000692851    0.000321452
  17   H   :    0.000458027   -0.000178723   -0.000173127
  18   H   :    0.000209186   -0.000139598    0.000401695
  19   H   :    0.000369468    0.000624252    0.000434520
  20   H   :   -0.000408381    0.000146220    0.000329050
  21   H   :   -0.000302338    0.000100376   -0.000355116
  22   H   :   -0.000290870   -0.000346858   -0.001222639
  23   H   :    0.000197329    0.000583390    0.000185080
  24   H   :    0.000314053    0.000429788    0.000597608
  25   H   :    0.000125508   -0.000300135    0.000333391
  26   H   :   -0.000465366   -0.000595814    0.000026921
  27   H   :   -0.000438897    0.000352190    0.000605562
  28   H   :   -0.000114819    0.000528963   -0.000356390
  29   C   :    0.000319205    0.000165919   -0.000079362
  30   H   :   -0.000267755   -0.000745210   -0.000291103
  31   H   :    0.000405608    0.000066586   -0.000036058
  32   H   :   -0.000084619   -0.000411919    0.000431362
  33   H   :   -0.000113856   -0.000417267   -0.000794610
  34   C   :   -0.000028856   -0.000923718    0.000038709
  35   H   :    0.000436208    0.000210571   -0.000532497
  36   H   :    0.000338913    0.000729578    0.000446724
  37   C   :   -0.001131047    0.001586832   -0.000258207
  38   H   :    0.000008914   -0.000853411    0.000292912
  39   C   :    0.001621091   -0.001027385   -0.000234628
  40   C   :   -0.000039365   -0.000364948    0.000263554
  41   H   :    0.000074327    0.000542679    0.000226180
  42   H   :    0.000179133    0.000558963   -0.000407140
  43   H   :   -0.000436692   -0.000064414   -0.000346224
  44   C   :    0.000465940   -0.000128367   -0.000081300
  45   H   :   -0.000280131   -0.000302674    0.000408287
  46   H   :   -0.000270296    0.000327299    0.000445015
  47   H   :   -0.000547588   -0.000162318   -0.000294703

Difference to translation invariance:
           :   -0.0000503186    0.0000194104    0.0000083360

Difference to rotation invariance:
           :    0.0000644415   -0.0005236963   -0.0006889972

Norm of the cartesian gradient     ...    0.0077023265
RMS gradient                       ...    0.0006486529
MAX gradient                       ...    0.0027133042

-------
TIMINGS
-------

Total SCF gradient time            ...       44.415 sec

One electron gradient       ....       0.453 sec  (  1.0%)
RI-J Coulomb gradient       ....       1.796 sec  (  4.0%)
COSX gradient               ....      28.720 sec  ( 64.7%)
XC gradient                 ....      10.162 sec  ( 22.9%)
CPCM gradient               ....       0.958 sec  (  2.2%)
   A-Matrix (El+Nuc)        ....       0.247 sec  (  0.6%)
   Potential                ....       0.711 sec  (  1.6%)

Maximum memory used throughout the entire SCFGRAD-calculation: 110.9 MB
------------------------------------------------------------------------------
                         ORCA GEOMETRY RELAXATION STEP
------------------------------------------------------------------------------

Reading the OPT-File                    .... done
Getting information on internals        .... done
Copying old internal coords+grads       .... done
Making the new internal coordinates     .... (new redundants).... done
Validating the new internal coordinates .... (new redundants).... done
Calculating the B-matrix                .... done
Calculating the G,G- and P matrices     .... done
Transforming gradient to internals      .... done
Projecting the internal gradient        .... done
Number of atoms                         ....  47
Number of internal coordinates          .... 232
Current Energy                          ....  -889.514552395 Eh
Current gradient norm                   ....     0.007702327 Eh/bohr
Maximum allowed component of the step   ....  0.300
Current trust radius                    ....  0.300
Updating the Hessian (BFGS)             .... done
Forming the augmented Hessian           .... done
Diagonalizing the augmented Hessian     .... done
Last element of RFO vector              ....  0.971313081
Lowest eigenvalues of augmented Hessian:
 -0.000271725  0.002605877  0.009780447  0.011600476  0.011808311
Length of the computed step             ....  0.244827682
The final length of the internal step   ....  0.244827682
Converting the step to cartesian space:
 Initial RMS(Int)=    0.0160737248
Transforming coordinates:
 Iter   0:  RMS(Cart)=    0.1573850599 RMS(Int)=    1.0079040244
 Iter   1:  RMS(Cart)=    0.0040884775 RMS(Int)=    0.0010097075
 Iter   2:  RMS(Cart)=    0.0002204740 RMS(Int)=    0.0000294407
 Iter   3:  RMS(Cart)=    0.0000116616 RMS(Int)=    0.0000033588
 Iter   4:  RMS(Cart)=    0.0000006466 RMS(Int)=    0.0000001218
 Iter   5:  RMS(Cart)=    0.0000000369 RMS(Int)=    0.0000000110
done
Storing new coordinates                 .... done

                                .--------------------.
          ----------------------|Geometry convergence|-------------------------
          Item                value                   Tolerance       Converged
          ---------------------------------------------------------------------
          Energy change      -0.0003462612            0.0000002000      NO
          RMS gradient        0.0004115270            0.0000080000      NO
          MAX gradient        0.0015620905            0.0000300000      NO
          RMS step            0.0160737248            0.0001000000      NO
          MAX step            0.0635650163            0.0002000000      NO
          ........................................................
          Max(Bonds)      0.0011      Max(Angles)    0.28
          Max(Dihed)        3.64      Max(Improp)    0.00
          ---------------------------------------------------------------------

The optimization has not yet converged - more geometry cycles are needed


    ---------------------------------------------------------------------------
                         Redundant Internal Coordinates
                            (Angstroem and degrees)

        Definition                    Value    dE/dq     Step     New-Value
    ----------------------------------------------------------------------------
     1. B(C   1,C   0)                1.5057  0.000686 -0.0004    1.5053   
     2. B(C   2,C   1)                1.3540 -0.000438 -0.0006    1.3534   
     3. B(C   3,C   2)                1.5061  0.000898 -0.0004    1.5057   
     4. B(C   4,C   2)                1.4975  0.000610  0.0003    1.4978   
     5. B(C   5,C   4)                1.4974  0.000417  0.0011    1.4985   
     6. B(C   6,C   5)                1.5159 -0.000115  0.0010    1.5169   
     7. B(C   7,C   6)                1.5172  0.000200 -0.0001    1.5171   
     8. B(C   8,C   7)                1.3444 -0.000695  0.0001    1.3446   
     9. B(C   9,C   8)                1.5149  0.000744 -0.0005    1.5144   
    10. B(C  10,C   8)                1.5166  0.000326 -0.0010    1.5157   
    11. B(C  11,C   5)                1.3539 -0.000329 -0.0005    1.3534   
    12. B(C  12,C  11)                1.4957  0.000379  0.0006    1.4963   
    13. B(C  12,C   1)                1.4965  0.000417  0.0009    1.4974   
    14. B(O  13,C  12)                1.2310 -0.001507 -0.0002    1.2308   
    15. B(O  14,C   4)                1.2311 -0.000994 -0.0004    1.2307   
    16. B(H  15,C   0)                1.0913  0.000699 -0.0004    1.0909   
    17. B(H  16,C   0)                1.0971  0.000490 -0.0004    1.0967   
    18. B(H  17,C   0)                1.0973  0.000459 -0.0004    1.0969   
    19. B(H  18,C   3)                1.0913  0.000777 -0.0006    1.0907   
    20. B(H  19,C   3)                1.0975  0.000535 -0.0004    1.0971   
    21. B(H  20,C   3)                1.0969  0.000437 -0.0004    1.0965   
    22. B(H  21,C   6)                1.0982  0.000881 -0.0010    1.0972   
    23. B(H  22,C   6)                1.0913  0.000160 -0.0001    1.0912   
    24. B(H  23,C   7)                1.0918  0.000313 -0.0002    1.0917   
    25. B(H  24,C   9)                1.0958  0.000427 -0.0003    1.0956   
    26. B(H  25,C   9)                1.1002  0.000689 -0.0006    1.0996   
    27. B(H  26,C   9)                1.0992  0.000777 -0.0004    1.0988   
    28. B(H  27,C  10)                1.0937  0.000378 -0.0003    1.0934   
    29. B(C  28,C  11)                1.5059  0.000975 -0.0005    1.5055   
    30. B(H  29,C  28)                1.0920  0.000708 -0.0005    1.0915   
    31. B(H  30,C  28)                1.0956  0.000369 -0.0002    1.0955   
    32. B(H  31,C  28)                1.0986  0.000555 -0.0006    1.0980   
    33. B(H  32,C  10)                1.1012  0.000591 -0.0008    1.1004   
    34. B(C  33,C  10)                1.5624 -0.000083  0.0010    1.5634   
    35. B(H  34,C  33)                1.0955  0.000502 -0.0002    1.0953   
    36. B(H  35,C  33)                1.1020  0.000777 -0.0009    1.1012   
    37. B(C  36,C  33)                1.5089  0.000314 -0.0008    1.5081   
    38. B(H  37,C  36)                1.0919  0.000844 -0.0004    1.0915   
    39. B(C  38,C  36)                1.3434 -0.000985 -0.0002    1.3432   
    40. B(C  39,C  38)                1.5118  0.000700 -0.0007    1.5111   
    41. B(H  40,C  39)                1.1005  0.000544 -0.0005    1.1001   
    42. B(H  41,C  39)                1.0938  0.000473 -0.0002    1.0936   
    43. B(H  42,C  39)                1.1000  0.000560 -0.0004    1.0996   
    44. B(C  43,C  38)                1.5142  0.000829 -0.0005    1.5137   
    45. B(H  44,C  43)                1.0960  0.000453 -0.0004    1.0956   
    46. B(H  45,C  43)                1.1008  0.000585 -0.0006    1.1002   
    47. B(H  46,C  43)                1.1007  0.000625 -0.0004    1.1003   
    48. A(H  16,C   0,H  17)          106.32 -0.000155   -0.01    106.31   
    49. A(C   1,C   0,H  17)          110.25 -0.000001    0.04    110.29   
    50. A(H  15,C   0,H  17)          108.39 -0.000253   -0.04    108.35   
    51. A(C   1,C   0,H  16)          110.23 -0.000029   -0.04    110.19   
    52. A(C   1,C   0,H  15)          112.85  0.000494    0.07    112.92   
    53. A(H  15,C   0,H  16)          108.56 -0.000099   -0.02    108.54   
    54. A(C   0,C   1,C   2)          126.12  0.000843   -0.07    126.05   
    55. A(C   0,C   1,C  12)          114.31 -0.001145    0.02    114.34   
    56. A(C   2,C   1,C  12)          119.57  0.000302    0.04    119.61   
    57. A(C   1,C   2,C   4)          119.62 -0.000119    0.07    119.69   
    58. A(C   1,C   2,C   3)          125.97  0.000504   -0.04    125.92   
    59. A(C   3,C   2,C   4)          114.42 -0.000385   -0.03    114.39   
    60. A(H  18,C   3,H  19)          108.39 -0.000258   -0.01    108.39   
    61. A(C   2,C   3,H  18)          112.76  0.000452    0.01    112.77   
    62. A(C   2,C   3,H  20)          110.25 -0.000115    0.01    110.27   
    63. A(C   2,C   3,H  19)          110.21  0.000006   -0.06    110.15   
    64. A(H  19,C   3,H  20)          106.34 -0.000107   -0.02    106.32   
    65. A(H  18,C   3,H  20)          108.64 -0.000014    0.07    108.71   
    66. A(C   2,C   4,O  14)          119.22  0.000407   -0.03    119.19   
    67. A(C   5,C   4,O  14)          120.02 -0.000124    0.12    120.14   
    68. A(C   2,C   4,C   5)          120.76 -0.000283   -0.09    120.67   
    69. A(C   6,C   5,C  11)          125.07  0.001126   -0.02    125.05   
    70. A(C   4,C   5,C  11)          119.56  0.000431    0.01    119.57   
    71. A(C   4,C   5,C   6)          115.32 -0.001562    0.02    115.33   
    72. A(C   5,C   6,C   7)          111.04 -0.000595   -0.28    110.77   
    73. A(H  21,C   6,H  22)          107.15 -0.000234    0.07    107.21   
    74. A(C   7,C   6,H  22)          110.98  0.000183    0.12    111.09   
    75. A(C   5,C   6,H  22)          107.94 -0.000347    0.06    108.00   
    76. A(C   5,C   6,H  21)          109.81  0.000596    0.05    109.86   
    77. A(C   7,C   6,H  21)          109.84  0.000407   -0.02    109.82   
    78. A(C   8,C   7,H  23)          117.41 -0.000097    0.04    117.45   
    79. A(C   6,C   7,H  23)          113.82 -0.000130   -0.18    113.63   
    80. A(C   6,C   7,C   8)          128.77  0.000224    0.11    128.89   
    81. A(C   9,C   8,C  10)          116.42 -0.000029   -0.11    116.31   
    82. A(C   7,C   8,C  10)          124.27  0.000252    0.08    124.35   
    83. A(C   7,C   8,C   9)          119.31 -0.000223    0.03    119.33   
    84. A(H  25,C   9,H  26)          106.46 -0.000218   -0.04    106.41   
    85. A(H  24,C   9,H  26)          107.67 -0.000201   -0.08    107.58   
    86. A(C   8,C   9,H  26)          111.62  0.000325   -0.03    111.59   
    87. A(H  24,C   9,H  25)          108.10 -0.000297   -0.01    108.10   
    88. A(C   8,C   9,H  25)          111.20  0.000221    0.08    111.28   
    89. A(C   8,C   9,H  24)          111.56  0.000125    0.07    111.63   
    90. A(H  32,C  10,C  33)          108.69  0.000309   -0.01    108.68   
    91. A(C   8,C  10,C  33)          115.25 -0.000192   -0.14    115.11   
    92. A(H  27,C  10,H  32)          105.85 -0.000211    0.04    105.89   
    93. A(C   8,C  10,H  32)          109.02 -0.000011    0.10    109.12   
    94. A(H  27,C  10,C  33)          107.75 -0.000311   -0.05    107.70   
    95. A(C   8,C  10,H  27)          109.86  0.000409    0.07    109.93   
    96. A(C  12,C  11,C  28)          114.85 -0.000620   -0.05    114.80   
    97. A(C   5,C  11,C  28)          125.50  0.000868   -0.04    125.46   
    98. A(C   5,C  11,C  12)          119.64 -0.000248    0.09    119.73   
    99. A(C   1,C  12,O  13)          119.54 -0.000091    0.06    119.60   
   100. A(C  11,C  12,O  13)          119.62  0.000171    0.05    119.67   
   101. A(C   1,C  12,C  11)          120.84 -0.000085   -0.12    120.72   
   102. A(H  30,C  28,H  31)          106.45 -0.000028   -0.01    106.45   
   103. A(H  29,C  28,H  31)          108.01 -0.000377    0.03    108.04   
   104. A(C  11,C  28,H  31)          110.25  0.000098    0.02    110.28   
   105. A(H  29,C  28,H  30)          109.00 -0.000115   -0.03    108.96   
   106. A(C  11,C  28,H  30)          110.32 -0.000299   -0.04    110.28   
   107. A(C  11,C  28,H  29)          112.60  0.000679    0.03    112.63   
   108. A(H  34,C  33,H  35)          105.59 -0.000242   -0.02    105.58   
   109. A(C  10,C  33,H  35)          108.44  0.000522   -0.05    108.39   
   110. A(C  10,C  33,H  34)          107.84 -0.000171   -0.03    107.81   
   111. A(H  35,C  33,C  36)          109.95 -0.000005    0.01    109.96   
   112. A(H  34,C  33,C  36)          110.21  0.000626    0.09    110.30   
   113. A(C  10,C  33,C  36)          114.41 -0.000700    0.00    114.41   
   114. A(H  37,C  36,C  38)          116.63 -0.000400    0.09    116.72   
   115. A(C  33,C  36,C  38)          128.39  0.001091   -0.01    128.38   
   116. A(C  33,C  36,H  37)          114.97 -0.000692   -0.08    114.89   
   117. A(C  39,C  38,C  43)          114.04 -0.000477   -0.04    114.00   
   118. A(C  36,C  38,C  43)          120.52 -0.000500    0.08    120.60   
   119. A(C  36,C  38,C  39)          125.43  0.000976   -0.04    125.39   
   120. A(H  41,C  39,H  42)          108.01 -0.000227   -0.02    107.99   
   121. A(H  40,C  39,H  42)          106.27  0.000010    0.01    106.29   
   122. A(C  38,C  39,H  42)          110.46 -0.000131    0.03    110.50   
   123. A(H  40,C  39,H  41)          107.59 -0.000419   -0.03    107.57   
   124. A(C  38,C  39,H  41)          113.76  0.000734    0.05    113.81   
   125. A(C  38,C  39,H  40)          110.43 -0.000023   -0.06    110.37   
   126. A(H  45,C  43,H  46)          106.22 -0.000124   -0.02    106.20   
   127. A(H  44,C  43,H  46)          108.13 -0.000249   -0.07    108.06   
   128. A(C  38,C  43,H  46)          111.05  0.000099   -0.00    111.05   
   129. A(H  44,C  43,H  45)          108.01 -0.000321    0.00    108.01   
   130. A(C  38,C  43,H  45)          111.07  0.000104    0.03    111.10   
   131. A(C  38,C  43,H  44)          112.11  0.000442    0.06    112.17   
   132. D(C   2,C   1,C   0,H  16)   -122.28 -0.000130   -0.01   -122.29   
   133. D(C   2,C   1,C   0,H  15)     -0.72  0.000063   -0.01     -0.73   
   134. D(C  12,C   1,C   0,H  17)    -59.34  0.000050    0.12    -59.22   
   135. D(C   2,C   1,C   0,H  17)    120.64  0.000077    0.01    120.65   
   136. D(C  12,C   1,C   0,H  15)    179.30  0.000036    0.09    179.39   
   137. D(C  12,C   1,C   0,H  16)     57.74 -0.000157    0.10     57.84   
   138. D(C   3,C   2,C   1,C   0)     -0.38 -0.000083   -0.07     -0.45   
   139. D(C   4,C   2,C   1,C   0)    179.83 -0.000029   -0.26    179.57   
   140. D(C   3,C   2,C   1,C  12)    179.60 -0.000055   -0.18    179.42   
   141. D(C   4,C   2,C   1,C  12)     -0.19 -0.000001   -0.37     -0.56   
   142. D(H  19,C   3,C   2,C   4)     59.64 -0.000071   -0.16     59.48   
   143. D(H  20,C   3,C   2,C   1)    122.74  0.000176   -0.28    122.46   
   144. D(H  19,C   3,C   2,C   1)   -120.16 -0.000020   -0.34   -120.50   
   145. D(H  18,C   3,C   2,C   4)   -179.09 -0.000087   -0.21   -179.29   
   146. D(H  18,C   3,C   2,C   1)      1.11 -0.000036   -0.38      0.73   
   147. D(H  20,C   3,C   2,C   4)    -57.46  0.000125   -0.10    -57.56   
   148. D(O  14,C   4,C   2,C   1)    179.66 -0.000156    1.07    180.73   
   149. D(O  14,C   4,C   2,C   3)     -0.15 -0.000110    0.90      0.75   
   150. D(C   5,C   4,C   2,C   1)     -0.48  0.000048   -0.15     -0.63   
   151. D(C   5,C   4,C   2,C   3)    179.71  0.000095   -0.32    179.39   
   152. D(C  11,C   5,C   4,O  14)   -178.98  0.000266   -1.12   -180.10   
   153. D(C  11,C   5,C   4,C   2)      1.16  0.000059    0.11      1.27   
   154. D(C   6,C   5,C   4,C   2)    178.68 -0.000035    0.29    178.98   
   155. D(C   6,C   5,C   4,O  14)     -1.46  0.000172   -0.93     -2.39   
   156. D(H  22,C   6,C   5,C  11)   -149.85 -0.000183    0.96   -148.89   
   157. D(H  22,C   6,C   5,C   4)     32.78 -0.000057    0.77     33.55   
   158. D(H  21,C   6,C   5,C  11)    -33.37 -0.000335    1.10    -32.27   
   159. D(H  21,C   6,C   5,C   4)    149.27 -0.000210    0.91    150.17   
   160. D(C   7,C   6,C   5,C  11)     88.30  0.000186    0.93     89.23   
   161. D(C   7,C   6,C   5,C   4)    -89.07  0.000311    0.74    -88.33   
   162. D(C   8,C   7,C   6,C   5)    125.22 -0.000358   -3.51    121.71   
   163. D(H  23,C   7,C   6,H  22)   -173.87  0.000610   -3.42   -177.29   
   164. D(H  23,C   7,C   6,C   5)    -53.82 -0.000101   -3.43    -57.25   
   165. D(H  23,C   7,C   6,H  21)     67.83  0.000530   -3.56     64.27   
   166. D(C   8,C   7,C   6,H  22)      5.16  0.000353   -3.50      1.67   
   167. D(C   8,C   7,C   6,H  21)   -113.13  0.000273   -3.64   -116.77   
   168. D(C  10,C   8,C   7,H  23)    179.94 -0.000239    0.21    180.15   
   169. D(C   9,C   8,C   7,H  23)     -0.43 -0.000101    0.18     -0.25   
   170. D(C   9,C   8,C   7,C   6)   -179.44  0.000164    0.26   -179.17   
   171. D(C  10,C   8,C   7,C   6)      0.93  0.000026    0.29      1.23   
   172. D(H  26,C   9,C   8,C  10)    -63.63  0.000140   -1.02    -64.65   
   173. D(H  26,C   9,C   8,C   7)    116.71  0.000012   -0.99    115.72   
   174. D(H  25,C   9,C   8,C  10)     55.09  0.000226   -1.04     54.05   
   175. D(H  25,C   9,C   8,C   7)   -124.57  0.000098   -1.01   -125.58   
   176. D(H  24,C   9,C   8,C  10)    175.86  0.000086   -0.94    174.92   
   177. D(H  24,C   9,C   8,C   7)     -3.80 -0.000042   -0.91     -4.71   
   178. D(C  33,C  10,C   8,C   9)     64.05 -0.000135    3.44     67.48   
   179. D(C  33,C  10,C   8,C   7)   -116.31 -0.000001    3.41   -112.90   
   180. D(H  32,C  10,C   8,C   9)    -58.46 -0.000395    3.47    -54.99   
   181. D(H  32,C  10,C   8,C   7)    121.18 -0.000262    3.44    124.62   
   182. D(H  27,C  10,C   8,C   9)   -174.03 -0.000364    3.33   -170.71   
   183. D(H  27,C  10,C   8,C   7)      5.61 -0.000230    3.30      8.91   
   184. D(C  28,C  11,C   5,C   6)      1.11  0.000045    0.21      1.32   
   185. D(C  28,C  11,C   5,C   4)    178.37 -0.000133    0.40    178.77   
   186. D(C  12,C  11,C   5,C   6)   -178.36 -0.000018    0.26   -178.10   
   187. D(C  12,C  11,C   5,C   4)     -1.10 -0.000195    0.45     -0.65   
   188. D(C   1,C  12,C  11,C  28)   -179.08  0.000175   -0.94   -180.02   
   189. D(C   1,C  12,C  11,C   5)      0.44  0.000238   -0.99     -0.55   
   190. D(O  13,C  12,C   1,C   2)   -179.02  0.000310   -1.20   -180.22   
   191. D(O  13,C  12,C   1,C   0)      0.96  0.000335   -1.30     -0.34   
   192. D(C  11,C  12,C   1,C   2)      0.24 -0.000136    0.95      1.18   
   193. D(O  13,C  12,C  11,C   5)    179.70 -0.000210    1.16    180.86   
   194. D(C  11,C  12,C   1,C   0)   -179.78 -0.000111    0.85   -178.93   
   195. D(O  13,C  12,C  11,C  28)      0.17 -0.000273    1.21      1.38   
   196. D(H  31,C  28,C  11,C  12)     67.95  0.000061   -1.19     66.75   
   197. D(H  31,C  28,C  11,C   5)   -111.55 -0.000000   -1.14   -112.69   
   198. D(H  30,C  28,C  11,C  12)    -49.34  0.000217   -1.18    -50.52   
   199. D(H  30,C  28,C  11,C   5)    131.16  0.000156   -1.12    130.04   
   200. D(H  29,C  28,C  11,C  12)   -171.35  0.000108   -1.12   -172.47   
   201. D(H  29,C  28,C  11,C   5)      9.15  0.000047   -1.07      8.08   
   202. D(C  36,C  33,C  10,H  27)    145.11 -0.000008   -0.16    144.95   
   203. D(C  36,C  33,C  10,C   8)    -91.84  0.000153   -0.20    -92.04   
   204. D(H  35,C  33,C  10,H  32)    153.96  0.000148   -0.21    153.75   
   205. D(H  35,C  33,C  10,H  27)    -91.78 -0.000104   -0.19    -91.97   
   206. D(H  35,C  33,C  10,C   8)     31.27  0.000058   -0.23     31.04   
   207. D(H  34,C  33,C  10,H  32)    -92.15  0.000039   -0.27    -92.42   
   208. D(H  34,C  33,C  10,H  27)     22.11 -0.000212   -0.25     21.86   
   209. D(C  36,C  33,C  10,H  32)     30.85  0.000243   -0.18     30.67   
   210. D(H  34,C  33,C  10,C   8)    145.16 -0.000051   -0.29    144.87   
   211. D(C  38,C  36,C  33,H  35)    109.35 -0.000099    1.34    110.69   
   212. D(C  38,C  36,C  33,H  34)     -6.65 -0.000167    1.30     -5.35   
   213. D(C  38,C  36,C  33,C  10)   -128.35  0.000081    1.28   -127.08   
   214. D(H  37,C  36,C  33,H  35)    -71.19 -0.000204    1.33    -69.86   
   215. D(H  37,C  36,C  33,H  34)    172.81 -0.000272    1.30    174.11   
   216. D(H  37,C  36,C  33,C  10)     51.11 -0.000024    1.27     52.38   
   217. D(C  43,C  38,C  36,H  37)      0.46  0.000068   -0.21      0.25   
   218. D(C  43,C  38,C  36,C  33)    179.92 -0.000040   -0.22    179.70   
   219. D(C  39,C  38,C  36,H  37)    179.63 -0.000023    0.00    179.64   
   220. D(C  39,C  38,C  36,C  33)     -0.91 -0.000130   -0.00     -0.92   
   221. D(H  42,C  39,C  38,C  43)    -54.78  0.000074   -0.71    -55.49   
   222. D(H  42,C  39,C  38,C  36)    126.00  0.000160   -0.92    125.08   
   223. D(H  41,C  39,C  38,C  43)   -176.43 -0.000054   -0.75   -177.18   
   224. D(H  41,C  39,C  38,C  36)      4.35  0.000033   -0.96      3.39   
   225. D(H  40,C  39,C  38,C  43)     62.49 -0.000008   -0.71     61.77   
   226. D(H  40,C  39,C  38,C  36)   -116.73  0.000078   -0.92   -117.65   
   227. D(H  46,C  43,C  38,C  39)     59.16 -0.000001    0.77     59.93   
   228. D(H  46,C  43,C  38,C  36)   -121.58 -0.000070    0.96   -120.61   
   229. D(H  45,C  43,C  38,C  39)    -58.81  0.000023    0.77    -58.04   
   230. D(H  45,C  43,C  38,C  36)    120.45 -0.000046    0.97    121.42   
   231. D(H  44,C  43,C  38,C  39)   -179.75  0.000056    0.71   -179.04   
   232. D(H  44,C  43,C  38,C  36)     -0.49 -0.000013    0.91      0.42   
    ----------------------------------------------------------------------------

         *************************************************************
         *                GEOMETRY OPTIMIZATION CYCLE   5            *
         *************************************************************
---------------------------------
CARTESIAN COORDINATES (ANGSTROEM)
---------------------------------
  C      4.941205    1.826797    1.032342
  C      3.775308    1.079625    0.442052
  C      2.574846    1.609655    0.110825
  C      2.168814    3.049945    0.277593
  C      1.513826    0.732277   -0.478898
  C      1.772736   -0.723993   -0.719153
  C      0.607292   -1.503648   -1.297805
  C     -0.281313   -2.042304   -0.192458
  C     -1.591122   -1.824559    0.019385
  C     -2.265639   -2.463988    1.215039
  C     -2.471822   -0.973121   -0.873163
  C      2.969089   -1.255259   -0.375438
  C      4.023881   -0.381123    0.226387
  O      5.117027   -0.862227    0.523825
  O      0.430335    1.226632   -0.789138
  H      4.738864    2.889893    1.169799
  H      5.823584    1.719984    0.389937
  H      5.214407    1.398641    2.004624
  H      2.964284    3.666997    0.697171
  H      1.292433    3.122040    0.933577
  H      1.866898    3.473678   -0.687620
  H      0.981473   -2.332566   -1.911506
  H      0.051205   -0.837513   -1.959373
  H      0.245332   -2.677770    0.522109
  H     -1.584040   -3.130917    1.754361
  H     -3.146120   -3.048404    0.911315
  H     -2.624923   -1.709169    1.928165
  H     -1.928948   -0.701274   -1.782496
  C      3.360394   -2.700478   -0.532408
  H      2.621197   -3.277369   -1.091071
  H      4.329110   -2.778754   -1.037927
  H      3.484758   -3.170107    0.452252
  H     -3.334183   -1.570900   -1.204549
  C     -2.998209    0.346865   -0.221354
  H     -3.038977    1.113182   -1.002831
  H     -2.246695    0.701183    0.501296
  C     -4.340322    0.216375    0.454010
  H     -4.413115   -0.597150    1.178014
  C     -5.442911    0.960917    0.269117
  C     -5.557963    2.135089   -0.675147
  H     -5.774859    3.056854   -0.115280
  H     -4.657253    2.313886   -1.269088
  H     -6.398906    1.990493   -1.368748
  C     -6.709530    0.667972    1.044389
  H     -6.587839   -0.177014    1.731121
  H     -7.024561    1.542284    1.633272
  H     -7.544293    0.438172    0.365381

----------------------------
CARTESIAN COORDINATES (A.U.)
----------------------------
  NO LB      ZA    FRAG     MASS         X           Y           Z
   0 C     6.0000    0    12.011    9.337525    3.452145    1.950845
   1 C     6.0000    0    12.011    7.134298    2.040195    0.835357
   2 C     6.0000    0    12.011    4.865755    3.041807    0.209429
   3 C     6.0000    0    12.011    4.098464    5.763560    0.524574
   4 C     6.0000    0    12.011    2.860716    1.383802   -0.904986
   5 C     6.0000    0    12.011    3.349985   -1.368148   -1.359002
   6 C     6.0000    0    12.011    1.147616   -2.841483   -2.452496
   7 C     6.0000    0    12.011   -0.531604   -3.859395   -0.363694
   8 C     6.0000    0    12.011   -3.006785   -3.447917    0.036632
   9 C     6.0000    0    12.011   -4.281438   -4.656262    2.296092
  10 C     6.0000    0    12.011   -4.671066   -1.838932   -1.650039
  11 C     6.0000    0    12.011    5.610765   -2.372095   -0.709474
  12 C     6.0000    0    12.011    7.604033   -0.720219    0.427809
  13 O     8.0000    0    15.999    9.669780   -1.629373    0.989886
  14 O     8.0000    0    15.999    0.813216    2.317998   -1.491255
  15 H     1.0000    0     1.008    8.955155    5.461106    2.210600
  16 H     1.0000    0     1.008   11.004980    3.250298    0.736873
  17 H     1.0000    0     1.008    9.853800    2.643049    3.788190
  18 H     1.0000    0     1.008    5.601684    6.929620    1.317462
  19 H     1.0000    0     1.008    2.442344    5.899800    1.764205
  20 H     1.0000    0     1.008    3.527926    6.564299   -1.299414
  21 H     1.0000    0     1.008    1.854716   -4.407910   -3.612223
  22 H     1.0000    0     1.008    0.096763   -1.582669   -3.702678
  23 H     1.0000    0     1.008    0.463610   -5.060251    0.986642
  24 H     1.0000    0     1.008   -2.993402   -5.916576    3.315261
  25 H     1.0000    0     1.008   -5.945304   -5.760649    1.722135
  26 H     1.0000    0     1.008   -4.960385   -3.229861    3.643704
  27 H     1.0000    0     1.008   -3.645183   -1.325215   -3.368430
  28 C     6.0000    0    12.011    6.350224   -5.103163   -1.006106
  29 H     1.0000    0     1.008    4.953344   -6.193331   -2.061825
  30 H     1.0000    0     1.008    8.180832   -5.251084   -1.961398
  31 H     1.0000    0     1.008    6.585237   -5.990633    0.854633
  32 H     1.0000    0     1.008   -6.300693   -2.968570   -2.276267
  33 C     6.0000    0    12.011   -5.665795    0.655480   -0.418299
  34 H     1.0000    0     1.008   -5.742835    2.103609   -1.895076
  35 H     1.0000    0     1.008   -4.245639    1.325044    0.947313
  36 C     6.0000    0    12.011   -8.202020    0.408889    0.857955
  37 H     1.0000    0     1.008   -8.339579   -1.128450    2.226123
  38 C     6.0000    0    12.011  -10.285611    1.815870    0.508557
  39 C     6.0000    0    12.011  -10.503028    4.034734   -1.275842
  40 H     1.0000    0     1.008  -10.912902    5.776618   -0.217847
  41 H     1.0000    0     1.008   -8.800933    4.372610   -2.398229
  42 H     1.0000    0     1.008  -12.092180    3.761486   -2.586559
  43 C     6.0000    0    12.011  -12.679174    1.262284    1.973610
  44 H     1.0000    0     1.008  -12.449211   -0.334507    3.271344
  45 H     1.0000    0     1.008  -13.274497    2.914495    3.086437
  46 H     1.0000    0     1.008  -14.256647    0.828026    0.690469

--------------------------------
INTERNAL COORDINATES (ANGSTROEM)
--------------------------------
 C      0   0   0     0.000000000000     0.00000000     0.00000000
 C      1   0   0     1.505332061846     0.00000000     0.00000000
 C      2   1   0     1.353421855094   126.05521467     0.00000000
 C      3   2   1     1.505692193586   125.92270527   359.55075019
 C      3   2   1     1.497775375313   119.68878522   179.57426046
 C      5   3   2     1.498491841668   120.66464433   359.36461246
 C      6   5   3     1.516891266616   115.33518531   178.97266263
 C      7   6   5     1.517089393425   110.76753184   271.67440278
 C      8   7   6     1.344578176121   128.89374372   121.70606350
 C      9   8   7     1.514408016261   119.33382064   180.82604616
 C      9   8   7     1.515658744211   124.34909911     1.22474434
 C      6   5   3     1.353382449160   119.57092362     1.27263120
 C     12   6   5     1.496292627954   119.73354699   359.35198908
 O     13  12   6     1.230812753086   119.66539253   180.86073344
 O      5   3   2     1.230685549947   119.18427511   180.72465329
 H      1   2   3     1.090875813189   112.92095188   359.26698196
 H      1   2   3     1.096670910707   110.18938944   237.71197008
 H      1   2   3     1.096944261557   110.28759304   120.65322674
 H      4   3   2     1.090674626646   112.77476903     0.73066427
 H      4   3   2     1.097067274775   110.15176884   239.50111053
 H      4   3   2     1.096512158031   110.26764161   122.46284384
 H      7   6   5     1.097152886582   109.85687090   150.17499454
 H      7   6   5     1.091165510341   108.00259111    33.54924428
 H      8   7   6     1.091685451046   113.64193234   302.74777646
 H     10   9   8     1.095554510448   111.62912063   355.28908807
 H     10   9   8     1.099562281216   111.28379478   234.42083888
 H     10   9   8     1.098810718809   111.59130106   115.71686529
 H     11   9   8     1.093389019269   109.93299189     8.90703754
 C     12   6   5     1.505462559241   125.45921041   178.77300714
 H     29  12   6     1.091476114955   112.62688305     8.08063375
 H     29  12   6     1.095484610499   110.27671987   130.03583001
 H     29  12   6     1.097986096150   110.27565684   247.30901790
 H     11   9   8     1.100374333409   109.12021562   124.62110613
 C     11   9   8     1.563426341604   115.11370392   247.09760530
 H     34  11   9     1.095266948376   107.80528210   144.86991103
 H     34  11   9     1.101153223442   108.39033305    31.04224764
 C     34  11   9     1.508115075484   114.41085702   267.95761339
 H     37  34  11     1.091468135310   114.89117110    52.37873377
 C     37  34  11     1.343216549550   128.38188019   232.92095399
 C     39  37  34     1.511142240620   125.39460341   359.08559041
 H     40  39  37     1.100066301652   110.36884743   242.34998182
 H     40  39  37     1.093623640865   113.80905677     3.39398812
 H     40  39  37     1.099625732566   110.49916727   125.08200710
 C     39  37  34     1.513667165220   120.60435298   179.69708922
 H     44  39  37     1.095631741926   112.16950221     0.41632069
 H     44  39  37     1.100204526052   111.09723704   121.41891931
 H     44  39  37     1.100313204548   111.05024442   239.38580977

---------------------------
INTERNAL COORDINATES (A.U.)
---------------------------
 C      0   0   0     0.000000000000     0.00000000     0.00000000
 C      1   0   0     2.844665337499     0.00000000     0.00000000
 C      2   1   0     2.557596649792   126.05521467     0.00000000
 C      3   2   1     2.845345887860   125.92270527   359.55075019
 C      3   2   1     2.830385269474   119.68878522   179.57426046
 C      5   3   2     2.831739194668   120.66464433   359.36461246
 C      6   5   3     2.866509068841   115.33518531   178.97266263
 C      7   6   5     2.866883474249   110.76753184   271.67440278
 C      8   7   6     2.540884518516   128.89374372   121.70606350
 C      9   8   7     2.861816405748   119.33382064   180.82604616
 C      9   8   7     2.864179939041   124.34909911     1.22474434
 C      6   5   3     2.557522183368   119.57092362     1.27263120
 C     12   6   5     2.827583283038   119.73354699   359.35198908
 O     13  12   6     2.325899025470   119.66539253   180.86073344
 O      5   3   2     2.325658646374   119.18427511   180.72465329
 H      1   2   3     2.061456533046   112.92095188   359.26698196
 H      1   2   3     2.072407680274   110.18938944   237.71197008
 H      1   2   3     2.072924238518   110.28759304   120.65322674
 H      4   3   2     2.061076345578   112.77476903     0.73066427
 H      4   3   2     2.073156699812   110.15176884   239.50111053
 H      4   3   2     2.072107681194   110.26764161   122.46284384
 H      7   6   5     2.073318482681   109.85687090   150.17499454
 H      7   6   5     2.062003981325   108.00259111    33.54924428
 H      8   7   6     2.062986526863   113.64193234   302.74777646
 H     10   9   8     2.070297989529   111.62912063   355.28908807
 H     10   9   8     2.077871578688   111.28379478   234.42083888
 H     10   9   8     2.076451331566   111.59130106   115.71686529
 H     11   9   8     2.066205804254   109.93299189     8.90703754
 C     12   6   5     2.844911941837   125.45921041   178.77300714
 H     29  12   6     2.062590938982   112.62688305     8.08063375
 H     29  12   6     2.070165897768   110.27671987   130.03583001
 H     29  12   6     2.074893020576   110.27565684   247.30901790
 H     11   9   8     2.079406134939   109.12021562   124.62110613
 C     11   9   8     2.954447616189   115.11370392   247.09760530
 H     34  11   9     2.069754575967   107.80528210   144.86991103
 H     34  11   9     2.080878023791   108.39033305    31.04224764
 C     34  11   9     2.849924471103   114.41085702   267.95761339
 H     37  34  11     2.062575859637   114.89117110    52.37873377
 C     37  34  11     2.538311417199   128.38188019   232.92095399
 C     39  37  34     2.855644984172   125.39460341   359.08559041
 H     40  39  37     2.078824039277   110.36884743   242.34998182
 H     40  39  37     2.066649174817   113.80905677     3.39398812
 H     40  39  37     2.077991484362   110.49916727   125.08200710
 C     39  37  34     2.860416400175   120.60435298   179.69708922
 H     44  39  37     2.070443935872   112.16950221     0.41632069
 H     44  39  37     2.079085245538   111.09723704   121.41891931
 H     44  39  37     2.079290618132   111.05024442   239.38580977


           ************************************************************
           *        Program running with 4 parallel MPI-processes     *
           *              working on a common directory               *
           ************************************************************
------------------------------------------------------------------------------
                   ___                                                        
                  /   \      - P O W E R E D   B Y -                         
                 /     \                                                     
                 |  |  |   _    _      __       _____    __    __             
                 |  |  |  | |  | |    /  \     |  _  \  |  |  /  |          
                  \  \/   | |  | |   /    \    | | | |  |  | /  /          
                 / \  \   | |__| |  /  /\  \   | |_| |  |  |/  /          
                |  |  |   |  __  | /  /__\  \  |    /   |      \           
                |  |  |   | |  | | |   __   |  |    \   |  |\   \          
                \     /   | |  | | |  |  |  |  | |\  \  |  | \   \       
                 \___/    |_|  |_| |__|  |__|  |_| \__\ |__|  \__/        
                                                                              
                      - O R C A' S   B I G   F R I E N D -                    
                                      &                                       
                       - I N T E G R A L  F E E D E R -                       
                                                                              
 v1 FN, 2020, v2 2021                                                         
------------------------------------------------------------------------------


Reading SHARK input file mPQ2_0e_0H_B3LYP_631Gd_opt.SHARKINP.tmp ... ok
----------------------
SHARK INTEGRAL PACKAGE
----------------------

Number of atoms                             ...     47
Number of basis functions                   ...    346
Number of shells                            ...    178
Maximum angular momentum                    ...      2
Integral batch strategy                     ... SHARK/LIBINT Hybrid
RI-J (if used) integral strategy            ... SPLIT-RIJ (Revised 2003 algorithm where possible)
Printlevel                                  ...      1
Contraction scheme used                     ... SEGMENTED contraction
Coulomb Range Separation                    ... NOT USED
Exchange Range Separation                   ... NOT USED
Finite Nucleus Model                        ... NOT USED
Auxiliary Coulomb fitting basis             ... AVAILABLE
   # of basis functions in Aux-J            ...   1315
   # of shells in Aux-J                     ...    445
   Maximum angular momentum in Aux-J        ...      4
Auxiliary J/K fitting basis                 ... NOT available
Auxiliary Correlation fitting basis         ... NOT available
Auxiliary 'external' fitting basis          ... NOT available
Integral threshold                          ...     2.500000e-11
Primitive cut-off                           ...     2.500000e-12
Primitive pair pre-selection threshold      ...     2.500000e-12

Calculating pre-screening integrals         ... done (  0.0 sec) Dimension = 178
Organizing shell pair data                  ... done (  0.1 sec)
Shell pair information
Total number of shell pairs                 ...     15931
Shell pairs after pre-screening             ...     10560
Total number of primitive shell pairs       ...     88509
Primitive shell pairs kept                  ...     32613
          la=0 lb=0:   4193 shell pairs
          la=1 lb=0:   3484 shell pairs
          la=1 lb=1:    731 shell pairs
          la=2 lb=0:   1407 shell pairs
          la=2 lb=1:    618 shell pairs
          la=2 lb=2:    127 shell pairs

Calculating one electron integrals          ... done (  0.0 sec)
Calculating RI/J V-Matrix + Cholesky decomp.... done (  0.1 sec)
Calculating Nuclear repulsion               ... done (  0.0 sec) ENN=   1611.849894671437 Eh

SHARK setup successfully completed in   0.3 seconds

Maximum memory used throughout the entire GTOINT-calculation: 26.2 MB
[1717802120.371113] [eu-g5-025-1:128406:0]          mpool.c:38   UCX  WARN  object 0x2b70240 was not returned to mpool ucp_requests
[1717802120.371131] [eu-g5-025-1:128406:0]          mpool.c:38   UCX  WARN  object 0x2b70400 was not returned to mpool ucp_requests
[1717802120.371135] [eu-g5-025-1:128406:0]          mpool.c:38   UCX  WARN  object 0x2b705c0 was not returned to mpool ucp_requests
[1717802120.371138] [eu-g5-025-1:128406:0]          mpool.c:38   UCX  WARN  object 0x2b70780 was not returned to mpool ucp_requests
[1717802120.371141] [eu-g5-025-1:128406:0]          mpool.c:38   UCX  WARN  object 0x2b70940 was not returned to mpool ucp_requests
[1717802120.371143] [eu-g5-025-1:128406:0]          mpool.c:38   UCX  WARN  object 0x2b70cc0 was not returned to mpool ucp_requests
[1717802120.371146] [eu-g5-025-1:128406:0]          mpool.c:38   UCX  WARN  object 0x2b70e80 was not returned to mpool ucp_requests
[1717802120.371149] [eu-g5-025-1:128406:0]          mpool.c:38   UCX  WARN  object 0x2b71040 was not returned to mpool ucp_requests
[1717802120.371152] [eu-g5-025-1:128406:0]          mpool.c:38   UCX  WARN  object 0x2b71200 was not returned to mpool ucp_requests
[1717802120.371154] [eu-g5-025-1:128406:0]          mpool.c:38   UCX  WARN  object 0x2b713c0 was not returned to mpool ucp_requests
[1717802120.371157] [eu-g5-025-1:128406:0]          mpool.c:38   UCX  WARN  object 0x2b71580 was not returned to mpool ucp_requests
[1717802120.381719] [eu-g5-025-1:128407:0]          mpool.c:38   UCX  WARN  object 0x2aef040 was not returned to mpool ucp_requests
[1717802120.381739] [eu-g5-025-1:128407:0]          mpool.c:38   UCX  WARN  object 0x2aef200 was not returned to mpool ucp_requests
[1717802120.381742] [eu-g5-025-1:128407:0]          mpool.c:38   UCX  WARN  object 0x2aef3c0 was not returned to mpool ucp_requests
[1717802120.381745] [eu-g5-025-1:128407:0]          mpool.c:38   UCX  WARN  object 0x2aef580 was not returned to mpool ucp_requests
[1717802120.381748] [eu-g5-025-1:128407:0]          mpool.c:38   UCX  WARN  object 0x2aef740 was not returned to mpool ucp_requests
[1717802120.381750] [eu-g5-025-1:128407:0]          mpool.c:38   UCX  WARN  object 0x2aef900 was not returned to mpool ucp_requests
[1717802120.381753] [eu-g5-025-1:128407:0]          mpool.c:38   UCX  WARN  object 0x2aefac0 was not returned to mpool ucp_requests
[1717802120.381755] [eu-g5-025-1:128407:0]          mpool.c:38   UCX  WARN  object 0x2aefc80 was not returned to mpool ucp_requests
[1717802120.381758] [eu-g5-025-1:128407:0]          mpool.c:38   UCX  WARN  object 0x2aefe40 was not returned to mpool ucp_requests
[1717802120.381761] [eu-g5-025-1:128407:0]          mpool.c:38   UCX  WARN  object 0x2af0000 was not returned to mpool ucp_requests
[1717802120.381763] [eu-g5-025-1:128407:0]          mpool.c:38   UCX  WARN  object 0x2af01c0 was not returned to mpool ucp_requests
[1717802120.381767] [eu-g5-025-1:128407:0]          mpool.c:38   UCX  WARN  object 0x2af0380 was not returned to mpool ucp_requests
[1717802120.381769] [eu-g5-025-1:128407:0]          mpool.c:38   UCX  WARN  object 0x2af0540 was not returned to mpool ucp_requests
[1717802120.381773] [eu-g5-025-1:128407:0]          mpool.c:38   UCX  WARN  object 0x2af0700 was not returned to mpool ucp_requests
[1717802120.381776] [eu-g5-025-1:128407:0]          mpool.c:38   UCX  WARN  object 0x2af08c0 was not returned to mpool ucp_requests
[1717802120.381779] [eu-g5-025-1:128407:0]          mpool.c:38   UCX  WARN  object 0x2af0a80 was not returned to mpool ucp_requests
[1717802120.381781] [eu-g5-025-1:128407:0]          mpool.c:38   UCX  WARN  object 0x2af0c40 was not returned to mpool ucp_requests
[1717802120.381784] [eu-g5-025-1:128407:0]          mpool.c:38   UCX  WARN  object 0x2af0e00 was not returned to mpool ucp_requests
[1717802120.381786] [eu-g5-025-1:128407:0]          mpool.c:38   UCX  WARN  object 0x2af0fc0 was not returned to mpool ucp_requests
[1717802120.381789] [eu-g5-025-1:128407:0]          mpool.c:38   UCX  WARN  object 0x2af1180 was not returned to mpool ucp_requests
[1717802120.381792] [eu-g5-025-1:128407:0]          mpool.c:38   UCX  WARN  object 0x2af1340 was not returned to mpool ucp_requests
[1717802120.381796] [eu-g5-025-1:128407:0]          mpool.c:38   UCX  WARN  object 0x2af1500 was not returned to mpool ucp_requests
[1717802120.381719] [eu-g5-025-1:128408:0]          mpool.c:38   UCX  WARN  object 0x381d100 was not returned to mpool ucp_requests
[1717802120.381740] [eu-g5-025-1:128408:0]          mpool.c:38   UCX  WARN  object 0x381d2c0 was not returned to mpool ucp_requests
[1717802120.381743] [eu-g5-025-1:128408:0]          mpool.c:38   UCX  WARN  object 0x381d480 was not returned to mpool ucp_requests
[1717802120.381746] [eu-g5-025-1:128408:0]          mpool.c:38   UCX  WARN  object 0x381d640 was not returned to mpool ucp_requests
[1717802120.381748] [eu-g5-025-1:128408:0]          mpool.c:38   UCX  WARN  object 0x381d800 was not returned to mpool ucp_requests
[1717802120.381751] [eu-g5-025-1:128408:0]          mpool.c:38   UCX  WARN  object 0x381d9c0 was not returned to mpool ucp_requests
[1717802120.381754] [eu-g5-025-1:128408:0]          mpool.c:38   UCX  WARN  object 0x381db80 was not returned to mpool ucp_requests
[1717802120.381757] [eu-g5-025-1:128408:0]          mpool.c:38   UCX  WARN  object 0x381dd40 was not returned to mpool ucp_requests
[1717802120.381759] [eu-g5-025-1:128408:0]          mpool.c:38   UCX  WARN  object 0x381df00 was not returned to mpool ucp_requests
[1717802120.381762] [eu-g5-025-1:128408:0]          mpool.c:38   UCX  WARN  object 0x381e0c0 was not returned to mpool ucp_requests
[1717802120.381764] [eu-g5-025-1:128408:0]          mpool.c:38   UCX  WARN  object 0x381e280 was not returned to mpool ucp_requests
[1717802120.381767] [eu-g5-025-1:128408:0]          mpool.c:38   UCX  WARN  object 0x381e440 was not returned to mpool ucp_requests
[1717802120.381769] [eu-g5-025-1:128408:0]          mpool.c:38   UCX  WARN  object 0x381e600 was not returned to mpool ucp_requests
[1717802120.381772] [eu-g5-025-1:128408:0]          mpool.c:38   UCX  WARN  object 0x381e7c0 was not returned to mpool ucp_requests
[1717802120.381775] [eu-g5-025-1:128408:0]          mpool.c:38   UCX  WARN  object 0x381e980 was not returned to mpool ucp_requests
[1717802120.381777] [eu-g5-025-1:128408:0]          mpool.c:38   UCX  WARN  object 0x381eb40 was not returned to mpool ucp_requests
[1717802120.381780] [eu-g5-025-1:128408:0]          mpool.c:38   UCX  WARN  object 0x381ed00 was not returned to mpool ucp_requests
[1717802120.381782] [eu-g5-025-1:128408:0]          mpool.c:38   UCX  WARN  object 0x381eec0 was not returned to mpool ucp_requests
[1717802120.381785] [eu-g5-025-1:128408:0]          mpool.c:38   UCX  WARN  object 0x381f080 was not returned to mpool ucp_requests
[1717802120.381788] [eu-g5-025-1:128408:0]          mpool.c:38   UCX  WARN  object 0x381f240 was not returned to mpool ucp_requests
[1717802120.381790] [eu-g5-025-1:128408:0]          mpool.c:38   UCX  WARN  object 0x381f400 was not returned to mpool ucp_requests
[1717802120.381793] [eu-g5-025-1:128408:0]          mpool.c:38   UCX  WARN  object 0x381f5c0 was not returned to mpool ucp_requests


           ************************************************************
           *        Program running with 4 parallel MPI-processes     *
           *              working on a common directory               *
           ************************************************************

Diagonalization of the overlap matrix:
Smallest eigenvalue                        ... 4.262e-04
Time for diagonalization                   ...    0.014 sec
Threshold for overlap eigenvalues          ... 1.000e-08
Number of eigenvalues below threshold      ... 0
Time for construction of square roots      ...    0.008 sec
Total time needed                          ...    0.022 sec

-------------------
DFT GRID GENERATION
-------------------

General Integration Accuracy     IntAcc      ... 4.959
Radial Grid Type                 RadialGrid  ... OptM3 with GC (2021)
Angular Grid (max. ang.)         AngularGrid ... 6 (Lebedev-590)
Angular grid pruning method      GridPruning ... 4 (adaptive)
Weight generation scheme         WeightScheme... Becke
Basis function cutoff            BFCut       ... 1.0000e-11
Integration weight cutoff        WCut        ... 1.0000e-14
Angular grids for H and He will be reduced by one unit
Partially contracted basis set               ... off
Rotationally invariant grid construction     ... off

Total number of grid points                  ...   519666
Total number of batches                      ...     8144
Average number of points per batch           ...       63
Average number of grid points per atom       ...    11057
Time for grid setup =    6.794 sec

--------------------
COSX GRID GENERATION
--------------------

GRIDX 1
-------
General Integration Accuracy     IntAcc      ... 4.020
Radial Grid Type                 RadialGrid  ... OptM3 with GC (2021)
Angular Grid (max. ang.)         AngularGrid ... 2 (Lebedev-110)
Angular grid pruning method      GridPruning ... 4 (adaptive)
Weight generation scheme         WeightScheme... Becke
Basis function cutoff            BFCut       ... 1.0000e-11
Integration weight cutoff        WCut        ... 1.0000e-14
Angular grids for H and He will be reduced by one unit
Partially contracted basis set               ... on
Rotationally invariant grid construction     ... off

Total number of grid points                  ...    55992
Total number of batches                      ...      899
Average number of points per batch           ...       62
Average number of grid points per atom       ...     1191
UseSFitting                                  ... on

GRIDX 2
-------
General Integration Accuracy     IntAcc      ... 4.338
Radial Grid Type                 RadialGrid  ... OptM3 with GC (2021)
Angular Grid (max. ang.)         AngularGrid ... 3 (Lebedev-194)
Angular grid pruning method      GridPruning ... 4 (adaptive)
Weight generation scheme         WeightScheme... Becke
Basis function cutoff            BFCut       ... 1.0000e-11
Integration weight cutoff        WCut        ... 1.0000e-14
Angular grids for H and He will be reduced by one unit
Partially contracted basis set               ... on
Rotationally invariant grid construction     ... off

Total number of grid points                  ...   121842
Total number of batches                      ...     1927
Average number of points per batch           ...       63
Average number of grid points per atom       ...     2592
UseSFitting                                  ... on

GRIDX 3
-------
General Integration Accuracy     IntAcc      ... 4.871
Radial Grid Type                 RadialGrid  ... OptM3 with GC (2021)
Angular Grid (max. ang.)         AngularGrid ... 4 (Lebedev-302)
Angular grid pruning method      GridPruning ... 4 (adaptive)
Weight generation scheme         WeightScheme... Becke
Basis function cutoff            BFCut       ... 1.0000e-11
Integration weight cutoff        WCut        ... 1.0000e-14
Angular grids for H and He will be reduced by one unit
Partially contracted basis set               ... on
Rotationally invariant grid construction     ... off

Total number of grid points                  ...   233852
Total number of batches                      ...     3678
Average number of points per batch           ...       63
Average number of grid points per atom       ...     4976
UseSFitting                                  ... on

Time for X-Grid setup             =    3.741 sec


--------------------
CPCM SOLVATION MODEL
--------------------
CPCM parameters:
  Epsilon                                         ...      80.4000
  Refrac                                          ...       1.3300
  Rsolv                                           ...       1.3000
  Surface type                                    ... GAUSSIAN VDW
  Epsilon function type                           ...         CPCM
Radii:
 Radius for C  used is    3.8550 Bohr (=   2.0400 Ang.)
 Radius for O  used is    3.4469 Bohr (=   1.8240 Ang.)
 Radius for H  used is    2.4944 Bohr (=   1.3200 Ang.)
Calculating surface                               ...        done! (  0.0s)
GEPOL surface points                              ...         2514
GEPOL Volume                                      ...    2601.0405
GEPOL Surface-area                                ...    1347.5220
Calculating surface distance matrix               ...        done! (  0.0s)
Performing Cholesky decomposition & store         ...        done! (  0.3s)
Overall time for CPCM initialization              ...                 0.3s
--------------
SCF ITERATIONS
--------------
ITER       Energy         Delta-E        Max-DP      RMS-DP      [F,P]     Damp
               ***  Starting incremental Fock matrix formation  ***
  0   -889.5031785793   0.000000000000 0.00385564  0.00011454  0.0249515 0.7000
                      *** Initiating the SOSCF procedure ***
                      *** Re-Reading the Fockian *** 
                      *** Removing any level shift *** 
ITER      Energy       Delta-E        Grad      Rot      Max-DP    RMS-DP
  1   -889.50620095  -0.0030223694  0.002116  0.002116  0.012105  0.000364
               *** Restarting incremental Fock matrix formation ***
  2   -889.51440912  -0.0082081675  0.001075  0.003044  0.003341  0.000102
  3   -889.51462135  -0.0002122323  0.000184  0.001309  0.001178  0.000027
  4   -889.51461975   0.0000016018  0.000370  0.000692  0.000823  0.000013
  5   -889.51462716  -0.0000074182  0.000078  0.000320  0.000390  0.000006
  6   -889.51462701   0.0000001519  0.000092  0.000208  0.000269  0.000004
  7   -889.51462750  -0.0000004883  0.000019  0.000077  0.000091  0.000002
  8   -889.51462747   0.0000000295  0.000023  0.000044  0.000058  0.000001
  9   -889.51462752  -0.0000000513  0.000003  0.000010  0.000016  0.000000
 10   -889.51462753  -0.0000000079  0.000005  0.000008  0.000010  0.000000
                  ***Gradient check signals convergence***
              ***Rediagonalizing the Fockian in SOSCF/NRSCF***

               *****************************************************
               *                     SUCCESS                       *
               *           SCF CONVERGED AFTER  11 CYCLES          *
               *****************************************************

Old exchange energy                            =    -24.847820994 Eh
New exchange energy                            =    -24.847826409 Eh
Exchange energy change after final integration =     -0.000005416 Eh
Total energy after final integration           =   -889.514632934 Eh
Final COS-X integration done in                =    22.980 sec
Total Energy       :         -889.51463293 Eh          -24204.92372 eV
  Last Energy change         ...    1.2729e-08  Tolerance :   1.0000e-08
  Last MAX-Density change    ...    3.9968e-15  Tolerance :   1.0000e-07
             **** THE GBW FILE WAS UPDATED (mPQ2_0e_0H_B3LYP_631Gd_opt.gbw) ****
             **** DENSITY mPQ2_0e_0H_B3LYP_631Gd_opt.scfp WAS UPDATED ****
             **** ENERGY FILE WAS UPDATED (mPQ2_0e_0H_B3LYP_631Gd_opt.en.tmp) ****
             **** THE GBW FILE WAS UPDATED (mPQ2_0e_0H_B3LYP_631Gd_opt.gbw) ****
             **** DENSITY mPQ2_0e_0H_B3LYP_631Gd_opt.scfp WAS UPDATED ****
Total SCF time: 0 days 0 hours 2 min 46 sec 

Maximum memory used throughout the entire SCF-calculation: 180.0 MB

-------------------------   --------------------
FINAL SINGLE POINT ENERGY      -889.514632933972
-------------------------   --------------------


           ************************************************************
           *        Program running with 4 parallel MPI-processes     *
           *              working on a common directory               *
           ************************************************************
------------------------------------------------------------------------------
                         ORCA SCF GRADIENT CALCULATION
------------------------------------------------------------------------------

 ... reading COSX grid (gridx3)
Gradient of the Kohn-Sham DFT energy:
Kohn-Sham wavefunction type      ... RKS
Hartree-Fock exchange scaling    ...    0.200
Number of operators              ...    1
Number of atoms                  ...   47
Basis set dimensions             ...  346
Integral neglect threshold       ... 2.5e-11
Integral primitive cutoff        ... 2.5e-12
SHARK Integral package           ... ON

Nuc. rep. gradient       (SHARK) ... done (  0.0 sec)
HCore & Overlap gradient (SHARK) ... done (  0.4 sec)
RI-J gradient            (SHARK) ... done (  1.8 sec)
COSX-gradient                    ... done ( 29.2 sec)
Exchange-correlation gradient    ... done

------------------
CARTESIAN GRADIENT
------------------

   1   C   :   -0.000164427   -0.000353110   -0.000345149
   2   C   :   -0.001937817    0.001332707   -0.001568364
   3   C   :    0.002148987   -0.000718589   -0.000297660
   4   C   :    0.000159381    0.000063155   -0.000061580
   5   C   :   -0.003620899    0.001012058    0.000767816
   6   C   :    0.002319930   -0.001057225   -0.000160183
   7   C   :    0.000408420   -0.000966496    0.000341668
   8   C   :   -0.001222347    0.000182643   -0.000030201
   9   C   :    0.000877603    0.000253606   -0.000449172
  10   C   :    0.000367111    0.000698921   -0.000407647
  11   C   :   -0.000301930   -0.000599522    0.000958249
  12   C   :   -0.001541704    0.001098693   -0.001248306
  13   C   :    0.001814385   -0.002123078    0.003778487
  14   O   :   -0.000903485    0.000896000   -0.001386863
  15   O   :    0.001123296   -0.000443995    0.000015598
  16   H   :    0.000236239    0.000496691    0.000324317
  17   H   :    0.000206680   -0.000143873   -0.000028649
  18   H   :    0.000163046    0.000039077    0.000172993
  19   H   :    0.000110570    0.000393751    0.000382758
  20   H   :   -0.000196549    0.000094425    0.000139020
  21   H   :   -0.000278686   -0.000093588   -0.000153004
  22   H   :   -0.000291054   -0.000106896   -0.000977919
  23   H   :    0.000365260    0.000424565    0.000135375
  24   H   :    0.000305964    0.000259564    0.000237208
  25   H   :   -0.000082949   -0.000210315    0.000218496
  26   H   :   -0.000269914   -0.000416903    0.000258121
  27   H   :   -0.000255850    0.000044750    0.000388210
  28   H   :   -0.000382917    0.000445518   -0.000270497
  29   C   :    0.000106185    0.000183262   -0.000017355
  30   H   :   -0.000116726   -0.000594335   -0.000160401
  31   H   :    0.000196013    0.000149752    0.000047785
  32   H   :   -0.000110375   -0.000297305    0.000137675
  33   H   :    0.000008001   -0.000105834   -0.000733898
  34   C   :   -0.000014555   -0.000789604    0.000247317
  35   H   :    0.000481568    0.000123816   -0.000507942
  36   H   :    0.000218440    0.000660044    0.000341145
  37   C   :   -0.001220162    0.001469526   -0.000213705
  38   H   :    0.000233257   -0.000583195    0.000012200
  39   C   :    0.001565301   -0.000853588   -0.000151708
  40   C   :   -0.000194248   -0.000574159    0.000368146
  41   H   :    0.000200975    0.000273181    0.000105577
  42   H   :    0.000096794    0.000615391   -0.000343414
  43   H   :   -0.000167785   -0.000028204   -0.000173492
  44   C   :    0.000455911   -0.000020107   -0.000192013
  45   H   :   -0.000401619   -0.000052450    0.000297603
  46   H   :   -0.000211538    0.000094995    0.000235245
  47   H   :   -0.000337021   -0.000166223   -0.000035095

Difference to translation invariance:
           :   -0.0000552406    0.0000074959   -0.0000032077

Difference to rotation invariance:
           :    0.0003485392   -0.0006092559   -0.0006389278

Norm of the cartesian gradient     ...    0.0094230568
RMS gradient                       ...    0.0007935645
MAX gradient                       ...    0.0037784870

-------
TIMINGS
-------

Total SCF gradient time            ...       44.621 sec

One electron gradient       ....       0.440 sec  (  1.0%)
RI-J Coulomb gradient       ....       1.811 sec  (  4.1%)
COSX gradient               ....      29.219 sec  ( 65.5%)
XC gradient                 ....      10.344 sec  ( 23.2%)
CPCM gradient               ....       0.966 sec  (  2.2%)
   A-Matrix (El+Nuc)        ....       0.250 sec  (  0.6%)
   Potential                ....       0.716 sec  (  1.6%)

Maximum memory used throughout the entire SCFGRAD-calculation: 113.1 MB
------------------------------------------------------------------------------
                         ORCA GEOMETRY RELAXATION STEP
------------------------------------------------------------------------------

Reading the OPT-File                    .... done
Getting information on internals        .... done
Copying old internal coords+grads       .... done
Making the new internal coordinates     .... (new redundants).... done
Validating the new internal coordinates .... (new redundants).... done
Calculating the B-matrix                .... done
Calculating the G,G- and P matrices     .... done
Transforming gradient to internals      .... done
Projecting the internal gradient        .... done
Number of atoms                         ....  47
Number of internal coordinates          .... 232
Current Energy                          ....  -889.514632934 Eh
Current gradient norm                   ....     0.009423057 Eh/bohr
Maximum allowed component of the step   ....  0.300
Current trust radius                    ....  0.300
Updating the Hessian (BFGS)             .... done
Forming the augmented Hessian           .... done
Diagonalizing the augmented Hessian     .... done
Last element of RFO vector              ....  0.993760133
Lowest eigenvalues of augmented Hessian:
 -0.000275633  0.002624422  0.009786705  0.011611288  0.011851120
Length of the computed step             ....  0.112238681
The final length of the internal step   ....  0.112238681
Converting the step to cartesian space:
 Initial RMS(Int)=    0.0073688304
Transforming coordinates:
 Iter   0:  RMS(Cart)=    0.0269061461 RMS(Int)=    0.9200979030
 Iter   1:  RMS(Cart)=    0.0002893767 RMS(Int)=    0.0001116292
 Iter   2:  RMS(Cart)=    0.0000055547 RMS(Int)=    0.0000013597
 Iter   3:  RMS(Cart)=    0.0000001244 RMS(Int)=    0.0000000531
 Iter   4:  RMS(Cart)=    0.0000000026 RMS(Int)=    0.0000000007
done
Storing new coordinates                 .... done

                                .--------------------.
          ----------------------|Geometry convergence|-------------------------
          Item                value                   Tolerance       Converged
          ---------------------------------------------------------------------
          Energy change      -0.0000805390            0.0000002000      NO
          RMS gradient        0.0004255801            0.0000080000      NO
          MAX gradient        0.0018089647            0.0000300000      NO
          RMS step            0.0073688304            0.0001000000      NO
          MAX step            0.0274945768            0.0002000000      NO
          ........................................................
          Max(Bonds)      0.0012      Max(Angles)    0.32
          Max(Dihed)        1.58      Max(Improp)    0.00
          ---------------------------------------------------------------------

The optimization has not yet converged - more geometry cycles are needed


    ---------------------------------------------------------------------------
                         Redundant Internal Coordinates
                            (Angstroem and degrees)

        Definition                    Value    dE/dq     Step     New-Value
    ----------------------------------------------------------------------------
     1. B(C   1,C   0)                1.5053  0.000412 -0.0007    1.5047   
     2. B(C   2,C   1)                1.3534 -0.001083  0.0005    1.3539   
     3. B(C   3,C   2)                1.5057  0.000530 -0.0009    1.5048   
     4. B(C   4,C   2)                1.4978  0.000583 -0.0006    1.4972   
     5. B(C   5,C   4)                1.4985  0.000954 -0.0007    1.4978   
     6. B(C   6,C   5)                1.5169 -0.000110  0.0005    1.5174   
     7. B(C   7,C   6)                1.5171  0.000030  0.0001    1.5172   
     8. B(C   8,C   7)                1.3446 -0.000636  0.0007    1.3452   
     9. B(C   9,C   8)                1.5144  0.000423 -0.0008    1.5136   
    10. B(C  10,C   8)                1.5157 -0.000075 -0.0004    1.5152   
    11. B(C  11,C   5)                1.3534 -0.001073  0.0005    1.3539   
    12. B(C  12,C  11)                1.4963  0.000700 -0.0006    1.4957   
    13. B(C  12,C   1)                1.4974  0.000959 -0.0008    1.4965   
    14. B(O  13,C  12)                1.2308 -0.001488  0.0008    1.2316   
    15. B(O  14,C   4)                1.2307 -0.001171  0.0005    1.2312   
    16. B(H  15,C   0)                1.0909  0.000483 -0.0008    1.0901   
    17. B(H  16,C   0)                1.0967  0.000200 -0.0004    1.0962   
    18. B(H  17,C   0)                1.0969  0.000174 -0.0004    1.0965   
    19. B(H  18,C   3)                1.0907  0.000450 -0.0008    1.0899   
    20. B(H  19,C   3)                1.0971  0.000244 -0.0005    1.0965   
    21. B(H  20,C   3)                1.0965  0.000179 -0.0004    1.0961   
    22. B(H  21,C   6)                1.0972  0.000529 -0.0011    1.0960   
    23. B(H  22,C   6)                1.0912 -0.000011 -0.0001    1.0911   
    24. B(H  23,C   7)                1.0917  0.000154 -0.0003    1.0914   
    25. B(H  24,C   9)                1.0956  0.000187 -0.0004    1.0951   
    26. B(H  25,C   9)                1.0996  0.000363 -0.0007    1.0988   
    27. B(H  26,C   9)                1.0988  0.000367 -0.0006    1.0982   
    28. B(H  27,C  10)                1.0934  0.000144 -0.0004    1.0929   
    29. B(C  28,C  11)                1.5055  0.000553 -0.0009    1.5045   
    30. B(H  29,C  28)                1.0915  0.000473 -0.0008    1.0907   
    31. B(H  30,C  28)                1.0955  0.000142 -0.0003    1.0952   
    32. B(H  31,C  28)                1.0980  0.000238 -0.0006    1.0974   
    33. B(H  32,C  10)                1.1004  0.000272 -0.0007    1.0997   
    34. B(C  33,C  10)                1.5634 -0.000117  0.0003    1.5637   
    35. B(H  34,C  33)                1.0953  0.000430 -0.0007    1.0946   
    36. B(H  35,C  33)                1.1012  0.000586 -0.0012    1.1000   
    37. B(C  36,C  33)                1.5081 -0.000072 -0.0003    1.5078   
    38. B(H  37,C  36)                1.0915  0.000429 -0.0006    1.0909   
    39. B(C  38,C  36)                1.3432 -0.001254  0.0008    1.3440   
    40. B(C  39,C  38)                1.5111  0.000244 -0.0005    1.5106   
    41. B(H  40,C  39)                1.1001  0.000241 -0.0005    1.0995   
    42. B(H  41,C  39)                1.0936  0.000366 -0.0006    1.0930   
    43. B(H  42,C  39)                1.0996  0.000241 -0.0005    1.0991   
    44. B(C  43,C  38)                1.5137  0.000600 -0.0010    1.5127   
    45. B(H  44,C  43)                1.0956  0.000185 -0.0004    1.0952   
    46. B(H  45,C  43)                1.1002  0.000261 -0.0006    1.0996   
    47. B(H  46,C  43)                1.1003  0.000310 -0.0006    1.0997   
    48. A(H  16,C   0,H  17)          106.31 -0.000148    0.05    106.36   
    49. A(C   1,C   0,H  17)          110.29  0.000083    0.01    110.29   
    50. A(H  15,C   0,H  17)          108.35 -0.000331    0.05    108.40   
    51. A(C   1,C   0,H  16)          110.19 -0.000120    0.01    110.20   
    52. A(C   1,C   0,H  15)          112.92  0.000584   -0.10    112.83   
    53. A(H  15,C   0,H  16)          108.54 -0.000117   -0.01    108.53   
    54. A(C   0,C   1,C   2)          126.06  0.000380   -0.09    125.97   
    55. A(C   0,C   1,C  12)          114.34 -0.000913    0.15    114.49   
    56. A(C   2,C   1,C  12)          119.61  0.000533   -0.06    119.54   
    57. A(C   1,C   2,C   4)          119.69  0.000099    0.01    119.70   
    58. A(C   1,C   2,C   3)          125.92  0.000251   -0.06    125.86   
    59. A(C   3,C   2,C   4)          114.39 -0.000350    0.05    114.43   
    60. A(H  18,C   3,H  19)          108.39 -0.000238    0.05    108.44   
    61. A(C   2,C   3,H  18)          112.77  0.000410   -0.08    112.69   
    62. A(C   2,C   3,H  20)          110.27 -0.000196    0.02    110.29   
    63. A(C   2,C   3,H  19)          110.15 -0.000011    0.01    110.16   
    64. A(H  19,C   3,H  20)          106.32 -0.000092    0.04    106.36   
    65. A(H  18,C   3,H  20)          108.71  0.000099   -0.04    108.68   
    66. A(C   2,C   4,O  14)          119.18  0.000369   -0.07    119.11   
    67. A(C   5,C   4,O  14)          120.14  0.000284    0.00    120.14   
    68. A(C   2,C   4,C   5)          120.66 -0.000665    0.06    120.73   
    69. A(C   6,C   5,C  11)          125.05  0.001161   -0.19    124.86   
    70. A(C   4,C   5,C  11)          119.57  0.000642   -0.09    119.49   
    71. A(C   4,C   5,C   6)          115.34 -0.001809    0.29    115.62   
    72. A(C   5,C   6,C   7)          110.77 -0.001262    0.13    110.90   
    73. A(H  21,C   6,H  22)          107.21 -0.000341    0.06    107.27   
    74. A(C   7,C   6,H  22)          111.10  0.000298    0.14    111.24   
    75. A(C   5,C   6,H  22)          108.00 -0.000406    0.29    108.29   
    76. A(C   5,C   6,H  21)          109.86  0.000969   -0.32    109.54   
    77. A(C   7,C   6,H  21)          109.82  0.000771   -0.31    109.51   
    78. A(C   8,C   7,H  23)          117.46  0.000185   -0.03    117.43   
    79. A(C   6,C   7,H  23)          113.64 -0.000171   -0.04    113.60   
    80. A(C   6,C   7,C   8)          128.89 -0.000020    0.06    128.95   
    81. A(C   9,C   8,C  10)          116.32 -0.000086   -0.08    116.24   
    82. A(C   7,C   8,C  10)          124.35  0.000110    0.04    124.39   
    83. A(C   7,C   8,C   9)          119.33 -0.000023    0.03    119.36   
    84. A(H  25,C   9,H  26)          106.41 -0.000308    0.02    106.43   
    85. A(H  24,C   9,H  26)          107.58 -0.000247    0.03    107.61   
    86. A(C   8,C   9,H  26)          111.59  0.000301   -0.07    111.52   
    87. A(H  24,C   9,H  25)          108.10 -0.000408    0.09    108.18   
    88. A(C   8,C   9,H  25)          111.28  0.000441   -0.05    111.23   
    89. A(C   8,C   9,H  24)          111.63  0.000158   -0.00    111.63   
    90. A(H  32,C  10,C  33)          108.68  0.000471   -0.13    108.56   
    91. A(C   8,C  10,C  33)          115.11 -0.000647   -0.02    115.10   
    92. A(H  27,C  10,H  32)          105.89 -0.000321    0.13    106.02   
    93. A(C   8,C  10,H  32)          109.12  0.000247   -0.09    109.03   
    94. A(H  27,C  10,C  33)          107.70 -0.000343    0.15    107.85   
    95. A(C   8,C  10,H  27)          109.93  0.000606   -0.03    109.90   
    96. A(C  12,C  11,C  28)          114.80 -0.000361    0.05    114.85   
    97. A(C   5,C  11,C  28)          125.46  0.000399   -0.09    125.37   
    98. A(C   5,C  11,C  12)          119.73 -0.000038    0.04    119.77   
    99. A(C   1,C  12,O  13)          119.60  0.000177   -0.00    119.60   
   100. A(C  11,C  12,O  13)          119.67  0.000386   -0.04    119.63   
   101. A(C   1,C  12,C  11)          120.72 -0.000588    0.03    120.75   
   102. A(H  30,C  28,H  31)          106.45  0.000001    0.02    106.46   
   103. A(H  29,C  28,H  31)          108.04 -0.000370    0.07    108.11   
   104. A(C  11,C  28,H  31)          110.28  0.000147   -0.01    110.26   
   105. A(H  29,C  28,H  30)          108.96 -0.000061   -0.01    108.95   
   106. A(C  11,C  28,H  30)          110.28 -0.000359    0.05    110.33   
   107. A(C  11,C  28,H  29)          112.63  0.000609   -0.11    112.52   
   108. A(H  34,C  33,H  35)          105.58 -0.000230    0.07    105.64   
   109. A(C  10,C  33,H  35)          108.39  0.000520   -0.11    108.28   
   110. A(C  10,C  33,H  34)          107.81 -0.000227    0.07    107.87   
   111. A(H  35,C  33,C  36)          109.96 -0.000066   -0.00    109.95   
   112. A(H  34,C  33,C  36)          110.30  0.000619   -0.08    110.22   
   113. A(C  10,C  33,C  36)          114.41 -0.000594    0.06    114.47   
   114. A(H  37,C  36,C  38)          116.72 -0.000030    0.03    116.76   
   115. A(C  33,C  36,C  38)          128.38  0.000816   -0.12    128.26   
   116. A(C  33,C  36,H  37)          114.89 -0.000787    0.09    114.98   
   117. A(C  39,C  38,C  43)          114.00 -0.000521    0.07    114.06   
   118. A(C  36,C  38,C  43)          120.60 -0.000167    0.05    120.65   
   119. A(C  36,C  38,C  39)          125.39  0.000687   -0.11    125.29   
   120. A(H  41,C  39,H  42)          107.99 -0.000259    0.02    108.00   
   121. A(H  40,C  39,H  42)          106.29  0.000063   -0.00    106.28   
   122. A(C  38,C  39,H  42)          110.50 -0.000092    0.02    110.51   
   123. A(H  40,C  39,H  41)          107.57 -0.000460    0.09    107.66   
   124. A(C  38,C  39,H  41)          113.81  0.000820   -0.13    113.68   
   125. A(C  38,C  39,H  40)          110.37 -0.000130    0.01    110.38   
   126. A(H  45,C  43,H  46)          106.20 -0.000163    0.03    106.23   
   127. A(H  44,C  43,H  46)          108.06 -0.000349    0.04    108.09   
   128. A(C  38,C  43,H  46)          111.05  0.000138   -0.03    111.02   
   129. A(H  44,C  43,H  45)          108.01 -0.000377    0.07    108.08   
   130. A(C  38,C  43,H  45)          111.10  0.000121   -0.01    111.09   
   131. A(C  38,C  43,H  44)          112.17  0.000566   -0.08    112.09   
   132. D(C   2,C   1,C   0,H  16)   -122.29 -0.000173    0.17   -122.12   
   133. D(C   2,C   1,C   0,H  15)     -0.73 -0.000007    0.10     -0.63   
   134. D(C  12,C   1,C   0,H  17)    -59.22  0.000106   -0.01    -59.23   
   135. D(C   2,C   1,C   0,H  17)    120.65  0.000031    0.10    120.75   
   136. D(C  12,C   1,C   0,H  15)    179.39  0.000068   -0.01    179.38   
   137. D(C  12,C   1,C   0,H  16)     57.84 -0.000098    0.06     57.90   
   138. D(C   3,C   2,C   1,C   0)     -0.45 -0.000203    0.27     -0.18   
   139. D(C   4,C   2,C   1,C   0)    179.57 -0.000119    0.03    179.60   
   140. D(C   3,C   2,C   1,C  12)    179.42 -0.000283    0.38    179.80   
   141. D(C   4,C   2,C   1,C  12)     -0.56 -0.000199    0.14     -0.42   
   142. D(H  19,C   3,C   2,C   4)     59.48 -0.000098    0.02     59.50   
   143. D(H  20,C   3,C   2,C   1)    122.46  0.000220   -0.28    122.18   
   144. D(H  19,C   3,C   2,C   1)   -120.50 -0.000017   -0.21   -120.71   
   145. D(H  18,C   3,C   2,C   4)   -179.29 -0.000130    0.04   -179.26   
   146. D(H  18,C   3,C   2,C   1)      0.73 -0.000050   -0.20      0.53   
   147. D(H  20,C   3,C   2,C   4)    -57.56  0.000140   -0.05    -57.61   
   148. D(O  14,C   4,C   2,C   1)   -179.28  0.000166    0.16   -179.12   
   149. D(O  14,C   4,C   2,C   3)      0.75  0.000241   -0.06      0.69   
   150. D(C   5,C   4,C   2,C   1)     -0.64 -0.000389    1.24      0.60   
   151. D(C   5,C   4,C   2,C   3)    179.39 -0.000314    1.02    180.40   
   152. D(C  11,C   5,C   4,O  14)    179.90 -0.000028   -0.50    179.40   
   153. D(C  11,C   5,C   4,C   2)      1.27  0.000531   -1.58     -0.30   
   154. D(C   6,C   5,C   4,C   2)    178.97  0.000391   -1.07    177.91   
   155. D(C   6,C   5,C   4,O  14)     -2.40 -0.000168    0.01     -2.39   
   156. D(H  22,C   6,C   5,C  11)   -148.89 -0.000132    0.11   -148.78   
   157. D(H  22,C   6,C   5,C   4)     33.55  0.000036   -0.43     33.12   
   158. D(H  21,C   6,C   5,C  11)    -32.27 -0.000241    0.17    -32.10   
   159. D(H  21,C   6,C   5,C   4)    150.17 -0.000073   -0.38    149.80   
   160. D(C   7,C   6,C   5,C  11)     89.23  0.000544   -0.35     88.88   
   161. D(C   7,C   6,C   5,C   4)    -88.33  0.000712   -0.90    -89.22   
   162. D(C   8,C   7,C   6,C   5)    121.71 -0.000904    0.01    121.71   
   163. D(H  23,C   7,C   6,H  22)   -177.29  0.000612   -1.44   -178.73   
   164. D(H  23,C   7,C   6,C   5)    -57.25 -0.000541   -0.88    -58.13   
   165. D(H  23,C   7,C   6,H  21)     64.27  0.000361   -1.40     62.86   
   166. D(C   8,C   7,C   6,H  22)      1.67  0.000250   -0.55      1.11   
   167. D(C   8,C   7,C   6,H  21)   -116.77 -0.000002   -0.52   -117.29   
   168. D(C  10,C   8,C   7,H  23)   -179.85 -0.000251    0.78   -179.07   
   169. D(C   9,C   8,C   7,H  23)     -0.25 -0.000079    0.29      0.04   
   170. D(C   9,C   8,C   7,C   6)   -179.17  0.000298   -0.62   -179.79   
   171. D(C  10,C   8,C   7,C   6)      1.22  0.000126   -0.12      1.10   
   172. D(H  26,C   9,C   8,C  10)    -64.65  0.000090   -0.65    -65.30   
   173. D(H  26,C   9,C   8,C   7)    115.72 -0.000069   -0.20    115.52   
   174. D(H  25,C   9,C   8,C  10)     54.05  0.000193   -0.71     53.35   
   175. D(H  25,C   9,C   8,C   7)   -125.58  0.000034   -0.25   -125.83   
   176. D(H  24,C   9,C   8,C  10)    174.92  0.000088   -0.63    174.29   
   177. D(H  24,C   9,C   8,C   7)     -4.71 -0.000071   -0.18     -4.89   
   178. D(C  33,C  10,C   8,C   9)     67.49  0.000138    1.27     68.76   
   179. D(C  33,C  10,C   8,C   7)   -112.90  0.000305    0.79   -112.11   
   180. D(H  32,C  10,C   8,C   9)    -54.99 -0.000214    1.52    -53.47   
   181. D(H  32,C  10,C   8,C   7)    124.62 -0.000047    1.04    125.66   
   182. D(H  27,C  10,C   8,C   9)   -170.71 -0.000307    1.43   -169.27   
   183. D(H  27,C  10,C   8,C   7)      8.91 -0.000140    0.95      9.86   
   184. D(C  28,C  11,C   5,C   6)      1.31  0.000184   -0.19      1.12   
   185. D(C  28,C  11,C   5,C   4)    178.77 -0.000045    0.37    179.15   
   186. D(C  12,C  11,C   5,C   6)   -178.11  0.000167   -0.06   -178.17   
   187. D(C  12,C  11,C   5,C   4)     -0.65 -0.000061    0.50     -0.14   
   188. D(C   1,C  12,C  11,C  28)    179.97 -0.000550    0.99    180.96   
   189. D(C   1,C  12,C  11,C   5)     -0.55 -0.000531    0.87      0.32   
   190. D(O  13,C  12,C   1,C   2)    179.78 -0.000499    0.55    180.33   
   191. D(O  13,C  12,C   1,C   0)     -0.34 -0.000569    0.65      0.31   
   192. D(C  11,C  12,C   1,C   2)      1.18  0.000671   -1.21     -0.03   
   193. D(O  13,C  12,C  11,C   5)   -179.14  0.000643   -0.89   -180.03   
   194. D(C  11,C  12,C   1,C   0)   -178.93  0.000602   -1.11   -180.04   
   195. D(O  13,C  12,C  11,C  28)      1.38  0.000624   -0.77      0.61   
   196. D(H  31,C  28,C  11,C  12)     66.76  0.000040   -0.71     66.04   
   197. D(H  31,C  28,C  11,C   5)   -112.69  0.000022   -0.59   -113.28   
   198. D(H  30,C  28,C  11,C  12)    -50.52  0.000167   -0.76    -51.28   
   199. D(H  30,C  28,C  11,C   5)    130.04  0.000150   -0.64    129.40   
   200. D(H  29,C  28,C  11,C  12)   -172.47  0.000082   -0.70   -173.18   
   201. D(H  29,C  28,C  11,C   5)      8.08  0.000065   -0.58      7.50   
   202. D(C  36,C  33,C  10,H  27)    144.95 -0.000016    0.01    144.95   
   203. D(C  36,C  33,C  10,C   8)    -92.04  0.000066    0.07    -91.97   
   204. D(H  35,C  33,C  10,H  32)    153.75  0.000197   -0.20    153.55   
   205. D(H  35,C  33,C  10,H  27)    -91.97 -0.000118   -0.04    -92.01   
   206. D(H  35,C  33,C  10,C   8)     31.04 -0.000037    0.02     31.07   
   207. D(H  34,C  33,C  10,H  32)    -92.42  0.000074   -0.14    -92.56   
   208. D(H  34,C  33,C  10,H  27)     21.86 -0.000242    0.02     21.88   
   209. D(C  36,C  33,C  10,H  32)     30.67  0.000300   -0.16     30.51   
   210. D(H  34,C  33,C  10,C   8)    144.87 -0.000160    0.08    144.95   
   211. D(C  38,C  36,C  33,H  35)    110.69 -0.000125    0.79    111.48   
   212. D(C  38,C  36,C  33,H  34)     -5.35 -0.000169    0.76     -4.59   
   213. D(C  38,C  36,C  33,C  10)   -127.08  0.000081    0.69   -126.38   
   214. D(H  37,C  36,C  33,H  35)    -69.86 -0.000234    1.07    -68.79   
   215. D(H  37,C  36,C  33,H  34)    174.11 -0.000278    1.04    175.15   
   216. D(H  37,C  36,C  33,C  10)     52.38 -0.000028    0.97     53.35   
   217. D(C  43,C  38,C  36,H  37)      0.25  0.000022   -0.18      0.07   
   218. D(C  43,C  38,C  36,C  33)    179.70 -0.000092    0.10    179.79   
   219. D(C  39,C  38,C  36,H  37)    179.64 -0.000040    0.03    179.67   
   220. D(C  39,C  38,C  36,C  33)     -0.91 -0.000154    0.31     -0.61   
   221. D(H  42,C  39,C  38,C  43)    -55.49  0.000074   -0.26    -55.76   
   222. D(H  42,C  39,C  38,C  36)    125.08  0.000131   -0.46    124.62   
   223. D(H  41,C  39,C  38,C  43)   -177.18 -0.000103   -0.21   -177.39   
   224. D(H  41,C  39,C  38,C  36)      3.39 -0.000046   -0.40      2.99   
   225. D(H  40,C  39,C  38,C  43)     61.77  0.000016   -0.25     61.53   
   226. D(H  40,C  39,C  38,C  36)   -117.65  0.000073   -0.44   -118.09   
   227. D(H  46,C  43,C  38,C  39)     59.93  0.000032    0.02     59.95   
   228. D(H  46,C  43,C  38,C  36)   -120.61 -0.000016    0.21   -120.41   
   229. D(H  45,C  43,C  38,C  39)    -58.04  0.000069    0.01    -58.02   
   230. D(H  45,C  43,C  38,C  36)    121.42  0.000021    0.20    121.62   
   231. D(H  44,C  43,C  38,C  39)   -179.04  0.000075   -0.01   -179.05   
   232. D(H  44,C  43,C  38,C  36)      0.42  0.000027    0.17      0.59   
    ----------------------------------------------------------------------------

         *************************************************************
         *                GEOMETRY OPTIMIZATION CYCLE   6            *
         *************************************************************
---------------------------------
CARTESIAN COORDINATES (ANGSTROEM)
---------------------------------
  C      4.928912    1.827132    1.054254
  C      3.771457    1.083125    0.445321
  C      2.574324    1.616116    0.104800
  C      2.170118    3.055769    0.273780
  C      1.519985    0.744095   -0.502971
  C      1.769527   -0.715716   -0.726753
  C      0.605318   -1.499638   -1.303456
  C     -0.281579   -2.042895   -0.198895
  C     -1.592777   -1.830903    0.014324
  C     -2.267121   -2.485729    1.200738
  C     -2.477788   -0.980112   -0.873858
  C      2.965103   -1.248183   -0.380062
  C      4.021763   -0.374726    0.217913
  O      5.108176   -0.861861    0.532833
  O      0.441246    1.243286   -0.823700
  H      4.721341    2.887587    1.198073
  H      5.817678    1.728984    0.420077
  H      5.192638    1.391279    2.025251
  H      2.962241    3.666878    0.706095
  H      1.286127    3.126876    0.918704
  H      1.882765    3.485856   -0.692587
  H      0.986647   -2.330226   -1.908465
  H      0.047010   -0.841971   -1.971412
  H      0.244358   -2.689413    0.505744
  H     -1.585902   -3.159661    1.730915
  H     -3.147706   -3.064140    0.888628
  H     -2.625324   -1.739788    1.922806
  H     -1.942628   -0.717013   -1.789779
  C      3.350079   -2.695050   -0.528493
  H      2.602600   -3.272268   -1.074088
  H      4.312364   -2.781765   -1.044182
  H      3.483469   -3.156009    0.458441
  H     -3.346465   -1.575539   -1.190377
  C     -2.993271    0.344811   -0.222635
  H     -3.039861    1.108094   -1.005789
  H     -2.233402    0.697316    0.490308
  C     -4.328689    0.223459    0.466831
  H     -4.393990   -0.574834    1.207448
  C     -5.433131    0.965785    0.278291
  C     -5.554415    2.119459   -0.689307
  H     -5.771478    3.051782   -0.148366
  H     -4.655920    2.285655   -1.289147
  H     -6.396821    1.958711   -1.376708
  C     -6.692837    0.688553    1.068597
  H     -6.564004   -0.141990    1.770807
  H     -7.003664    1.574419    1.641114
  H     -7.531720    0.444233    0.400843

----------------------------
CARTESIAN COORDINATES (A.U.)
----------------------------
  NO LB      ZA    FRAG     MASS         X           Y           Z
   0 C     6.0000    0    12.011    9.314294    3.452778    1.992251
   1 C     6.0000    0    12.011    7.127022    2.046810    0.841534
   2 C     6.0000    0    12.011    4.864768    3.054017    0.198044
   3 C     6.0000    0    12.011    4.100928    5.774567    0.517369
   4 C     6.0000    0    12.011    2.872356    1.406135   -0.950477
   5 C     6.0000    0    12.011    3.343922   -1.352506   -1.373364
   6 C     6.0000    0    12.011    1.143885   -2.833906   -2.463174
   7 C     6.0000    0    12.011   -0.532108   -3.860512   -0.375858
   8 C     6.0000    0    12.011   -3.009912   -3.459906    0.027069
   9 C     6.0000    0    12.011   -4.284238   -4.697348    2.269066
  10 C     6.0000    0    12.011   -4.682340   -1.852144   -1.651352
  11 C     6.0000    0    12.011    5.603232   -2.358724   -0.718212
  12 C     6.0000    0    12.011    7.600030   -0.708129    0.411795
  13 O     8.0000    0    15.999    9.653053   -1.628681    1.006908
  14 O     8.0000    0    15.999    0.833834    2.349470   -1.556568
  15 H     1.0000    0     1.008    8.922042    5.456748    2.264031
  16 H     1.0000    0     1.008   10.993818    3.267306    0.793831
  17 H     1.0000    0     1.008    9.812664    2.629136    3.827169
  18 H     1.0000    0     1.008    5.597824    6.929395    1.334327
  19 H     1.0000    0     1.008    2.430429    5.908939    1.736098
  20 H     1.0000    0     1.008    3.557910    6.587312   -1.308800
  21 H     1.0000    0     1.008    1.864493   -4.403489   -3.606476
  22 H     1.0000    0     1.008    0.088837   -1.591095   -3.725429
  23 H     1.0000    0     1.008    0.461771   -5.082254    0.955717
  24 H     1.0000    0     1.008   -2.996920   -5.970893    3.270955
  25 H     1.0000    0     1.008   -5.948302   -5.790385    1.679263
  26 H     1.0000    0     1.008   -4.961143   -3.287723    3.633576
  27 H     1.0000    0     1.008   -3.671035   -1.354958   -3.382191
  28 C     6.0000    0    12.011    6.330731   -5.092906   -0.998706
  29 H     1.0000    0     1.008    4.918202   -6.183690   -2.029731
  30 H     1.0000    0     1.008    8.149187   -5.256775   -1.973217
  31 H     1.0000    0     1.008    6.582802   -5.963992    0.866329
  32 H     1.0000    0     1.008   -6.323903   -2.977336   -2.249486
  33 C     6.0000    0    12.011   -5.656463    0.651598   -0.420720
  34 H     1.0000    0     1.008   -5.744504    2.093994   -1.900667
  35 H     1.0000    0     1.008   -4.220517    1.317736    0.926549
  36 C     6.0000    0    12.011   -8.180036    0.422277    0.882183
  37 H     1.0000    0     1.008   -8.303437   -1.086280    2.281746
  38 C     6.0000    0    12.011  -10.267131    1.825070    0.525893
  39 C     6.0000    0    12.011  -10.496324    4.005196   -1.302601
  40 H     1.0000    0     1.008  -10.906513    5.767033   -0.280372
  41 H     1.0000    0     1.008   -8.798414    4.319261   -2.436134
  42 H     1.0000    0     1.008  -12.088240    3.701427   -2.601601
  43 C     6.0000    0    12.011  -12.647629    1.301176    2.019355
  44 H     1.0000    0     1.008  -12.404169   -0.268323    3.346339
  45 H     1.0000    0     1.008  -13.235007    2.975220    3.101256
  46 H     1.0000    0     1.008  -14.232889    0.839479    0.757484

--------------------------------
INTERNAL COORDINATES (ANGSTROEM)
--------------------------------
 C      0   0   0     0.000000000000     0.00000000     0.00000000
 C      1   0   0     1.504674825272     0.00000000     0.00000000
 C      2   1   0     1.353942537170   125.96423651     0.00000000
 C      3   2   1     1.504838423946   125.86380131   359.82063487
 C      3   2   1     1.497143268324   119.70147971   179.59987237
 C      5   3   2     1.497796778782   120.73098024     0.59965632
 C      6   5   3     1.517400657044   115.62484724   177.90356698
 C      7   6   5     1.517158089615   110.90380055   270.78116897
 C      8   7   6     1.345229019316   128.95844979   121.71137781
 C      9   8   7     1.513642779745   119.36031166   180.20797318
 C      9   8   7     1.515241661088   124.39346065     1.09998175
 C      6   5   3     1.353926535391   119.48297110   359.69713127
 C     12   6   5     1.495671055432   119.77244982   359.85629140
 O     13  12   6     1.231571291997   119.63354482   179.97081835
 O      5   3   2     1.231153059243   119.11999538   180.88557975
 H      1   2   3     1.090107701081   112.82587554   359.36699416
 H      1   2   3     1.096228892572   110.19829347   237.88458206
 H      1   2   3     1.096518968825   110.29389932   120.75083355
 H      4   3   2     1.089866753594   112.69020175     0.53358463
 H      4   3   2     1.096549636067   110.15841480   239.29162906
 H      4   3   2     1.096089115787   110.29185016   122.17999484
 H      7   6   5     1.096049306677   109.53326824   149.79968235
 H      7   6   5     1.091053739135   108.29285903    33.11613482
 H      8   7   6     1.091381240296   113.60724994   301.86988602
 H     10   9   8     1.095139750971   111.62671279   355.10920991
 H     10   9   8     1.098818180344   111.23043087   234.16722640
 H     10   9   8     1.098234680835   111.51904463   115.51970169
 H     11   9   8     1.092944611510   109.90111955     9.86092137
 C     12   6   5     1.504546844967   125.37223306   179.14716766
 H     29  12   6     1.090677841279   112.51531229     7.50038852
 H     29  12   6     1.095193280153   110.32954790   129.40066251
 H     29  12   6     1.097412957555   110.26219166   246.71946517
 H     11   9   8     1.099689340908   109.03053146   125.66411630
 C     11   9   8     1.563724833315   115.09812873   247.89173501
 H     34  11   9     1.094578670901   107.87265689   144.95438548
 H     34  11   9     1.099977490937   108.28387703    31.06619381
 C     34  11   9     1.507789913069   114.46929125   268.02673922
 H     37  34  11     1.090894161358   114.98345154    53.34763816
 C     37  34  11     1.344019814324   128.25806301   233.61555481
 C     39  37  34     1.510601278935   125.28521175   359.39290761
 H     40  39  37     1.099527440194   110.38345607   241.90536784
 H     40  39  37     1.093033510835   113.68088815     2.99076128
 H     40  39  37     1.099094047769   110.51475835   124.62040702
 C     39  37  34     1.512712439282   120.65012948   179.79384821
 H     44  39  37     1.095216321097   112.08559307     0.59084873
 H     44  39  37     1.099612650013   111.08544964   121.61650397
 H     44  39  37     1.099687306417   111.02217610   239.59259129

---------------------------
INTERNAL COORDINATES (A.U.)
---------------------------
 C      0   0   0     0.000000000000     0.00000000     0.00000000
 C      1   0   0     2.843423340370     0.00000000     0.00000000
 C      2   1   0     2.558580596319   125.96423651     0.00000000
 C      3   2   1     2.843732497059   125.86380131   359.82063487
 C      3   2   1     2.829190760376   119.70147971   179.59987237
 C      5   3   2     2.830425716168   120.73098024     0.59965632
 C      6   5   3     2.867471677246   115.62484724   177.90356698
 C      7   6   5     2.867013291235   110.90380055   270.78116897
 C      8   7   6     2.542114433911   128.95844979   121.71137781
 C      9   8   7     2.860370318306   119.36031166   180.20797318
 C      9   8   7     2.863391766165   124.39346065     1.09998175
 C      6   5   3     2.558550357338   119.48297110   359.69713127
 C     12   6   5     2.826408681199   119.77244982   359.85629140
 O     13  12   6     2.327332456274   119.63354482   179.97081835
 O      5   3   2     2.326542110908   119.11999538   180.88557975
 H      1   2   3     2.060005011522   112.82587554   359.36699416
 H      1   2   3     2.071572387052   110.19829347   237.88458206
 H      1   2   3     2.072120551730   110.29389932   120.75083355
 H      4   3   2     2.059549686759   112.69020175     0.53358463
 H      4   3   2     2.072178504418   110.15841480   239.29162906
 H      4   3   2     2.071308247209   110.29185016   122.17999484
 H      7   6   5     2.071233018894   109.53326824   149.79968235
 H      7   6   5     2.061792764356   108.29285903    33.11613482
 H      8   7   6     2.062411651859   113.60724994   301.86988602
 H     10   9   8     2.069514207706   111.62671279   355.10920991
 H     10   9   8     2.076465431824   111.23043087   234.16722640
 H     10   9   8     2.075362777553   111.51904463   115.51970169
 H     11   9   8     2.065365995299   109.90111955     9.86092137
 C     12   6   5     2.843181492642   125.37223306   179.14716766
 H     29  12   6     2.061082420355   112.51531229     7.50038852
 H     29  12   6     2.069615363199   110.32954790   129.40066251
 H     29  12   6     2.073809945596   110.26219166   246.71946517
 H     11   9   8     2.078111686708   109.03053146   125.66411630
 C     11   9   8     2.955011683776   115.09812873   247.89173501
 H     34  11   9     2.068453920035   107.87265689   144.95438548
 H     34  11   9     2.078656211349   108.28387703    31.06619381
 C     34  11   9     2.849310003190   114.46929125   268.02673922
 H     37  34  11     2.061491206060   114.98345154    53.34763816
 C     37  34  11     2.539829367635   128.25806301   233.61555481
 C     39  37  34     2.854622714738   125.28521175   359.39290761
 H     40  39  37     2.077805738697   110.38345607   241.90536784
 H     40  39  37     2.065533990677   113.68088815     2.99076128
 H     40  39  37     2.076986745707   110.51475835   124.62040702
 C     39  37  34     2.858612229619   120.65012948   179.79384821
 H     44  39  37     2.069658904273   112.08559307     0.59084873
 H     44  39  37     2.077966761920   111.08544964   121.61650397
 H     44  39  37     2.078107842079   111.02217610   239.59259129


           ************************************************************
           *        Program running with 4 parallel MPI-processes     *
           *              working on a common directory               *
           ************************************************************
------------------------------------------------------------------------------
                   ___                                                        
                  /   \      - P O W E R E D   B Y -                         
                 /     \                                                     
                 |  |  |   _    _      __       _____    __    __             
                 |  |  |  | |  | |    /  \     |  _  \  |  |  /  |          
                  \  \/   | |  | |   /    \    | | | |  |  | /  /          
                 / \  \   | |__| |  /  /\  \   | |_| |  |  |/  /          
                |  |  |   |  __  | /  /__\  \  |    /   |      \           
                |  |  |   | |  | | |   __   |  |    \   |  |\   \          
                \     /   | |  | | |  |  |  |  | |\  \  |  | \   \       
                 \___/    |_|  |_| |__|  |__|  |_| \__\ |__|  \__/        
                                                                              
                      - O R C A' S   B I G   F R I E N D -                    
                                      &                                       
                       - I N T E G R A L  F E E D E R -                       
                                                                              
 v1 FN, 2020, v2 2021                                                         
------------------------------------------------------------------------------


Reading SHARK input file mPQ2_0e_0H_B3LYP_631Gd_opt.SHARKINP.tmp ... ok
----------------------
SHARK INTEGRAL PACKAGE
----------------------

Number of atoms                             ...     47
Number of basis functions                   ...    346
Number of shells                            ...    178
Maximum angular momentum                    ...      2
Integral batch strategy                     ... SHARK/LIBINT Hybrid
RI-J (if used) integral strategy            ... SPLIT-RIJ (Revised 2003 algorithm where possible)
Printlevel                                  ...      1
Contraction scheme used                     ... SEGMENTED contraction
Coulomb Range Separation                    ... NOT USED
Exchange Range Separation                   ... NOT USED
Finite Nucleus Model                        ... NOT USED
Auxiliary Coulomb fitting basis             ... AVAILABLE
   # of basis functions in Aux-J            ...   1315
   # of shells in Aux-J                     ...    445
   Maximum angular momentum in Aux-J        ...      4
Auxiliary J/K fitting basis                 ... NOT available
Auxiliary Correlation fitting basis         ... NOT available
Auxiliary 'external' fitting basis          ... NOT available
Integral threshold                          ...     2.500000e-11
Primitive cut-off                           ...     2.500000e-12
Primitive pair pre-selection threshold      ...     2.500000e-12

Calculating pre-screening integrals         ... done (  0.0 sec) Dimension = 178
Organizing shell pair data                  ... done (  0.1 sec)
Shell pair information
Total number of shell pairs                 ...     15931
Shell pairs after pre-screening             ...     10563
Total number of primitive shell pairs       ...     88509
Primitive shell pairs kept                  ...     32615
          la=0 lb=0:   4195 shell pairs
          la=1 lb=0:   3486 shell pairs
          la=1 lb=1:    731 shell pairs
          la=2 lb=0:   1406 shell pairs
          la=2 lb=1:    618 shell pairs
          la=2 lb=2:    127 shell pairs

Calculating one electron integrals          ... done (  0.0 sec)
Calculating RI/J V-Matrix + Cholesky decomp.... done (  0.1 sec)
Calculating Nuclear repulsion               ... done (  0.0 sec) ENN=   1611.794813855321 Eh

SHARK setup successfully completed in   0.4 seconds

Maximum memory used throughout the entire GTOINT-calculation: 26.2 MB
[1717802333.593068] [eu-g5-025-1:128880:0]          mpool.c:38   UCX  WARN  object 0x22f1040 was not returned to mpool ucp_requests
[1717802333.593084] [eu-g5-025-1:128880:0]          mpool.c:38   UCX  WARN  object 0x22f1200 was not returned to mpool ucp_requests
[1717802333.593088] [eu-g5-025-1:128880:0]          mpool.c:38   UCX  WARN  object 0x22f13c0 was not returned to mpool ucp_requests
[1717802333.593091] [eu-g5-025-1:128880:0]          mpool.c:38   UCX  WARN  object 0x22f1580 was not returned to mpool ucp_requests
[1717802333.593093] [eu-g5-025-1:128880:0]          mpool.c:38   UCX  WARN  object 0x22f1740 was not returned to mpool ucp_requests
[1717802333.593096] [eu-g5-025-1:128880:0]          mpool.c:38   UCX  WARN  object 0x22f1900 was not returned to mpool ucp_requests
[1717802333.593106] [eu-g5-025-1:128880:0]          mpool.c:38   UCX  WARN  object 0x22f1ac0 was not returned to mpool ucp_requests
[1717802333.593108] [eu-g5-025-1:128880:0]          mpool.c:38   UCX  WARN  object 0x22f1c80 was not returned to mpool ucp_requests
[1717802333.593111] [eu-g5-025-1:128880:0]          mpool.c:38   UCX  WARN  object 0x22f1e40 was not returned to mpool ucp_requests
[1717802333.593113] [eu-g5-025-1:128880:0]          mpool.c:38   UCX  WARN  object 0x22f2000 was not returned to mpool ucp_requests
[1717802333.593116] [eu-g5-025-1:128880:0]          mpool.c:38   UCX  WARN  object 0x22f21c0 was not returned to mpool ucp_requests
[1717802333.593118] [eu-g5-025-1:128880:0]          mpool.c:38   UCX  WARN  object 0x22f2380 was not returned to mpool ucp_requests
[1717802333.593121] [eu-g5-025-1:128880:0]          mpool.c:38   UCX  WARN  object 0x22f2540 was not returned to mpool ucp_requests
[1717802333.593123] [eu-g5-025-1:128880:0]          mpool.c:38   UCX  WARN  object 0x22f2700 was not returned to mpool ucp_requests
[1717802333.593126] [eu-g5-025-1:128880:0]          mpool.c:38   UCX  WARN  object 0x22f28c0 was not returned to mpool ucp_requests
[1717802333.593129] [eu-g5-025-1:128880:0]          mpool.c:38   UCX  WARN  object 0x22f2a80 was not returned to mpool ucp_requests
[1717802333.593132] [eu-g5-025-1:128880:0]          mpool.c:38   UCX  WARN  object 0x22f2c40 was not returned to mpool ucp_requests
[1717802333.593134] [eu-g5-025-1:128880:0]          mpool.c:38   UCX  WARN  object 0x22f2e00 was not returned to mpool ucp_requests
[1717802333.593137] [eu-g5-025-1:128880:0]          mpool.c:38   UCX  WARN  object 0x22f2fc0 was not returned to mpool ucp_requests
[1717802333.593140] [eu-g5-025-1:128880:0]          mpool.c:38   UCX  WARN  object 0x22f3180 was not returned to mpool ucp_requests
[1717802333.593142] [eu-g5-025-1:128880:0]          mpool.c:38   UCX  WARN  object 0x22f3340 was not returned to mpool ucp_requests
[1717802333.593145] [eu-g5-025-1:128880:0]          mpool.c:38   UCX  WARN  object 0x22f3500 was not returned to mpool ucp_requests
[1717802333.600525] [eu-g5-025-1:128881:0]          mpool.c:38   UCX  WARN  object 0x40c80c0 was not returned to mpool ucp_requests
[1717802333.600538] [eu-g5-025-1:128881:0]          mpool.c:38   UCX  WARN  object 0x40c8280 was not returned to mpool ucp_requests
[1717802333.600541] [eu-g5-025-1:128881:0]          mpool.c:38   UCX  WARN  object 0x40c8440 was not returned to mpool ucp_requests
[1717802333.600544] [eu-g5-025-1:128881:0]          mpool.c:38   UCX  WARN  object 0x40c8600 was not returned to mpool ucp_requests
[1717802333.600547] [eu-g5-025-1:128881:0]          mpool.c:38   UCX  WARN  object 0x40c87c0 was not returned to mpool ucp_requests
[1717802333.600549] [eu-g5-025-1:128881:0]          mpool.c:38   UCX  WARN  object 0x40c8980 was not returned to mpool ucp_requests
[1717802333.600552] [eu-g5-025-1:128881:0]          mpool.c:38   UCX  WARN  object 0x40c8b40 was not returned to mpool ucp_requests
[1717802333.600556] [eu-g5-025-1:128881:0]          mpool.c:38   UCX  WARN  object 0x40c8d00 was not returned to mpool ucp_requests
[1717802333.600558] [eu-g5-025-1:128881:0]          mpool.c:38   UCX  WARN  object 0x40c8ec0 was not returned to mpool ucp_requests
[1717802333.600561] [eu-g5-025-1:128881:0]          mpool.c:38   UCX  WARN  object 0x40c9080 was not returned to mpool ucp_requests
[1717802333.600563] [eu-g5-025-1:128881:0]          mpool.c:38   UCX  WARN  object 0x40c9240 was not returned to mpool ucp_requests
[1717802333.600566] [eu-g5-025-1:128881:0]          mpool.c:38   UCX  WARN  object 0x40c9400 was not returned to mpool ucp_requests
[1717802333.600568] [eu-g5-025-1:128881:0]          mpool.c:38   UCX  WARN  object 0x40c95c0 was not returned to mpool ucp_requests
[1717802333.600571] [eu-g5-025-1:128881:0]          mpool.c:38   UCX  WARN  object 0x40c9780 was not returned to mpool ucp_requests
[1717802333.600573] [eu-g5-025-1:128881:0]          mpool.c:38   UCX  WARN  object 0x40c9940 was not returned to mpool ucp_requests
[1717802333.600575] [eu-g5-025-1:128881:0]          mpool.c:38   UCX  WARN  object 0x40c9b00 was not returned to mpool ucp_requests
[1717802333.600578] [eu-g5-025-1:128881:0]          mpool.c:38   UCX  WARN  object 0x40c9cc0 was not returned to mpool ucp_requests
[1717802333.600580] [eu-g5-025-1:128881:0]          mpool.c:38   UCX  WARN  object 0x40c9e80 was not returned to mpool ucp_requests
[1717802333.600583] [eu-g5-025-1:128881:0]          mpool.c:38   UCX  WARN  object 0x40ca040 was not returned to mpool ucp_requests
[1717802333.600585] [eu-g5-025-1:128881:0]          mpool.c:38   UCX  WARN  object 0x40ca200 was not returned to mpool ucp_requests
[1717802333.600588] [eu-g5-025-1:128881:0]          mpool.c:38   UCX  WARN  object 0x40ca3c0 was not returned to mpool ucp_requests
[1717802333.600590] [eu-g5-025-1:128881:0]          mpool.c:38   UCX  WARN  object 0x40ca580 was not returned to mpool ucp_requests
[1717802333.602315] [eu-g5-025-1:128879:0]          mpool.c:38   UCX  WARN  object 0x379b380 was not returned to mpool ucp_requests
[1717802333.602338] [eu-g5-025-1:128879:0]          mpool.c:38   UCX  WARN  object 0x379b540 was not returned to mpool ucp_requests
[1717802333.602342] [eu-g5-025-1:128879:0]          mpool.c:38   UCX  WARN  object 0x379b700 was not returned to mpool ucp_requests
[1717802333.602345] [eu-g5-025-1:128879:0]          mpool.c:38   UCX  WARN  object 0x379b8c0 was not returned to mpool ucp_requests
[1717802333.602348] [eu-g5-025-1:128879:0]          mpool.c:38   UCX  WARN  object 0x379ba80 was not returned to mpool ucp_requests
[1717802333.602350] [eu-g5-025-1:128879:0]          mpool.c:38   UCX  WARN  object 0x379bc40 was not returned to mpool ucp_requests
[1717802333.602353] [eu-g5-025-1:128879:0]          mpool.c:38   UCX  WARN  object 0x379be00 was not returned to mpool ucp_requests
[1717802333.602355] [eu-g5-025-1:128879:0]          mpool.c:38   UCX  WARN  object 0x379bfc0 was not returned to mpool ucp_requests
[1717802333.602358] [eu-g5-025-1:128879:0]          mpool.c:38   UCX  WARN  object 0x379c180 was not returned to mpool ucp_requests
[1717802333.602361] [eu-g5-025-1:128879:0]          mpool.c:38   UCX  WARN  object 0x379c340 was not returned to mpool ucp_requests
[1717802333.602364] [eu-g5-025-1:128879:0]          mpool.c:38   UCX  WARN  object 0x379c500 was not returned to mpool ucp_requests


           ************************************************************
           *        Program running with 4 parallel MPI-processes     *
           *              working on a common directory               *
           ************************************************************

Diagonalization of the overlap matrix:
Smallest eigenvalue                        ... 4.249e-04
Time for diagonalization                   ...    0.016 sec
Threshold for overlap eigenvalues          ... 1.000e-08
Number of eigenvalues below threshold      ... 0
Time for construction of square roots      ...    0.008 sec
Total time needed                          ...    0.025 sec

-------------------
DFT GRID GENERATION
-------------------

General Integration Accuracy     IntAcc      ... 4.959
Radial Grid Type                 RadialGrid  ... OptM3 with GC (2021)
Angular Grid (max. ang.)         AngularGrid ... 6 (Lebedev-590)
Angular grid pruning method      GridPruning ... 4 (adaptive)
Weight generation scheme         WeightScheme... Becke
Basis function cutoff            BFCut       ... 1.0000e-11
Integration weight cutoff        WCut        ... 1.0000e-14
Angular grids for H and He will be reduced by one unit
Partially contracted basis set               ... off
Rotationally invariant grid construction     ... off

Total number of grid points                  ...   519655
Total number of batches                      ...     8141
Average number of points per batch           ...       63
Average number of grid points per atom       ...    11056
Time for grid setup =    6.788 sec

--------------------
COSX GRID GENERATION
--------------------

GRIDX 1
-------
General Integration Accuracy     IntAcc      ... 4.020
Radial Grid Type                 RadialGrid  ... OptM3 with GC (2021)
Angular Grid (max. ang.)         AngularGrid ... 2 (Lebedev-110)
Angular grid pruning method      GridPruning ... 4 (adaptive)
Weight generation scheme         WeightScheme... Becke
Basis function cutoff            BFCut       ... 1.0000e-11
Integration weight cutoff        WCut        ... 1.0000e-14
Angular grids for H and He will be reduced by one unit
Partially contracted basis set               ... on
Rotationally invariant grid construction     ... off

Total number of grid points                  ...    56004
Total number of batches                      ...      898
Average number of points per batch           ...       62
Average number of grid points per atom       ...     1192
UseSFitting                                  ... on

GRIDX 2
-------
General Integration Accuracy     IntAcc      ... 4.338
Radial Grid Type                 RadialGrid  ... OptM3 with GC (2021)
Angular Grid (max. ang.)         AngularGrid ... 3 (Lebedev-194)
Angular grid pruning method      GridPruning ... 4 (adaptive)
Weight generation scheme         WeightScheme... Becke
Basis function cutoff            BFCut       ... 1.0000e-11
Integration weight cutoff        WCut        ... 1.0000e-14
Angular grids for H and He will be reduced by one unit
Partially contracted basis set               ... on
Rotationally invariant grid construction     ... off

Total number of grid points                  ...   121835
Total number of batches                      ...     1927
Average number of points per batch           ...       63
Average number of grid points per atom       ...     2592
UseSFitting                                  ... on

GRIDX 3
-------
General Integration Accuracy     IntAcc      ... 4.871
Radial Grid Type                 RadialGrid  ... OptM3 with GC (2021)
Angular Grid (max. ang.)         AngularGrid ... 4 (Lebedev-302)
Angular grid pruning method      GridPruning ... 4 (adaptive)
Weight generation scheme         WeightScheme... Becke
Basis function cutoff            BFCut       ... 1.0000e-11
Integration weight cutoff        WCut        ... 1.0000e-14
Angular grids for H and He will be reduced by one unit
Partially contracted basis set               ... on
Rotationally invariant grid construction     ... off

Total number of grid points                  ...   233828
Total number of batches                      ...     3679
Average number of points per batch           ...       63
Average number of grid points per atom       ...     4975
UseSFitting                                  ... on

Time for X-Grid setup             =    3.750 sec


--------------------
CPCM SOLVATION MODEL
--------------------
CPCM parameters:
  Epsilon                                         ...      80.4000
  Refrac                                          ...       1.3300
  Rsolv                                           ...       1.3000
  Surface type                                    ... GAUSSIAN VDW
  Epsilon function type                           ...         CPCM
Radii:
 Radius for C  used is    3.8550 Bohr (=   2.0400 Ang.)
 Radius for O  used is    3.4469 Bohr (=   1.8240 Ang.)
 Radius for H  used is    2.4944 Bohr (=   1.3200 Ang.)
Calculating surface                               ...        done! (  0.0s)
GEPOL surface points                              ...         2524
GEPOL Volume                                      ...    2600.4992
GEPOL Surface-area                                ...    1347.7445
Calculating surface distance matrix               ...        done! (  0.0s)
Performing Cholesky decomposition & store         ...        done! (  0.3s)
Overall time for CPCM initialization              ...                 0.3s
--------------
SCF ITERATIONS
--------------
ITER       Energy         Delta-E        Max-DP      RMS-DP      [F,P]     Damp
               ***  Starting incremental Fock matrix formation  ***
                      *** Initiating the SOSCF procedure ***
                      *** Re-Reading the Fockian *** 
                      *** Removing any level shift *** 
ITER      Energy       Delta-E        Grad      Rot      Max-DP    RMS-DP
  0   -889.51363100 -889.5136310029  0.001894  0.001894  0.005035  0.000140
               *** Restarting incremental Fock matrix formation ***
  1   -889.51466504  -0.0010340337  0.000770  0.002009  0.002231  0.000069
  2   -889.51478811  -0.0001230753  0.000272  0.001011  0.001703  0.000030
  3   -889.51478005   0.0000080595  0.000653  0.000695  0.001320  0.000018
  4   -889.51479284  -0.0000127865  0.000042  0.000072  0.000156  0.000004
  5   -889.51479276   0.0000000793  0.000041  0.000039  0.000091  0.000002
  6   -889.51479302  -0.0000002575  0.000006  0.000025  0.000046  0.000001
  7   -889.51479301   0.0000000066  0.000010  0.000016  0.000028  0.000000
                  ***Gradient check signals convergence***
              ***Rediagonalizing the Fockian in SOSCF/NRSCF***

               *****************************************************
               *                     SUCCESS                       *
               *           SCF CONVERGED AFTER   8 CYCLES          *
               *****************************************************

Old exchange energy                            =    -24.849108242 Eh
New exchange energy                            =    -24.849114304 Eh
Exchange energy change after final integration =     -0.000006062 Eh
Total energy after final integration           =   -889.514799083 Eh
Final COS-X integration done in                =    23.118 sec
Total Energy       :         -889.51479908 Eh          -24204.92824 eV
  Last Energy change         ...   -1.1081e-08  Tolerance :   1.0000e-08
  Last MAX-Density change    ...    3.5527e-15  Tolerance :   1.0000e-07
             **** THE GBW FILE WAS UPDATED (mPQ2_0e_0H_B3LYP_631Gd_opt.gbw) ****
             **** DENSITY mPQ2_0e_0H_B3LYP_631Gd_opt.scfp WAS UPDATED ****
             **** ENERGY FILE WAS UPDATED (mPQ2_0e_0H_B3LYP_631Gd_opt.en.tmp) ****
             **** THE GBW FILE WAS UPDATED (mPQ2_0e_0H_B3LYP_631Gd_opt.gbw) ****
             **** DENSITY mPQ2_0e_0H_B3LYP_631Gd_opt.scfp WAS UPDATED ****
Total SCF time: 0 days 0 hours 2 min 20 sec 

Maximum memory used throughout the entire SCF-calculation: 180.9 MB

-------------------------   --------------------
FINAL SINGLE POINT ENERGY      -889.514799083492
-------------------------   --------------------


           ************************************************************
           *        Program running with 4 parallel MPI-processes     *
           *              working on a common directory               *
           ************************************************************
------------------------------------------------------------------------------
                         ORCA SCF GRADIENT CALCULATION
------------------------------------------------------------------------------

 ... reading COSX grid (gridx3)
Gradient of the Kohn-Sham DFT energy:
Kohn-Sham wavefunction type      ... RKS
Hartree-Fock exchange scaling    ...    0.200
Number of operators              ...    1
Number of atoms                  ...   47
Basis set dimensions             ...  346
Integral neglect threshold       ... 2.5e-11
Integral primitive cutoff        ... 2.5e-12
SHARK Integral package           ... ON

Nuc. rep. gradient       (SHARK) ... done (  0.0 sec)
HCore & Overlap gradient (SHARK) ... done (  0.4 sec)
RI-J gradient            (SHARK) ... done (  1.8 sec)
COSX-gradient                    ... done ( 29.5 sec)
Exchange-correlation gradient    ... done

------------------
CARTESIAN GRADIENT
------------------

   1   C   :   -0.000163375   -0.000008146   -0.000252916
   2   C   :   -0.001411378    0.000879149   -0.000258482
   3   C   :    0.001048741   -0.000400121    0.000510936
   4   C   :    0.000319617    0.000170529   -0.000181354
   5   C   :   -0.001838126    0.001243189   -0.000969151
   6   C   :    0.001366349   -0.001130031    0.000793952
   7   C   :    0.000327228   -0.001067901   -0.000495130
   8   C   :   -0.000193007    0.000294485    0.000322782
   9   C   :    0.000070372    0.000843107    0.000213112
  10   C   :    0.000046084    0.000376828   -0.000519462
  11   C   :   -0.000244346   -0.000865693    0.000377822
  12   C   :   -0.001180293    0.000449634   -0.000293513
  13   C   :    0.001884224   -0.000978350    0.000153686
  14   O   :   -0.000575989    0.000256524    0.000044765
  15   O   :    0.000707935   -0.000192091    0.000650357
  16   H   :    0.000163163    0.000041981    0.000153084
  17   H   :   -0.000089775   -0.000068617    0.000095661
  18   H   :    0.000044131    0.000122520   -0.000048250
  19   H   :   -0.000124967   -0.000009683    0.000131928
  20   H   :    0.000072512   -0.000047438   -0.000033519
  21   H   :   -0.000141593   -0.000126523    0.000096591
  22   H   :   -0.000216442    0.000236659   -0.000203423
  23   H   :    0.000286029    0.000063998   -0.000051103
  24   H   :    0.000105131   -0.000056164   -0.000178413
  25   H   :   -0.000169035   -0.000031762    0.000012693
  26   H   :    0.000030391   -0.000113930    0.000305817
  27   H   :   -0.000046272   -0.000135311    0.000009481
  28   H   :   -0.000432228    0.000131873    0.000048391
  29   C   :   -0.000044825    0.000116563   -0.000140631
  30   H   :    0.000039774   -0.000119710    0.000020423
  31   H   :   -0.000072206    0.000128095    0.000133108
  32   H   :   -0.000145799   -0.000073679   -0.000092272
  33   H   :    0.000107289    0.000148259   -0.000326128
  34   C   :    0.000116358   -0.000300797    0.000468840
  35   H   :    0.000289390   -0.000051331   -0.000164819
  36   H   :   -0.000174518    0.000264199   -0.000151642
  37   C   :   -0.000605717    0.000514369   -0.000165713
  38   H   :    0.000258918   -0.000231314   -0.000186230
  39   C   :    0.000567887   -0.000170914    0.000045308
  40   C   :   -0.000194921   -0.000430288    0.000220098
  41   H   :    0.000196684   -0.000042818   -0.000023981
  42   H   :   -0.000036244    0.000310465   -0.000094500
  43   H   :    0.000108146    0.000034880    0.000045170
  44   C   :    0.000216218    0.000107380   -0.000221474
  45   H   :   -0.000263022    0.000123320    0.000052238
  46   H   :   -0.000074761   -0.000138159   -0.000012797
  47   H   :    0.000012737   -0.000067758    0.000154353

Difference to translation invariance:
           :   -0.0000535302   -0.0000005210   -0.0000043050

Difference to rotation invariance:
           :    0.0002459318   -0.0005295398   -0.0004060684

Norm of the cartesian gradient     ...    0.0054005757
RMS gradient                       ...    0.0004548105
MAX gradient                       ...    0.0018842239

-------
TIMINGS
-------

Total SCF gradient time            ...       44.684 sec

One electron gradient       ....       0.432 sec  (  1.0%)
RI-J Coulomb gradient       ....       1.818 sec  (  4.1%)
COSX gradient               ....      29.533 sec  ( 66.1%)
XC gradient                 ....      10.548 sec  ( 23.6%)
CPCM gradient               ....       0.971 sec  (  2.2%)
   A-Matrix (El+Nuc)        ....       0.252 sec  (  0.6%)
   Potential                ....       0.719 sec  (  1.6%)

Maximum memory used throughout the entire SCFGRAD-calculation: 112.8 MB
------------------------------------------------------------------------------
                         ORCA GEOMETRY RELAXATION STEP
------------------------------------------------------------------------------

Reading the OPT-File                    .... done
Getting information on internals        .... done
Copying old internal coords+grads       .... done
Making the new internal coordinates     .... (new redundants).... done
Validating the new internal coordinates .... (new redundants).... done
Calculating the B-matrix                .... done
Calculating the G,G- and P matrices     .... done
Transforming gradient to internals      .... done
Projecting the internal gradient        .... done
Number of atoms                         ....  47
Number of internal coordinates          .... 232
Current Energy                          ....  -889.514799083 Eh
Current gradient norm                   ....     0.005400576 Eh/bohr
Maximum allowed component of the step   ....  0.300
Current trust radius                    ....  0.300
Updating the Hessian (BFGS)             .... done
Forming the augmented Hessian           .... done
Diagonalizing the augmented Hessian     .... done
Last element of RFO vector              ....  0.996678384
Lowest eigenvalues of augmented Hessian:
 -0.000111557  0.002667650  0.009689993  0.010285542  0.011623635
Length of the computed step             ....  0.081709724
The final length of the internal step   ....  0.081709724
Converting the step to cartesian space:
 Initial RMS(Int)=    0.0053645062
Transforming coordinates:
 Iter   0:  RMS(Cart)=    0.0351561124 RMS(Int)=    0.8243103578
 Iter   1:  RMS(Cart)=    0.0002658837 RMS(Int)=    0.0000952082
 Iter   2:  RMS(Cart)=    0.0000041600 RMS(Int)=    0.0000015351
 Iter   3:  RMS(Cart)=    0.0000000766 RMS(Int)=    0.0000000460
done
Storing new coordinates                 .... done

                                .--------------------.
          ----------------------|Geometry convergence|-------------------------
          Item                value                   Tolerance       Converged
          ---------------------------------------------------------------------
          Energy change      -0.0001661495            0.0000002000      NO
          RMS gradient        0.0002446138            0.0000080000      NO
          MAX gradient        0.0010233405            0.0000300000      NO
          RMS step            0.0053645062            0.0001000000      NO
          MAX step            0.0225256395            0.0002000000      NO
          ........................................................
          Max(Bonds)      0.0020      Max(Angles)    0.31
          Max(Dihed)        1.29      Max(Improp)    0.00
          ---------------------------------------------------------------------

The optimization has not yet converged - more geometry cycles are needed


    ---------------------------------------------------------------------------
                         Redundant Internal Coordinates
                            (Angstroem and degrees)

        Definition                    Value    dE/dq     Step     New-Value
    ----------------------------------------------------------------------------
     1. B(C   1,C   0)                1.5047 -0.000011 -0.0003    1.5044   
     2. B(C   2,C   1)                1.3539 -0.000902  0.0010    1.3550   
     3. B(C   3,C   2)                1.5048 -0.000043 -0.0004    1.5045   
     4. B(C   4,C   2)                1.4971  0.000283 -0.0007    1.4964   
     5. B(C   5,C   4)                1.4978  0.001023 -0.0020    1.4958   
     6. B(C   6,C   5)                1.5174  0.000231 -0.0004    1.5170   
     7. B(C   7,C   6)                1.5172  0.000179 -0.0003    1.5169   
     8. B(C   8,C   7)                1.3452  0.000249  0.0001    1.3453   
     9. B(C   9,C   8)                1.5136 -0.000127 -0.0001    1.5135   
    10. B(C  10,C   8)                1.5152 -0.000355  0.0003    1.5156   
    11. B(C  11,C   5)                1.3539 -0.000883  0.0010    1.3549   
    12. B(C  12,C  11)                1.4957  0.000514 -0.0011    1.4946   
    13. B(C  12,C   1)                1.4966  0.000767 -0.0016    1.4950   
    14. B(O  13,C  12)                1.2316 -0.000598  0.0008    1.2323   
    15. B(O  14,C   4)                1.2312 -0.000868  0.0008    1.2320   
    16. B(H  15,C   0)                1.0901  0.000031 -0.0004    1.0897   
    17. B(H  16,C   0)                1.0962 -0.000120 -0.0000    1.0962   
    18. B(H  17,C   0)                1.0965 -0.000084 -0.0001    1.0964   
    19. B(H  18,C   3)                1.0899 -0.000044 -0.0003    1.0896   
    20. B(H  19,C   3)                1.0965 -0.000083 -0.0001    1.0964   
    21. B(H  20,C   3)                1.0961 -0.000095 -0.0001    1.0960   
    22. B(H  21,C   6)                1.0960 -0.000142 -0.0002    1.0959   
    23. B(H  22,C   6)                1.0911 -0.000078  0.0000    1.0911   
    24. B(H  23,C   7)                1.0914 -0.000030 -0.0001    1.0913   
    25. B(H  24,C   9)                1.0951 -0.000077 -0.0001    1.0950   
    26. B(H  25,C   9)                1.0988 -0.000054 -0.0003    1.0986   
    27. B(H  26,C   9)                1.0982 -0.000070 -0.0001    1.0981   
    28. B(H  27,C  10)                1.0929 -0.000221  0.0002    1.0931   
    29. B(C  28,C  11)                1.5045 -0.000100 -0.0003    1.5043   
    30. B(H  29,C  28)                1.0907  0.000024 -0.0004    1.0903   
    31. B(H  30,C  28)                1.0952 -0.000135  0.0000    1.0952   
    32. B(H  31,C  28)                1.0974 -0.000070 -0.0002    1.0973   
    33. B(H  32,C  10)                1.0997 -0.000072 -0.0002    1.0995   
    34. B(C  33,C  10)                1.5637 -0.000228  0.0003    1.5640   
    35. B(H  34,C  33)                1.0946  0.000069 -0.0004    1.0942   
    36. B(H  35,C  33)                1.1000 -0.000133 -0.0002    1.0997   
    37. B(C  36,C  33)                1.5078 -0.000252  0.0002    1.5080   
    38. B(H  37,C  36)                1.0909  0.000029 -0.0003    1.0906   
    39. B(C  38,C  36)                1.3440 -0.000627  0.0009    1.3449   
    40. B(C  39,C  38)                1.5106 -0.000205  0.0001    1.5107   
    41. B(H  40,C  39)                1.0995 -0.000088 -0.0001    1.0994   
    42. B(H  41,C  39)                1.0930  0.000069 -0.0004    1.0926   
    43. B(H  42,C  39)                1.0991 -0.000117 -0.0001    1.0990   
    44. B(C  43,C  38)                1.5127  0.000072 -0.0005    1.5122   
    45. B(H  44,C  43)                1.0952 -0.000089 -0.0001    1.0951   
    46. B(H  45,C  43)                1.0996 -0.000097 -0.0001    1.0995   
    47. B(H  46,C  43)                1.0997 -0.000090 -0.0002    1.0995   
    48. A(H  16,C   0,H  17)          106.36 -0.000066    0.06    106.42   
    49. A(C   1,C   0,H  17)          110.29  0.000089   -0.02    110.28   
    50. A(H  15,C   0,H  17)          108.40 -0.000199    0.07    108.47   
    51. A(C   1,C   0,H  16)          110.20 -0.000109    0.03    110.23   
    52. A(C   1,C   0,H  15)          112.83  0.000307   -0.13    112.70   
    53. A(H  15,C   0,H  16)          108.53 -0.000047   -0.00    108.53   
    54. A(C   0,C   1,C   2)          125.96 -0.000165   -0.02    125.94   
    55. A(C   0,C   1,C  12)          114.49 -0.000244    0.12    114.61   
    56. A(C   2,C   1,C  12)          119.55  0.000409   -0.10    119.45   
    57. A(C   1,C   2,C   4)          119.70  0.000250   -0.05    119.66   
    58. A(C   1,C   2,C   3)          125.86 -0.000125   -0.01    125.85   
    59. A(C   3,C   2,C   4)          114.43 -0.000126    0.06    114.49   
    60. A(H  18,C   3,H  19)          108.44 -0.000067    0.06    108.49   
    61. A(C   2,C   3,H  18)          112.69  0.000149   -0.09    112.60   
    62. A(C   2,C   3,H  20)          110.29 -0.000038    0.01    110.30   
    63. A(C   2,C   3,H  19)          110.16 -0.000136    0.06    110.22   
    64. A(H  19,C   3,H  20)          106.36 -0.000023    0.06    106.42   
    65. A(H  18,C   3,H  20)          108.68  0.000108   -0.09    108.59   
    66. A(C   2,C   4,O  14)          119.12 -0.000015   -0.02    119.10   
    67. A(C   5,C   4,O  14)          120.15  0.000595   -0.11    120.04   
    68. A(C   2,C   4,C   5)          120.73 -0.000580    0.14    120.87   
    69. A(C   6,C   5,C  11)          124.87  0.000078   -0.10    124.77   
    70. A(C   4,C   5,C  11)          119.48  0.000291   -0.09    119.40   
    71. A(C   4,C   5,C   6)          115.62 -0.000370    0.20    115.82   
    72. A(C   5,C   6,C   7)          110.90 -0.000925    0.28    111.18   
    73. A(H  21,C   6,H  22)          107.27 -0.000244    0.06    107.33   
    74. A(C   7,C   6,H  22)          111.25  0.000311    0.05    111.30   
    75. A(C   5,C   6,H  22)          108.29 -0.000048    0.23    108.52   
    76. A(C   5,C   6,H  21)          109.53  0.000472   -0.31    109.22   
    77. A(C   7,C   6,H  21)          109.51  0.000461   -0.31    109.20   
    78. A(C   8,C   7,H  23)          117.43 -0.000058   -0.00    117.43   
    79. A(C   6,C   7,H  23)          113.61 -0.000418    0.10    113.70   
    80. A(C   6,C   7,C   8)          128.96  0.000476   -0.07    128.88   
    81. A(C   9,C   8,C  10)          116.24 -0.000456    0.05    116.29   
    82. A(C   7,C   8,C  10)          124.39  0.000569   -0.08    124.31   
    83. A(C   7,C   8,C   9)          119.36 -0.000114    0.04    119.40   
    84. A(H  25,C   9,H  26)          106.43 -0.000207    0.05    106.48   
    85. A(H  24,C   9,H  26)          107.61 -0.000105    0.05    107.67   
    86. A(C   8,C   9,H  26)          111.52  0.000086   -0.05    111.46   
    87. A(H  24,C   9,H  25)          108.18 -0.000283    0.11    108.30   
    88. A(C   8,C   9,H  25)          111.23  0.000397   -0.12    111.11   
    89. A(C   8,C   9,H  24)          111.63  0.000075   -0.02    111.60   
    90. A(H  32,C  10,C  33)          108.56  0.000221   -0.11    108.44   
    91. A(C   8,C  10,C  33)          115.10 -0.000606    0.08    115.18   
    92. A(H  27,C  10,H  32)          106.02 -0.000226    0.14    106.16   
    93. A(C   8,C  10,H  32)          109.03  0.000302   -0.17    108.86   
    94. A(H  27,C  10,C  33)          107.85 -0.000079    0.16    108.00   
    95. A(C   8,C  10,H  27)          109.90  0.000405   -0.09    109.81   
    96. A(C  12,C  11,C  28)          114.85  0.000031    0.03    114.89   
    97. A(C   5,C  11,C  28)          125.37 -0.000293    0.00    125.38   
    98. A(C   5,C  11,C  12)          119.77  0.000262   -0.04    119.73   
    99. A(C   1,C  12,O  13)          119.60  0.000238   -0.05    119.56   
   100. A(C  11,C  12,O  13)          119.63  0.000395   -0.08    119.55   
   101. A(C   1,C  12,C  11)          120.76 -0.000633    0.14    120.90   
   102. A(H  30,C  28,H  31)          106.46  0.000044    0.00    106.47   
   103. A(H  29,C  28,H  31)          108.11 -0.000159    0.07    108.18   
   104. A(C  11,C  28,H  31)          110.26  0.000080   -0.02    110.24   
   105. A(H  29,C  28,H  30)          108.95  0.000036   -0.01    108.94   
   106. A(C  11,C  28,H  30)          110.33 -0.000197    0.07    110.40   
   107. A(C  11,C  28,H  29)          112.52  0.000190   -0.10    112.42   
   108. A(H  34,C  33,H  35)          105.64 -0.000154    0.10    105.74   
   109. A(C  10,C  33,H  35)          108.28  0.000260   -0.10    108.18   
   110. A(C  10,C  33,H  34)          107.87 -0.000082    0.08    107.95   
   111. A(H  35,C  33,C  36)          109.95  0.000030   -0.02    109.93   
   112. A(H  34,C  33,C  36)          110.22  0.000325   -0.12    110.10   
   113. A(C  10,C  33,C  36)          114.47 -0.000367    0.07    114.54   
   114. A(H  37,C  36,C  38)          116.76  0.000271   -0.05    116.71   
   115. A(C  33,C  36,C  38)          128.26  0.000159   -0.09    128.17   
   116. A(C  33,C  36,H  37)          114.98 -0.000431    0.14    115.12   
   117. A(C  39,C  38,C  43)          114.06 -0.000261    0.08    114.15   
   118. A(C  36,C  38,C  43)          120.65  0.000209   -0.02    120.63   
   119. A(C  36,C  38,C  39)          125.29  0.000052   -0.06    125.22   
   120. A(H  41,C  39,H  42)          108.00 -0.000136    0.02    108.02   
   121. A(H  40,C  39,H  42)          106.28  0.000058   -0.02    106.27   
   122. A(C  38,C  39,H  42)          110.51  0.000012   -0.01    110.50   
   123. A(H  40,C  39,H  41)          107.66 -0.000246    0.13    107.78   
   124. A(C  38,C  39,H  41)          113.68  0.000405   -0.15    113.53   
   125. A(C  38,C  39,H  40)          110.38 -0.000120    0.05    110.43   
   126. A(H  45,C  43,H  46)          106.23 -0.000102    0.04    106.27   
   127. A(H  44,C  43,H  46)          108.09 -0.000221    0.07    108.17   
   128. A(C  38,C  43,H  46)          111.02  0.000083   -0.03    110.99   
   129. A(H  44,C  43,H  45)          108.08 -0.000219    0.08    108.16   
   130. A(C  38,C  43,H  45)          111.09  0.000085   -0.03    111.06   
   131. A(C  38,C  43,H  44)          112.09  0.000336   -0.12    111.97   
   132. D(C   2,C   1,C   0,H  16)   -122.12 -0.000066    0.16   -121.95   
   133. D(C   2,C   1,C   0,H  15)     -0.63  0.000007    0.09     -0.54   
   134. D(C  12,C   1,C   0,H  17)    -59.23  0.000025    0.02    -59.21   
   135. D(C   2,C   1,C   0,H  17)    120.75  0.000027    0.08    120.83   
   136. D(C  12,C   1,C   0,H  15)    179.38  0.000006    0.03    179.42   
   137. D(C  12,C   1,C   0,H  16)     57.90 -0.000067    0.11     58.01   
   138. D(C   3,C   2,C   1,C   0)     -0.18 -0.000075    0.30      0.12   
   139. D(C   4,C   2,C   1,C   0)    179.60 -0.000067    0.20    179.80   
   140. D(C   3,C   2,C   1,C  12)    179.80 -0.000074    0.36    180.16   
   141. D(C   4,C   2,C   1,C  12)     -0.42 -0.000066    0.26     -0.16   
   142. D(H  19,C   3,C   2,C   4)     59.50 -0.000010   -0.02     59.48   
   143. D(H  20,C   3,C   2,C   1)    122.18  0.000132   -0.22    121.96   
   144. D(H  19,C   3,C   2,C   1)   -120.71 -0.000002   -0.11   -120.82   
   145. D(H  18,C   3,C   2,C   4)   -179.26 -0.000090    0.04   -179.22   
   146. D(H  18,C   3,C   2,C   1)      0.53 -0.000082   -0.05      0.48   
   147. D(H  20,C   3,C   2,C   4)    -57.61  0.000124   -0.13    -57.74   
   148. D(O  14,C   4,C   2,C   1)   -179.11 -0.000170    0.99   -178.13   
   149. D(O  14,C   4,C   2,C   3)      0.69 -0.000163    0.90      1.59   
   150. D(C   5,C   4,C   2,C   1)      0.60  0.000051    0.23      0.83   
   151. D(C   5,C   4,C   2,C   3)   -179.60  0.000058    0.15   -179.45   
   152. D(C  11,C   5,C   4,O  14)    179.41  0.000225   -1.28    178.13   
   153. D(C  11,C   5,C   4,C   2)     -0.30  0.000003   -0.52     -0.82   
   154. D(C   6,C   5,C   4,C   2)    177.90 -0.000029   -0.22    177.68   
   155. D(C   6,C   5,C   4,O  14)     -2.39  0.000193   -0.98     -3.37   
   156. D(H  22,C   6,C   5,C  11)   -148.79  0.000045   -0.59   -149.37   
   157. D(H  22,C   6,C   5,C   4)     33.12  0.000075   -0.90     32.21   
   158. D(H  21,C   6,C   5,C  11)    -32.10 -0.000015   -0.56    -32.66   
   159. D(H  21,C   6,C   5,C   4)    149.80  0.000015   -0.88    148.92   
   160. D(C   7,C   6,C   5,C  11)     88.88  0.000276   -0.97     87.90   
   161. D(C   7,C   6,C   5,C   4)    -89.22  0.000306   -1.29    -90.51   
   162. D(C   8,C   7,C   6,C   5)    121.71 -0.000296    0.72    122.43   
   163. D(H  23,C   7,C   6,H  22)   -178.73  0.000209   -0.24   -178.97   
   164. D(H  23,C   7,C   6,C   5)    -58.13 -0.000270    0.26    -57.87   
   165. D(H  23,C   7,C   6,H  21)     62.87  0.000028   -0.15     62.72   
   166. D(C   8,C   7,C   6,H  22)      1.11  0.000182    0.21      1.33   
   167. D(C   8,C   7,C   6,H  21)   -117.29  0.000002    0.31   -116.98   
   168. D(C  10,C   8,C   7,H  23)   -179.06  0.000122    0.05   -179.02   
   169. D(C   9,C   8,C   7,H  23)      0.04  0.000069    0.05      0.09   
   170. D(C   9,C   8,C   7,C   6)   -179.79  0.000096   -0.42   -180.21   
   171. D(C  10,C   8,C   7,C   6)      1.10  0.000149   -0.43      0.67   
   172. D(H  26,C   9,C   8,C  10)    -65.30 -0.000034   -0.08    -65.38   
   173. D(H  26,C   9,C   8,C   7)    115.52  0.000005   -0.09    115.43   
   174. D(H  25,C   9,C   8,C  10)     53.35  0.000023   -0.14     53.21   
   175. D(H  25,C   9,C   8,C   7)   -125.83  0.000063   -0.14   -125.97   
   176. D(H  24,C   9,C   8,C  10)    174.29 -0.000011   -0.10    174.19   
   177. D(H  24,C   9,C   8,C   7)     -4.89  0.000029   -0.10     -4.99   
   178. D(C  33,C  10,C   8,C   9)     68.76  0.000116    0.05     68.81   
   179. D(C  33,C  10,C   8,C   7)   -112.11  0.000067    0.05   -112.05   
   180. D(H  32,C  10,C   8,C   9)    -53.47  0.000019    0.27    -53.20   
   181. D(H  32,C  10,C   8,C   7)    125.66 -0.000030    0.27    125.94   
   182. D(H  27,C  10,C   8,C   9)   -169.27 -0.000108    0.25   -169.02   
   183. D(H  27,C  10,C   8,C   7)      9.86 -0.000157    0.25     10.11   
   184. D(C  28,C  11,C   5,C   6)      1.12  0.000047   -0.24      0.88   
   185. D(C  28,C  11,C   5,C   4)    179.15  0.000004    0.10    179.25   
   186. D(C  12,C  11,C   5,C   6)   -178.17  0.000005   -0.05   -178.22   
   187. D(C  12,C  11,C   5,C   4)     -0.14 -0.000038    0.29      0.14   
   188. D(C   1,C  12,C  11,C  28)   -179.04 -0.000009    0.37   -178.67   
   189. D(C   1,C  12,C  11,C   5)      0.32  0.000026    0.21      0.53   
   190. D(O  13,C  12,C   1,C   2)   -179.67  0.000115   -0.39   -180.07   
   191. D(O  13,C  12,C   1,C   0)      0.31  0.000116   -0.34     -0.03   
   192. D(C  11,C  12,C   1,C   2)     -0.03  0.000028   -0.50     -0.52   
   193. D(O  13,C  12,C  11,C   5)    179.97 -0.000061    0.10    180.07   
   194. D(C  11,C  12,C   1,C   0)    179.96  0.000029   -0.44    179.51   
   195. D(O  13,C  12,C  11,C  28)      0.61 -0.000096    0.27      0.88   
   196. D(H  31,C  28,C  11,C  12)     66.04  0.000093   -0.60     65.44   
   197. D(H  31,C  28,C  11,C   5)   -113.28  0.000051   -0.42   -113.70   
   198. D(H  30,C  28,C  11,C  12)    -51.28  0.000110   -0.63    -51.91   
   199. D(H  30,C  28,C  11,C   5)    129.40  0.000068   -0.45    128.95   
   200. D(H  29,C  28,C  11,C  12)   -173.18  0.000074   -0.60   -173.77   
   201. D(H  29,C  28,C  11,C   5)      7.50  0.000032   -0.42      7.09   
   202. D(C  36,C  33,C  10,H  27)    144.96 -0.000060    0.28    145.24   
   203. D(C  36,C  33,C  10,C   8)    -91.97 -0.000010    0.34    -91.63   
   204. D(H  35,C  33,C  10,H  32)    153.55  0.000115    0.04    153.59   
   205. D(H  35,C  33,C  10,H  27)    -92.01 -0.000078    0.23    -91.78   
   206. D(H  35,C  33,C  10,C   8)     31.07 -0.000028    0.29     31.35   
   207. D(H  34,C  33,C  10,H  32)    -92.56  0.000025    0.14    -92.42   
   208. D(H  34,C  33,C  10,H  27)     21.88 -0.000168    0.33     22.21   
   209. D(C  36,C  33,C  10,H  32)     30.51  0.000133    0.09     30.60   
   210. D(H  34,C  33,C  10,C   8)    144.95 -0.000118    0.39    145.34   
   211. D(C  38,C  36,C  33,H  35)    111.48 -0.000131    0.82    112.30   
   212. D(C  38,C  36,C  33,H  34)     -4.59 -0.000151    0.79     -3.80   
   213. D(C  38,C  36,C  33,C  10)   -126.38 -0.000029    0.72   -125.66   
   214. D(H  37,C  36,C  33,H  35)    -68.79 -0.000170    1.07    -67.72   
   215. D(H  37,C  36,C  33,H  34)    175.15 -0.000190    1.04    176.18   
   216. D(H  37,C  36,C  33,C  10)     53.35 -0.000068    0.97     54.32   
   217. D(C  43,C  38,C  36,H  37)      0.07 -0.000017   -0.07     -0.01   
   218. D(C  43,C  38,C  36,C  33)    179.79 -0.000059    0.18    179.97   
   219. D(C  39,C  38,C  36,H  37)    179.66 -0.000041    0.08    179.75   
   220. D(C  39,C  38,C  36,C  33)     -0.61 -0.000082    0.33     -0.28   
   221. D(H  42,C  39,C  38,C  43)    -55.76  0.000045   -0.09    -55.85   
   222. D(H  42,C  39,C  38,C  36)    124.62  0.000065   -0.24    124.38   
   223. D(H  41,C  39,C  38,C  43)   -177.39 -0.000075   -0.00   -177.39   
   224. D(H  41,C  39,C  38,C  36)      2.99 -0.000055   -0.15      2.84   
   225. D(H  40,C  39,C  38,C  43)     61.53  0.000050   -0.09     61.44   
   226. D(H  40,C  39,C  38,C  36)   -118.09  0.000070   -0.24   -118.33   
   227. D(H  46,C  43,C  38,C  39)     59.95  0.000040   -0.35     59.60   
   228. D(H  46,C  43,C  38,C  36)   -120.41  0.000021   -0.21   -120.62   
   229. D(H  45,C  43,C  38,C  39)    -58.03  0.000061   -0.36    -58.39   
   230. D(H  45,C  43,C  38,C  36)    121.62  0.000041   -0.22    121.39   
   231. D(H  44,C  43,C  38,C  39)   -179.05  0.000048   -0.36   -179.41   
   232. D(H  44,C  43,C  38,C  36)      0.59  0.000028   -0.22      0.37   
    ----------------------------------------------------------------------------

         *************************************************************
         *                GEOMETRY OPTIMIZATION CYCLE   7            *
         *************************************************************
---------------------------------
CARTESIAN COORDINATES (ANGSTROEM)
---------------------------------
  C      4.953192    1.812573    1.062646
  C      3.792234    1.080578    0.446655
  C      2.602716    1.627020    0.096806
  C      2.216326    3.072351    0.255489
  C      1.542440    0.764711   -0.512695
  C      1.771069   -0.698299   -0.724574
  C      0.600774   -1.473462   -1.299847
  C     -0.284193   -2.026823   -0.199175
  C     -1.597155   -1.822876    0.011392
  C     -2.273955   -2.493205    1.187523
  C     -2.480975   -0.965464   -0.872126
  C      2.961112   -1.243056   -0.374038
  C      4.025476   -0.378748    0.220846
  O      5.107062   -0.877533    0.537144
  O      0.477762    1.278971   -0.858849
  H      4.753504    2.874488    1.203960
  H      5.844844    1.706503    0.433889
  H      5.205886    1.374194    2.035337
  H      3.014572    3.674088    0.689056
  H      1.329186    3.159496    0.893850
  H      1.942931    3.501672   -0.715191
  H      0.980867   -2.302413   -1.907591
  H      0.040951   -0.813411   -1.964228
  H      0.241495   -2.679439    0.499805
  H     -1.592629   -3.171385    1.711893
  H     -3.151730   -3.068800    0.863434
  H     -2.636493   -1.755990    1.916163
  H     -1.942315   -0.695135   -1.784093
  C      3.328570   -2.695193   -0.512090
  H      2.569890   -3.266983   -1.047081
  H      4.285672   -2.798778   -1.034356
  H      3.463910   -3.148270    0.478050
  H     -3.347226   -1.561437   -1.193651
  C     -3.004523    0.351954   -0.211486
  H     -3.056894    1.120947   -0.988077
  H     -2.246300    0.701810    0.504134
  C     -4.339355    0.219590    0.477595
  H     -4.397941   -0.572280    1.225235
  C     -5.451233    0.950810    0.283053
  C     -5.582312    2.093480   -0.696343
  H     -5.810657    3.029113   -0.166121
  H     -4.683638    2.259984   -1.295116
  H     -6.421175    1.916713   -1.384022
  C     -6.707803    0.667908    1.075346
  H     -6.570118   -0.158706    1.780392
  H     -7.024199    1.554176    1.643942
  H     -7.544870    0.414384    0.409020

----------------------------
CARTESIAN COORDINATES (A.U.)
----------------------------
  NO LB      ZA    FRAG     MASS         X           Y           Z
   0 C     6.0000    0    12.011    9.360177    3.425267    2.008109
   1 C     6.0000    0    12.011    7.166283    2.041996    0.844056
   2 C     6.0000    0    12.011    4.918421    3.074622    0.182938
   3 C     6.0000    0    12.011    4.188250    5.805903    0.482805
   4 C     6.0000    0    12.011    2.914789    1.445095   -0.968854
   5 C     6.0000    0    12.011    3.346835   -1.319593   -1.369247
   6 C     6.0000    0    12.011    1.135299   -2.784441   -2.456355
   7 C     6.0000    0    12.011   -0.537046   -3.830140   -0.376387
   8 C     6.0000    0    12.011   -3.018185   -3.444736    0.021528
   9 C     6.0000    0    12.011   -4.297153   -4.711475    2.244093
  10 C     6.0000    0    12.011   -4.688364   -1.824463   -1.648079
  11 C     6.0000    0    12.011    5.595691   -2.349036   -0.706830
  12 C     6.0000    0    12.011    7.607048   -0.715729    0.417339
  13 O     8.0000    0    15.999    9.650948   -1.658298    1.015056
  14 O     8.0000    0    15.999    0.902840    2.416904   -1.622990
  15 H     1.0000    0     1.008    8.982821    5.431996    2.275154
  16 H     1.0000    0     1.008   11.045155    3.224823    0.819931
  17 H     1.0000    0     1.008    9.837699    2.596851    3.846230
  18 H     1.0000    0     1.008    5.696715    6.943021    1.302127
  19 H     1.0000    0     1.008    2.511798    5.970582    1.689132
  20 H     1.0000    0     1.008    3.671608    6.617201   -1.351515
  21 H     1.0000    0     1.008    1.853570   -4.350931   -3.604824
  22 H     1.0000    0     1.008    0.077386   -1.537124   -3.711853
  23 H     1.0000    0     1.008    0.456360   -5.063405    0.944494
  24 H     1.0000    0     1.008   -3.009633   -5.993050    3.235009
  25 H     1.0000    0     1.008   -5.955907   -5.799191    1.631654
  26 H     1.0000    0     1.008   -4.982249   -3.318340    3.621023
  27 H     1.0000    0     1.008   -3.670444   -1.313614   -3.371448
  28 C     6.0000    0    12.011    6.290086   -5.093177   -0.967709
  29 H     1.0000    0     1.008    4.856388   -6.173703   -1.978696
  30 H     1.0000    0     1.008    8.098746   -5.288924   -1.954649
  31 H     1.0000    0     1.008    6.545842   -5.949368    0.903384
  32 H     1.0000    0     1.008   -6.325341   -2.950689   -2.255674
  33 C     6.0000    0    12.011   -5.677726    0.665096   -0.399651
  34 H     1.0000    0     1.008   -5.776692    2.118282   -1.867194
  35 H     1.0000    0     1.008   -4.244893    1.326229    0.952674
  36 C     6.0000    0    12.011   -8.200192    0.414966    0.902523
  37 H     1.0000    0     1.008   -8.310903   -1.081453    2.315359
  38 C     6.0000    0    12.011  -10.301337    1.796770    0.534894
  39 C     6.0000    0    12.011  -10.549041    3.956104   -1.315897
  40 H     1.0000    0     1.008  -10.980551    5.724194   -0.313923
  41 H     1.0000    0     1.008   -8.850793    4.270751   -2.447414
  42 H     1.0000    0     1.008  -12.134261    3.622063   -2.615422
  43 C     6.0000    0    12.011  -12.675910    1.262164    2.032109
  44 H     1.0000    0     1.008  -12.415724   -0.299911    3.364454
  45 H     1.0000    0     1.008  -13.273813    2.936967    3.106599
  46 H     1.0000    0     1.008  -14.257737    0.783071    0.772937

--------------------------------
INTERNAL COORDINATES (ANGSTROEM)
--------------------------------
 C      0   0   0     0.000000000000     0.00000000     0.00000000
 C      1   0   0     1.504355686092     0.00000000     0.00000000
 C      2   1   0     1.354970410409   125.94352925     0.00000000
 C      3   2   1     1.504480420877   125.84995074     0.11834485
 C      3   2   1     1.496413823844   119.65638966   179.80373608
 C      5   3   2     1.495848165986   120.86366229     0.83090107
 C      6   5   3     1.517038874267   115.82089651   177.68194929
 C      7   6   5     1.516856223911   111.18092033   269.48992614
 C      8   7   6     1.345289020594   128.87871075   122.43193843
 C      9   8   7     1.513500746324   119.40093242   179.78630372
 C      9   8   7     1.515551671761   124.31024973     0.67565661
 C      6   5   3     1.354931389204   119.39490768   359.17666748
 C     12   6   5     1.494586348622   119.73240665     0.14328635
 O     13  12   6     1.232338675600   119.54624035   180.07458238
 O      5   3   2     1.231999787910   119.09234643   181.87044320
 H      1   2   3     1.089728552590   112.69639190   359.45632112
 H      1   2   3     1.096188694637   110.22973724   238.04576710
 H      1   2   3     1.096430417427   110.27781948   120.82985064
 H      4   3   2     1.089615847990   112.60368678     0.47937840
 H      4   3   2     1.096410389127   110.21675849   239.18278859
 H      4   3   2     1.096029914761   110.30133565   121.96205360
 H      7   6   5     1.095893593842   109.22285181   148.92144468
 H      7   6   5     1.091087783856   108.51828233    32.21177074
 H      8   7   6     1.091250716256   113.69736809   302.13390582
 H     10   9   8     1.095033103790   111.60392777   355.00887278
 H     10   9   8     1.098558866959   111.10700915   234.02569990
 H     10   9   8     1.098105840301   111.46460574   115.43428859
 H     11   9   8     1.093122315639   109.80966600    10.11076568
 C     12   6   5     1.504255872573   125.37559157   179.24582203
 H     29  12   6     1.090300066896   112.41512369     7.08479968
 H     29  12   6     1.095233021037   110.39768507   128.94755996
 H     29  12   6     1.097256570168   110.23836328   246.29734598
 H     11   9   8     1.099524459594   108.86068274   125.93742146
 C     11   9   8     1.564013201091   115.18295163   247.94604389
 H     34  11   9     1.094159876937   107.95219966   145.34216256
 H     34  11   9     1.099733026012   108.18222160    31.35369060
 C     34  11   9     1.508021160290   114.54335890   268.37082216
 H     37  34  11     1.090622642391   115.12031839    54.31920176
 C     37  34  11     1.344916345523   128.16750400   234.34045071
 C     39  37  34     1.510660428942   125.22331944   359.72465515
 H     40  39  37     1.099402453888   110.43081793   241.66677670
 H     40  39  37     1.092642777273   113.52716213     2.84290595
 H     40  39  37     1.099017360994   110.50193003   124.38090026
 C     39  37  34     1.512193131330   120.62884406   179.97013570
 H     44  39  37     1.095143559049   111.96525026     0.37128941
 H     44  39  37     1.099490220024   111.05556470   121.39374275
 H     44  39  37     1.099520338243   110.99180014   239.38165223

---------------------------
INTERNAL COORDINATES (A.U.)
---------------------------
 C      0   0   0     0.000000000000     0.00000000     0.00000000
 C      1   0   0     2.842820254720     0.00000000     0.00000000
 C      2   1   0     2.560522995239   125.94352925     0.00000000
 C      3   2   1     2.843055969305   125.84995074     0.11834485
 C      3   2   1     2.827812310079   119.65638966   179.80373608
 C      5   3   2     2.826743371642   120.86366229     0.83090107
 C      6   5   3     2.866788006877   115.82089651   177.68194929
 C      7   6   5     2.866442847726   111.18092033   269.48992614
 C      8   7   6     2.542227819894   128.87871075   122.43193843
 C      9   8   7     2.860101914039   119.40093242   179.78630372
 C      9   8   7     2.863977601436   124.31024973     0.67565661
 C      6   5   3     2.560449255850   119.39490768   359.17666748
 C     12   6   5     2.824358882393   119.73240665     0.14328635
 O     13  12   6     2.328782601123   119.54624035   180.07458238
 O      5   3   2     2.328142196199   119.09234643   181.87044320
 H      1   2   3     2.059288524710   112.69639190   359.45632112
 H      1   2   3     2.071496423965   110.22973724   238.04576710
 H      1   2   3     2.071953213838   110.27781948   120.82985064
 H      4   3   2     2.059075543881   112.60368678     0.47937840
 H      4   3   2     2.071915365836   110.21675849   239.18278859
 H      4   3   2     2.071196373483   110.30133565   121.96205360
 H      7   6   5     2.070938764280   109.22285181   148.92144468
 H      7   6   5     2.061857099556   108.51828233    32.21177074
 H      8   7   6     2.062164997168   113.69736809   302.13390582
 H     10   9   8     2.069312673740   111.60392777   355.00887278
 H     10   9   8     2.075975400544   111.10700915   234.02569990
 H     10   9   8     2.075119304229   111.46460574   115.43428859
 H     11   9   8     2.065701807435   109.80966600    10.11076568
 C     12   6   5     2.842631634506   125.37559157   179.24582203
 H     29  12   6     2.060368530230   112.41512369     7.08479968
 H     29  12   6     2.069690462587   110.39768507   128.94755996
 H     29  12   6     2.073514416263   110.23836328   246.29734598
 H     11   9   8     2.077800106181   108.86068274   125.93742146
 C     11   9   8     2.955556619899   115.18295163   247.94604389
 H     34  11   9     2.067662514135   107.95219966   145.34216256
 H     34  11   9     2.078194239591   108.18222160    31.35369060
 C     34  11   9     2.849746997107   114.54335890   268.37082216
 H     37  34  11     2.060978109573   115.12031839    54.31920176
 C     37  34  11     2.541523566072   128.16750400   234.34045071
 C     39  37  34     2.854734492052   125.22331944   359.72465515
 H     40  39  37     2.077569548809   110.43081793   241.66677670
 H     40  39  37     2.064795611254   113.52716213     2.84290595
 H     40  39  37     2.076841828704   110.50193003   124.38090026
 C     39  37  34     2.857630879810   120.62884406   179.97013570
 H     44  39  37     2.069521403931   111.96525026     0.37128941
 H     44  39  37     2.077735402771   111.05556470   121.39374275
 H     44  39  37     2.077792317955   110.99180014   239.38165223


           ************************************************************
           *        Program running with 4 parallel MPI-processes     *
           *              working on a common directory               *
           ************************************************************
------------------------------------------------------------------------------
                   ___                                                        
                  /   \      - P O W E R E D   B Y -                         
                 /     \                                                     
                 |  |  |   _    _      __       _____    __    __             
                 |  |  |  | |  | |    /  \     |  _  \  |  |  /  |          
                  \  \/   | |  | |   /    \    | | | |  |  | /  /          
                 / \  \   | |__| |  /  /\  \   | |_| |  |  |/  /          
                |  |  |   |  __  | /  /__\  \  |    /   |      \           
                |  |  |   | |  | | |   __   |  |    \   |  |\   \          
                \     /   | |  | | |  |  |  |  | |\  \  |  | \   \       
                 \___/    |_|  |_| |__|  |__|  |_| \__\ |__|  \__/        
                                                                              
                      - O R C A' S   B I G   F R I E N D -                    
                                      &                                       
                       - I N T E G R A L  F E E D E R -                       
                                                                              
 v1 FN, 2020, v2 2021                                                         
------------------------------------------------------------------------------


Reading SHARK input file mPQ2_0e_0H_B3LYP_631Gd_opt.SHARKINP.tmp ... ok
----------------------
SHARK INTEGRAL PACKAGE
----------------------

Number of atoms                             ...     47
Number of basis functions                   ...    346
Number of shells                            ...    178
Maximum angular momentum                    ...      2
Integral batch strategy                     ... SHARK/LIBINT Hybrid
RI-J (if used) integral strategy            ... SPLIT-RIJ (Revised 2003 algorithm where possible)
Printlevel                                  ...      1
Contraction scheme used                     ... SEGMENTED contraction
Coulomb Range Separation                    ... NOT USED
Exchange Range Separation                   ... NOT USED
Finite Nucleus Model                        ... NOT USED
Auxiliary Coulomb fitting basis             ... AVAILABLE
   # of basis functions in Aux-J            ...   1315
   # of shells in Aux-J                     ...    445
   Maximum angular momentum in Aux-J        ...      4
Auxiliary J/K fitting basis                 ... NOT available
Auxiliary Correlation fitting basis         ... NOT available
Auxiliary 'external' fitting basis          ... NOT available
Integral threshold                          ...     2.500000e-11
Primitive cut-off                           ...     2.500000e-12
Primitive pair pre-selection threshold      ...     2.500000e-12

Calculating pre-screening integrals         ... done (  0.0 sec) Dimension = 178
Organizing shell pair data                  ... done (  0.1 sec)
Shell pair information
Total number of shell pairs                 ...     15931
Shell pairs after pre-screening             ...     10541
Total number of primitive shell pairs       ...     88509
Primitive shell pairs kept                  ...     32563
          la=0 lb=0:   4188 shell pairs
          la=1 lb=0:   3478 shell pairs
          la=1 lb=1:    729 shell pairs
          la=2 lb=0:   1403 shell pairs
          la=2 lb=1:    616 shell pairs
          la=2 lb=2:    127 shell pairs

Calculating one electron integrals          ... done (  0.0 sec)
Calculating RI/J V-Matrix + Cholesky decomp.... done (  0.1 sec)
Calculating Nuclear repulsion               ... done (  0.0 sec) ENN=   1610.273851644860 Eh

SHARK setup successfully completed in   0.4 seconds

Maximum memory used throughout the entire GTOINT-calculation: 26.2 MB
[1717802521.040061] [eu-g5-025-1:129450:0]          mpool.c:38   UCX  WARN  object 0x3b22080 was not returned to mpool ucp_requests
[1717802521.040078] [eu-g5-025-1:129450:0]          mpool.c:38   UCX  WARN  object 0x3b22240 was not returned to mpool ucp_requests
[1717802521.040081] [eu-g5-025-1:129450:0]          mpool.c:38   UCX  WARN  object 0x3b22400 was not returned to mpool ucp_requests
[1717802521.040084] [eu-g5-025-1:129450:0]          mpool.c:38   UCX  WARN  object 0x3b225c0 was not returned to mpool ucp_requests
[1717802521.040086] [eu-g5-025-1:129450:0]          mpool.c:38   UCX  WARN  object 0x3b22780 was not returned to mpool ucp_requests
[1717802521.040089] [eu-g5-025-1:129450:0]          mpool.c:38   UCX  WARN  object 0x3b22940 was not returned to mpool ucp_requests
[1717802521.040092] [eu-g5-025-1:129450:0]          mpool.c:38   UCX  WARN  object 0x3b22b00 was not returned to mpool ucp_requests
[1717802521.040094] [eu-g5-025-1:129450:0]          mpool.c:38   UCX  WARN  object 0x3b22cc0 was not returned to mpool ucp_requests
[1717802521.040103] [eu-g5-025-1:129450:0]          mpool.c:38   UCX  WARN  object 0x3b22e80 was not returned to mpool ucp_requests
[1717802521.040106] [eu-g5-025-1:129450:0]          mpool.c:38   UCX  WARN  object 0x3b23040 was not returned to mpool ucp_requests
[1717802521.040109] [eu-g5-025-1:129450:0]          mpool.c:38   UCX  WARN  object 0x3b23200 was not returned to mpool ucp_requests
[1717802521.040112] [eu-g5-025-1:129450:0]          mpool.c:38   UCX  WARN  object 0x3b233c0 was not returned to mpool ucp_requests
[1717802521.040114] [eu-g5-025-1:129450:0]          mpool.c:38   UCX  WARN  object 0x3b23580 was not returned to mpool ucp_requests
[1717802521.040117] [eu-g5-025-1:129450:0]          mpool.c:38   UCX  WARN  object 0x3b23740 was not returned to mpool ucp_requests
[1717802521.040119] [eu-g5-025-1:129450:0]          mpool.c:38   UCX  WARN  object 0x3b23900 was not returned to mpool ucp_requests
[1717802521.040122] [eu-g5-025-1:129450:0]          mpool.c:38   UCX  WARN  object 0x3b23ac0 was not returned to mpool ucp_requests
[1717802521.040124] [eu-g5-025-1:129450:0]          mpool.c:38   UCX  WARN  object 0x3b23c80 was not returned to mpool ucp_requests
[1717802521.040127] [eu-g5-025-1:129450:0]          mpool.c:38   UCX  WARN  object 0x3b23e40 was not returned to mpool ucp_requests
[1717802521.040130] [eu-g5-025-1:129450:0]          mpool.c:38   UCX  WARN  object 0x3b24000 was not returned to mpool ucp_requests
[1717802521.040132] [eu-g5-025-1:129450:0]          mpool.c:38   UCX  WARN  object 0x3b241c0 was not returned to mpool ucp_requests
[1717802521.040135] [eu-g5-025-1:129450:0]          mpool.c:38   UCX  WARN  object 0x3b24380 was not returned to mpool ucp_requests
[1717802521.040137] [eu-g5-025-1:129450:0]          mpool.c:38   UCX  WARN  object 0x3b24540 was not returned to mpool ucp_requests
[1717802521.046997] [eu-g5-025-1:129449:0]          mpool.c:38   UCX  WARN  object 0x32610c0 was not returned to mpool ucp_requests
[1717802521.047010] [eu-g5-025-1:129449:0]          mpool.c:38   UCX  WARN  object 0x3261280 was not returned to mpool ucp_requests
[1717802521.047014] [eu-g5-025-1:129449:0]          mpool.c:38   UCX  WARN  object 0x3261440 was not returned to mpool ucp_requests
[1717802521.047016] [eu-g5-025-1:129449:0]          mpool.c:38   UCX  WARN  object 0x3261600 was not returned to mpool ucp_requests
[1717802521.047019] [eu-g5-025-1:129449:0]          mpool.c:38   UCX  WARN  object 0x32617c0 was not returned to mpool ucp_requests
[1717802521.047023] [eu-g5-025-1:129449:0]          mpool.c:38   UCX  WARN  object 0x3261980 was not returned to mpool ucp_requests
[1717802521.047026] [eu-g5-025-1:129449:0]          mpool.c:38   UCX  WARN  object 0x3261b40 was not returned to mpool ucp_requests
[1717802521.047029] [eu-g5-025-1:129449:0]          mpool.c:38   UCX  WARN  object 0x3261d00 was not returned to mpool ucp_requests
[1717802521.047031] [eu-g5-025-1:129449:0]          mpool.c:38   UCX  WARN  object 0x3261ec0 was not returned to mpool ucp_requests
[1717802521.047034] [eu-g5-025-1:129449:0]          mpool.c:38   UCX  WARN  object 0x3262080 was not returned to mpool ucp_requests
[1717802521.047037] [eu-g5-025-1:129449:0]          mpool.c:38   UCX  WARN  object 0x3262240 was not returned to mpool ucp_requests
[1717802521.047039] [eu-g5-025-1:129449:0]          mpool.c:38   UCX  WARN  object 0x3262400 was not returned to mpool ucp_requests
[1717802521.047042] [eu-g5-025-1:129449:0]          mpool.c:38   UCX  WARN  object 0x32625c0 was not returned to mpool ucp_requests
[1717802521.047044] [eu-g5-025-1:129449:0]          mpool.c:38   UCX  WARN  object 0x3262780 was not returned to mpool ucp_requests
[1717802521.047047] [eu-g5-025-1:129449:0]          mpool.c:38   UCX  WARN  object 0x3262940 was not returned to mpool ucp_requests
[1717802521.047049] [eu-g5-025-1:129449:0]          mpool.c:38   UCX  WARN  object 0x3262b00 was not returned to mpool ucp_requests
[1717802521.047052] [eu-g5-025-1:129449:0]          mpool.c:38   UCX  WARN  object 0x3262cc0 was not returned to mpool ucp_requests
[1717802521.047054] [eu-g5-025-1:129449:0]          mpool.c:38   UCX  WARN  object 0x3262e80 was not returned to mpool ucp_requests
[1717802521.047057] [eu-g5-025-1:129449:0]          mpool.c:38   UCX  WARN  object 0x3263040 was not returned to mpool ucp_requests
[1717802521.047059] [eu-g5-025-1:129449:0]          mpool.c:38   UCX  WARN  object 0x3263200 was not returned to mpool ucp_requests
[1717802521.047062] [eu-g5-025-1:129449:0]          mpool.c:38   UCX  WARN  object 0x32633c0 was not returned to mpool ucp_requests
[1717802521.047065] [eu-g5-025-1:129449:0]          mpool.c:38   UCX  WARN  object 0x3263580 was not returned to mpool ucp_requests
[1717802521.050625] [eu-g5-025-1:129448:0]          mpool.c:38   UCX  WARN  object 0x294bdc0 was not returned to mpool ucp_requests
[1717802521.050644] [eu-g5-025-1:129448:0]          mpool.c:38   UCX  WARN  object 0x294bf80 was not returned to mpool ucp_requests
[1717802521.050648] [eu-g5-025-1:129448:0]          mpool.c:38   UCX  WARN  object 0x294c140 was not returned to mpool ucp_requests
[1717802521.050650] [eu-g5-025-1:129448:0]          mpool.c:38   UCX  WARN  object 0x294c300 was not returned to mpool ucp_requests
[1717802521.050653] [eu-g5-025-1:129448:0]          mpool.c:38   UCX  WARN  object 0x294c4c0 was not returned to mpool ucp_requests
[1717802521.050656] [eu-g5-025-1:129448:0]          mpool.c:38   UCX  WARN  object 0x294c680 was not returned to mpool ucp_requests
[1717802521.050659] [eu-g5-025-1:129448:0]          mpool.c:38   UCX  WARN  object 0x294c840 was not returned to mpool ucp_requests
[1717802521.050662] [eu-g5-025-1:129448:0]          mpool.c:38   UCX  WARN  object 0x294ca00 was not returned to mpool ucp_requests
[1717802521.050664] [eu-g5-025-1:129448:0]          mpool.c:38   UCX  WARN  object 0x294cbc0 was not returned to mpool ucp_requests
[1717802521.050667] [eu-g5-025-1:129448:0]          mpool.c:38   UCX  WARN  object 0x294cd80 was not returned to mpool ucp_requests
[1717802521.050670] [eu-g5-025-1:129448:0]          mpool.c:38   UCX  WARN  object 0x294cf40 was not returned to mpool ucp_requests
[1717802521.050673] [eu-g5-025-1:129448:0]          mpool.c:38   UCX  WARN  object 0x294d100 was not returned to mpool ucp_requests
[1717802521.050675] [eu-g5-025-1:129448:0]          mpool.c:38   UCX  WARN  object 0x294d2c0 was not returned to mpool ucp_requests
[1717802521.050678] [eu-g5-025-1:129448:0]          mpool.c:38   UCX  WARN  object 0x294d480 was not returned to mpool ucp_requests


           ************************************************************
           *        Program running with 4 parallel MPI-processes     *
           *              working on a common directory               *
           ************************************************************

Diagonalization of the overlap matrix:
Smallest eigenvalue                        ... 4.236e-04
Time for diagonalization                   ...    0.016 sec
Threshold for overlap eigenvalues          ... 1.000e-08
Number of eigenvalues below threshold      ... 0
Time for construction of square roots      ...    0.009 sec
Total time needed                          ...    0.026 sec

-------------------
DFT GRID GENERATION
-------------------

General Integration Accuracy     IntAcc      ... 4.959
Radial Grid Type                 RadialGrid  ... OptM3 with GC (2021)
Angular Grid (max. ang.)         AngularGrid ... 6 (Lebedev-590)
Angular grid pruning method      GridPruning ... 4 (adaptive)
Weight generation scheme         WeightScheme... Becke
Basis function cutoff            BFCut       ... 1.0000e-11
Integration weight cutoff        WCut        ... 1.0000e-14
Angular grids for H and He will be reduced by one unit
Partially contracted basis set               ... off
Rotationally invariant grid construction     ... off

Total number of grid points                  ...   519667
Total number of batches                      ...     8144
Average number of points per batch           ...       63
Average number of grid points per atom       ...    11057
Time for grid setup =    6.804 sec

--------------------
COSX GRID GENERATION
--------------------

GRIDX 1
-------
General Integration Accuracy     IntAcc      ... 4.020
Radial Grid Type                 RadialGrid  ... OptM3 with GC (2021)
Angular Grid (max. ang.)         AngularGrid ... 2 (Lebedev-110)
Angular grid pruning method      GridPruning ... 4 (adaptive)
Weight generation scheme         WeightScheme... Becke
Basis function cutoff            BFCut       ... 1.0000e-11
Integration weight cutoff        WCut        ... 1.0000e-14
Angular grids for H and He will be reduced by one unit
Partially contracted basis set               ... on
Rotationally invariant grid construction     ... off

Total number of grid points                  ...    56002
Total number of batches                      ...      897
Average number of points per batch           ...       62
Average number of grid points per atom       ...     1192
UseSFitting                                  ... on

GRIDX 2
-------
General Integration Accuracy     IntAcc      ... 4.338
Radial Grid Type                 RadialGrid  ... OptM3 with GC (2021)
Angular Grid (max. ang.)         AngularGrid ... 3 (Lebedev-194)
Angular grid pruning method      GridPruning ... 4 (adaptive)
Weight generation scheme         WeightScheme... Becke
Basis function cutoff            BFCut       ... 1.0000e-11
Integration weight cutoff        WCut        ... 1.0000e-14
Angular grids for H and He will be reduced by one unit
Partially contracted basis set               ... on
Rotationally invariant grid construction     ... off

Total number of grid points                  ...   121858
Total number of batches                      ...     1927
Average number of points per batch           ...       63
Average number of grid points per atom       ...     2593
UseSFitting                                  ... on

GRIDX 3
-------
General Integration Accuracy     IntAcc      ... 4.871
Radial Grid Type                 RadialGrid  ... OptM3 with GC (2021)
Angular Grid (max. ang.)         AngularGrid ... 4 (Lebedev-302)
Angular grid pruning method      GridPruning ... 4 (adaptive)
Weight generation scheme         WeightScheme... Becke
Basis function cutoff            BFCut       ... 1.0000e-11
Integration weight cutoff        WCut        ... 1.0000e-14
Angular grids for H and He will be reduced by one unit
Partially contracted basis set               ... on
Rotationally invariant grid construction     ... off

Total number of grid points                  ...   233873
Total number of batches                      ...     3673
Average number of points per batch           ...       63
Average number of grid points per atom       ...     4976
UseSFitting                                  ... on

Time for X-Grid setup             =    3.760 sec


--------------------
CPCM SOLVATION MODEL
--------------------
CPCM parameters:
  Epsilon                                         ...      80.4000
  Refrac                                          ...       1.3300
  Rsolv                                           ...       1.3000
  Surface type                                    ... GAUSSIAN VDW
  Epsilon function type                           ...         CPCM
Radii:
 Radius for C  used is    3.8550 Bohr (=   2.0400 Ang.)
 Radius for O  used is    3.4469 Bohr (=   1.8240 Ang.)
 Radius for H  used is    2.4944 Bohr (=   1.3200 Ang.)
Calculating surface                               ...        done! (  0.0s)
GEPOL surface points                              ...         2513
GEPOL Volume                                      ...    2599.8593
GEPOL Surface-area                                ...    1350.9744
Calculating surface distance matrix               ...        done! (  0.0s)
Performing Cholesky decomposition & store         ...        done! (  0.3s)
Overall time for CPCM initialization              ...                 0.3s
--------------
SCF ITERATIONS
--------------
ITER       Energy         Delta-E        Max-DP      RMS-DP      [F,P]     Damp
               ***  Starting incremental Fock matrix formation  ***
                      *** Initiating the SOSCF procedure ***
                      *** Re-Reading the Fockian *** 
                      *** Removing any level shift *** 
ITER      Energy       Delta-E        Grad      Rot      Max-DP    RMS-DP
  0   -889.51352035 -889.5135203469  0.002656  0.002656  0.009150  0.000135
               *** Restarting incremental Fock matrix formation ***
  1   -889.51471720  -0.0011968544  0.000875  0.002371  0.003411  0.000069
  2   -889.51484468  -0.0001274799  0.000412  0.001349  0.002820  0.000040
  3   -889.51482642   0.0000182612  0.000892  0.000930  0.001922  0.000026
  4   -889.51485229  -0.0000258664  0.000027  0.000083  0.000129  0.000003
  5   -889.51485227   0.0000000130  0.000022  0.000036  0.000076  0.000001
  6   -889.51485236  -0.0000000915  0.000005  0.000027  0.000025  0.000000
  7   -889.51485235   0.0000000110  0.000007  0.000011  0.000015  0.000000
                  ***Gradient check signals convergence***
              ***Rediagonalizing the Fockian in SOSCF/NRSCF***

               *****************************************************
               *                     SUCCESS                       *
               *           SCF CONVERGED AFTER   8 CYCLES          *
               *****************************************************

Old exchange energy                            =    -24.849450336 Eh
New exchange energy                            =    -24.849456702 Eh
Exchange energy change after final integration =     -0.000006366 Eh
Total energy after final integration           =   -889.514858727 Eh
Final COS-X integration done in                =    22.938 sec
Total Energy       :         -889.51485873 Eh          -24204.92986 eV
  Last Energy change         ...   -7.2181e-09  Tolerance :   1.0000e-08
  Last MAX-Density change    ...    4.4409e-15  Tolerance :   1.0000e-07
             **** THE GBW FILE WAS UPDATED (mPQ2_0e_0H_B3LYP_631Gd_opt.gbw) ****
             **** DENSITY mPQ2_0e_0H_B3LYP_631Gd_opt.scfp WAS UPDATED ****
             **** ENERGY FILE WAS UPDATED (mPQ2_0e_0H_B3LYP_631Gd_opt.en.tmp) ****
             **** THE GBW FILE WAS UPDATED (mPQ2_0e_0H_B3LYP_631Gd_opt.gbw) ****
             **** DENSITY mPQ2_0e_0H_B3LYP_631Gd_opt.scfp WAS UPDATED ****
Total SCF time: 0 days 0 hours 2 min 18 sec 

Maximum memory used throughout the entire SCF-calculation: 179.5 MB

-------------------------   --------------------
FINAL SINGLE POINT ENERGY      -889.514858727057
-------------------------   --------------------


           ************************************************************
           *        Program running with 4 parallel MPI-processes     *
           *              working on a common directory               *
           ************************************************************
------------------------------------------------------------------------------
                         ORCA SCF GRADIENT CALCULATION
------------------------------------------------------------------------------

 ... reading COSX grid (gridx3)
Gradient of the Kohn-Sham DFT energy:
Kohn-Sham wavefunction type      ... RKS
Hartree-Fock exchange scaling    ...    0.200
Number of operators              ...    1
Number of atoms                  ...   47
Basis set dimensions             ...  346
Integral neglect threshold       ... 2.5e-11
Integral primitive cutoff        ... 2.5e-12
SHARK Integral package           ... ON

Nuc. rep. gradient       (SHARK) ... done (  0.0 sec)
HCore & Overlap gradient (SHARK) ... done (  0.4 sec)
RI-J gradient            (SHARK) ... done (  1.8 sec)
COSX-gradient                    ... done ( 29.0 sec)
Exchange-correlation gradient    ... done

------------------
CARTESIAN GRADIENT
------------------

   1   C   :   -0.000158226    0.000104491    0.000092008
   2   C   :   -0.000023072    0.000135263    0.000038613
   3   C   :    0.000163605    0.000091709   -0.000177612
   4   C   :    0.000203452    0.000120260   -0.000094052
   5   C   :   -0.000926922    0.000084992    0.001026932
   6   C   :    0.000254864   -0.000196707    0.000121050
   7   C   :    0.000017371   -0.000328189   -0.000408285
   8   C   :    0.000178446    0.000127235    0.000213466
   9   C   :   -0.000220858    0.000384758    0.000199564
  10   C   :   -0.000076405    0.000048612   -0.000269686
  11   C   :    0.000036982   -0.000404573    0.000118588
  12   C   :    0.000063543    0.000086553   -0.000244678
  13   C   :    0.000429404   -0.000136789   -0.000462544
  14   O   :   -0.000058589   -0.000041227    0.000223242
  15   O   :    0.000518397    0.000048156   -0.000323028
  16   H   :    0.000040935   -0.000198199   -0.000035981
  17   H   :   -0.000139909   -0.000030791    0.000045648
  18   H   :    0.000006189    0.000102633   -0.000077177
  19   H   :   -0.000135203   -0.000164488   -0.000059199
  20   H   :    0.000133044   -0.000084487   -0.000062386
  21   H   :   -0.000024267   -0.000050608    0.000127777
  22   H   :   -0.000103224    0.000266421    0.000309976
  23   H   :   -0.000051511   -0.000034650   -0.000218022
  24   H   :   -0.000014343   -0.000093299   -0.000208729
  25   H   :   -0.000096345    0.000048253   -0.000042888
  26   H   :    0.000136572    0.000069678    0.000141102
  27   H   :    0.000016950   -0.000073865   -0.000116178
  28   H   :   -0.000073931   -0.000060168    0.000001856
  29   C   :   -0.000107565   -0.000032693    0.000041868
  30   H   :    0.000146064    0.000163943    0.000083648
  31   H   :   -0.000098706    0.000067228    0.000116584
  32   H   :   -0.000105636   -0.000013280   -0.000115835
  33   H   :    0.000120342    0.000105933    0.000084679
  34   C   :    0.000051292    0.000146861    0.000334963
  35   H   :    0.000047524   -0.000094061    0.000091168
  36   H   :   -0.000232487    0.000000831   -0.000334062
  37   C   :   -0.000048743   -0.000305932   -0.000097054
  38   H   :    0.000138205   -0.000052296   -0.000210636
  39   C   :   -0.000308206    0.000329880    0.000253144
  40   C   :   -0.000052874   -0.000150383   -0.000021000
  41   H   :    0.000094950   -0.000117874   -0.000041980
  42   H   :   -0.000074709   -0.000014541    0.000085829
  43   H   :    0.000128706    0.000071682    0.000091263
  44   C   :    0.000043000    0.000135966   -0.000161583
  45   H   :   -0.000041212    0.000095663   -0.000061970
  46   H   :    0.000014603   -0.000136033   -0.000100498
  47   H   :    0.000131967   -0.000004829    0.000112681

Difference to translation invariance:
           :   -0.0000565379    0.0000170412    0.0000105884

Difference to rotation invariance:
           :    0.0001532792   -0.0005097187   -0.0003526949

Norm of the cartesian gradient     ...    0.0023862787
RMS gradient                       ...    0.0002009609
MAX gradient                       ...    0.0010269322

-------
TIMINGS
-------

Total SCF gradient time            ...       44.119 sec

One electron gradient       ....       0.422 sec  (  1.0%)
RI-J Coulomb gradient       ....       1.815 sec  (  4.1%)
COSX gradient               ....      28.967 sec  ( 65.7%)
XC gradient                 ....      10.319 sec  ( 23.4%)
CPCM gradient               ....       0.964 sec  (  2.2%)
   A-Matrix (El+Nuc)        ....       0.249 sec  (  0.6%)
   Potential                ....       0.714 sec  (  1.6%)

Maximum memory used throughout the entire SCFGRAD-calculation: 111.4 MB
------------------------------------------------------------------------------
                         ORCA GEOMETRY RELAXATION STEP
------------------------------------------------------------------------------

Reading the OPT-File                    .... done
Getting information on internals        .... done
Copying old internal coords+grads       .... done
Making the new internal coordinates     .... (new redundants).... done
Validating the new internal coordinates .... (new redundants).... done
Calculating the B-matrix                .... done
Calculating the G,G- and P matrices     .... done
Transforming gradient to internals      .... done
Projecting the internal gradient        .... done
Number of atoms                         ....  47
Number of internal coordinates          .... 232
Current Energy                          ....  -889.514858727 Eh
Current gradient norm                   ....     0.002386279 Eh/bohr
Maximum allowed component of the step   ....  0.300
Current trust radius                    ....  0.300
Updating the Hessian (BFGS)             .... done
Forming the augmented Hessian           .... done
Diagonalizing the augmented Hessian     .... done
Last element of RFO vector              ....  0.991128562
Lowest eigenvalues of augmented Hessian:
 -0.000084316  0.002323059  0.007719650  0.009966000  0.011616580
Length of the computed step             ....  0.134096265
The final length of the internal step   ....  0.134096265
Converting the step to cartesian space:
 Initial RMS(Int)=    0.0088038511
Transforming coordinates:
 Iter   0:  RMS(Cart)=    0.0684611088 RMS(Int)=    0.5823667381
 Iter   1:  RMS(Cart)=    0.0010831914 RMS(Int)=    0.0002797171
 Iter   2:  RMS(Cart)=    0.0000302228 RMS(Int)=    0.0000062410
 Iter   3:  RMS(Cart)=    0.0000011915 RMS(Int)=    0.0000004032
 Iter   4:  RMS(Cart)=    0.0000000401 RMS(Int)=    0.0000000094
done
Storing new coordinates                 .... done

                                .--------------------.
          ----------------------|Geometry convergence|-------------------------
          Item                value                   Tolerance       Converged
          ---------------------------------------------------------------------
          Energy change      -0.0000596436            0.0000002000      NO
          RMS gradient        0.0001460955            0.0000080000      NO
          MAX gradient        0.0004474479            0.0000300000      NO
          RMS step            0.0088038511            0.0001000000      NO
          MAX step            0.0308734988            0.0002000000      NO
          ........................................................
          Max(Bonds)      0.0013      Max(Angles)    0.17
          Max(Dihed)        1.77      Max(Improp)    0.00
          ---------------------------------------------------------------------

The optimization has not yet converged - more geometry cycles are needed


    ---------------------------------------------------------------------------
                         Redundant Internal Coordinates
                            (Angstroem and degrees)

        Definition                    Value    dE/dq     Step     New-Value
    ----------------------------------------------------------------------------
     1. B(C   1,C   0)                1.5044 -0.000193  0.0000    1.5044   
     2. B(C   2,C   1)                1.3550 -0.000135  0.0007    1.3556   
     3. B(C   3,C   2)                1.5045 -0.000228  0.0000    1.5045   
     4. B(C   4,C   2)                1.4964  0.000047 -0.0004    1.4960   
     5. B(C   5,C   4)                1.4958  0.000215 -0.0013    1.4945   
     6. B(C   6,C   5)                1.5170  0.000277 -0.0003    1.5168   
     7. B(C   7,C   6)                1.5169  0.000092 -0.0003    1.5165   
     8. B(C   8,C   7)                1.3453  0.000244 -0.0001    1.3452   
     9. B(C   9,C   8)                1.5135 -0.000255  0.0002    1.5137   
    10. B(C  10,C   8)                1.5156 -0.000360  0.0005    1.5160   
    11. B(C  11,C   5)                1.3549 -0.000024  0.0006    1.3556   
    12. B(C  12,C  11)                1.4946 -0.000002 -0.0006    1.4940   
    13. B(C  12,C   1)                1.4950  0.000066 -0.0010    1.4940   
    14. B(O  13,C  12)                1.2323  0.000023  0.0004    1.2328   
    15. B(O  14,C   4)                1.2320 -0.000338  0.0006    1.2326   
    16. B(H  15,C   0)                1.0897 -0.000205  0.0000    1.0897   
    17. B(H  16,C   0)                1.0962 -0.000134  0.0002    1.0963   
    18. B(H  17,C   0)                1.0964 -0.000111  0.0001    1.0965   
    19. B(H  18,C   3)                1.0896 -0.000214  0.0001    1.0897   
    20. B(H  19,C   3)                1.0964 -0.000153  0.0001    1.0965   
    21. B(H  20,C   3)                1.0960 -0.000125  0.0001    1.0961   
    22. B(H  21,C   6)                1.0959 -0.000408  0.0003    1.0962   
    23. B(H  22,C   6)                1.0911  0.000137 -0.0001    1.0910   
    24. B(H  23,C   7)                1.0913 -0.000084  0.0000    1.0913   
    25. B(H  24,C   9)                1.0950 -0.000108  0.0001    1.0951   
    26. B(H  25,C   9)                1.0986 -0.000189  0.0000    1.0986   
    27. B(H  26,C   9)                1.0981 -0.000132  0.0001    1.0982   
    28. B(H  27,C  10)                1.0931 -0.000053  0.0002    1.0933   
    29. B(C  28,C  11)                1.5043 -0.000230  0.0001    1.5043   
    30. B(H  29,C  28)                1.0903 -0.000230  0.0000    1.0903   
    31. B(H  30,C  28)                1.0952 -0.000147  0.0003    1.0955   
    32. B(H  31,C  28)                1.0973 -0.000113 -0.0000    1.0972   
    33. B(H  32,C  10)                1.0995 -0.000177 -0.0000    1.0995   
    34. B(C  33,C  10)                1.5640 -0.000082  0.0007    1.5647   
    35. B(H  34,C  33)                1.0942 -0.000134 -0.0001    1.0940   
    36. B(H  35,C  33)                1.0997 -0.000377  0.0002    1.0999   
    37. B(C  36,C  33)                1.5080 -0.000081  0.0001    1.5081   
    38. B(H  37,C  36)                1.0906 -0.000112 -0.0000    1.0906   
    39. B(C  38,C  36)                1.3449  0.000128  0.0005    1.3454   
    40. B(C  39,C  38)                1.5107 -0.000250  0.0003    1.5109   
    41. B(H  40,C  39)                1.0994 -0.000141  0.0001    1.0995   
    42. B(H  41,C  39)                1.0926 -0.000111 -0.0001    1.0925   
    43. B(H  42,C  39)                1.0990 -0.000168  0.0002    1.0992   
    44. B(C  43,C  38)                1.5122 -0.000251 -0.0001    1.5121   
    45. B(H  44,C  43)                1.0951 -0.000115  0.0001    1.0952   
    46. B(H  45,C  43)                1.0995 -0.000166  0.0001    1.0996   
    47. B(H  46,C  43)                1.0995 -0.000170  0.0001    1.0997   
    48. A(H  16,C   0,H  17)          106.42  0.000003    0.03    106.45   
    49. A(C   1,C   0,H  17)          110.28  0.000118   -0.02    110.26   
    50. A(H  15,C   0,H  17)          108.47 -0.000038    0.04    108.51   
    51. A(C   1,C   0,H  16)          110.23 -0.000109    0.03    110.26   
    52. A(C   1,C   0,H  15)          112.70 -0.000005   -0.06    112.64   
    53. A(H  15,C   0,H  16)          108.53  0.000031   -0.01    108.52   
    54. A(C   0,C   1,C   2)          125.94 -0.000215    0.01    125.95   
    55. A(C   0,C   1,C  12)          114.61  0.000123    0.06    114.67   
    56. A(C   2,C   1,C  12)          119.45  0.000092   -0.07    119.38   
    57. A(C   1,C   2,C   4)          119.66  0.000179   -0.03    119.62   
    58. A(C   1,C   2,C   3)          125.85 -0.000225    0.02    125.87   
    59. A(C   3,C   2,C   4)          114.49  0.000046    0.02    114.51   
    60. A(H  18,C   3,H  19)          108.49  0.000050    0.03    108.53   
    61. A(C   2,C   3,H  18)          112.60 -0.000055   -0.04    112.56   
    62. A(C   2,C   3,H  20)          110.30  0.000064   -0.00    110.30   
    63. A(C   2,C   3,H  19)          110.22 -0.000117    0.04    110.26   
    64. A(H  19,C   3,H  20)          106.42  0.000017    0.03    106.45   
    65. A(H  18,C   3,H  20)          108.59  0.000045   -0.06    108.53   
    66. A(C   2,C   4,O  14)          119.09 -0.000021   -0.03    119.07   
    67. A(C   5,C   4,O  14)          120.04  0.000232   -0.08    119.96   
    68. A(C   2,C   4,C   5)          120.86 -0.000218    0.10    120.96   
    69. A(C   6,C   5,C  11)          124.77 -0.000396   -0.01    124.75   
    70. A(C   4,C   5,C  11)          119.39 -0.000048   -0.05    119.34   
    71. A(C   4,C   5,C   6)          115.82  0.000445    0.07    115.89   
    72. A(C   5,C   6,C   7)          111.18 -0.000060    0.12    111.30   
    73. A(H  21,C   6,H  22)          107.33 -0.000033    0.07    107.40   
    74. A(C   7,C   6,H  22)          111.30  0.000111    0.01    111.31   
    75. A(C   5,C   6,H  22)          108.52  0.000201    0.10    108.62   
    76. A(C   5,C   6,H  21)          109.22 -0.000139   -0.13    109.09   
    77. A(C   7,C   6,H  21)          109.20 -0.000083   -0.17    109.03   
    78. A(C   8,C   7,H  23)          117.42 -0.000139    0.02    117.45   
    79. A(C   6,C   7,H  23)          113.70 -0.000309    0.05    113.75   
    80. A(C   6,C   7,C   8)          128.88  0.000447   -0.07    128.81   
    81. A(C   9,C   8,C  10)          116.28 -0.000366    0.05    116.33   
    82. A(C   7,C   8,C  10)          124.31  0.000398   -0.08    124.23   
    83. A(C   7,C   8,C   9)          119.40 -0.000034    0.04    119.44   
    84. A(H  25,C   9,H  26)          106.48 -0.000048    0.03    106.51   
    85. A(H  24,C   9,H  26)          107.67  0.000010    0.01    107.67   
    86. A(C   8,C   9,H  26)          111.46 -0.000057   -0.03    111.43   
    87. A(H  24,C   9,H  25)          108.30 -0.000071    0.08    108.38   
    88. A(C   8,C   9,H  25)          111.11  0.000129   -0.08    111.02   
    89. A(C   8,C   9,H  24)          111.60  0.000030    0.00    111.61   
    90. A(H  32,C  10,C  33)          108.44 -0.000076   -0.05    108.40   
    91. A(C   8,C  10,C  33)          115.18 -0.000147    0.05    115.23   
    92. A(H  27,C  10,H  32)          106.16 -0.000031    0.11    106.27   
    93. A(C   8,C  10,H  32)          108.86  0.000072   -0.09    108.77   
    94. A(H  27,C  10,C  33)          108.00  0.000165    0.04    108.04   
    95. A(C   8,C  10,H  27)          109.81  0.000022   -0.06    109.75   
    96. A(C  12,C  11,C  28)          114.89  0.000006   -0.01    114.88   
    97. A(C   5,C  11,C  28)          125.38 -0.000260    0.04    125.42   
    98. A(C   5,C  11,C  12)          119.73  0.000254   -0.04    119.69   
    99. A(C   1,C  12,O  13)          119.55  0.000110   -0.03    119.52   
   100. A(C  11,C  12,O  13)          119.55  0.000146   -0.07    119.48   
   101. A(C   1,C  12,C  11)          120.90 -0.000257    0.10    120.99   
   102. A(H  30,C  28,H  31)          106.47  0.000023   -0.01    106.45   
   103. A(H  29,C  28,H  31)          108.18 -0.000022    0.06    108.25   
   104. A(C  11,C  28,H  31)          110.24  0.000080   -0.02    110.22   
   105. A(H  29,C  28,H  30)          108.94  0.000060   -0.03    108.90   
   106. A(C  11,C  28,H  30)          110.40 -0.000062    0.04    110.44   
   107. A(C  11,C  28,H  29)          112.42 -0.000073   -0.03    112.38   
   108. A(H  34,C  33,H  35)          105.74 -0.000083    0.08    105.82   
   109. A(C  10,C  33,H  35)          108.18  0.000005   -0.08    108.10   
   110. A(C  10,C  33,H  34)          107.95  0.000137    0.02    107.97   
   111. A(H  35,C  33,C  36)          109.93  0.000154   -0.04    109.89   
   112. A(H  34,C  33,C  36)          110.10  0.000037   -0.05    110.05   
   113. A(C  10,C  33,C  36)          114.54 -0.000241    0.08    114.62   
   114. A(H  37,C  36,C  38)          116.71  0.000302   -0.06    116.66   
   115. A(C  33,C  36,C  38)          128.17 -0.000223   -0.02    128.15   
   116. A(C  33,C  36,H  37)          115.12 -0.000079    0.08    115.20   
   117. A(C  39,C  38,C  43)          114.15  0.000031    0.04    114.18   
   118. A(C  36,C  38,C  43)          120.63  0.000294   -0.04    120.59   
   119. A(C  36,C  38,C  39)          125.22 -0.000325    0.00    125.22   
   120. A(H  41,C  39,H  42)          108.02 -0.000001   -0.00    108.02   
   121. A(H  40,C  39,H  42)          106.27  0.000011   -0.02    106.25   
   122. A(C  38,C  39,H  42)          110.50  0.000094   -0.02    110.48   
   123. A(H  40,C  39,H  41)          107.78 -0.000008    0.09    107.87   
   124. A(C  38,C  39,H  41)          113.53 -0.000045   -0.07    113.46   
   125. A(C  38,C  39,H  40)          110.43 -0.000049    0.03    110.46   
   126. A(H  45,C  43,H  46)          106.27 -0.000011    0.02    106.29   
   127. A(H  44,C  43,H  46)          108.17 -0.000034    0.04    108.21   
   128. A(C  38,C  43,H  46)          110.99  0.000001   -0.02    110.97   
   129. A(H  44,C  43,H  45)          108.16 -0.000020    0.05    108.21   
   130. A(C  38,C  43,H  45)          111.06  0.000029   -0.02    111.04   
   131. A(C  38,C  43,H  44)          111.97  0.000030   -0.07    111.90   
   132. D(C   2,C   1,C   0,H  16)   -121.95  0.000010    0.15   -121.81   
   133. D(C   2,C   1,C   0,H  15)     -0.54 -0.000031    0.11     -0.43   
   134. D(C  12,C   1,C   0,H  17)    -59.21 -0.000017    0.14    -59.06   
   135. D(C   2,C   1,C   0,H  17)    120.83  0.000001    0.10    120.93   
   136. D(C  12,C   1,C   0,H  15)    179.42 -0.000049    0.15    179.57   
   137. D(C  12,C   1,C   0,H  16)     58.01 -0.000008    0.19     58.19   
   138. D(C   3,C   2,C   1,C   0)      0.12  0.000086    0.05      0.17   
   139. D(C   4,C   2,C   1,C   0)    179.80  0.000098   -0.14    179.67   
   140. D(C   3,C   2,C   1,C  12)   -179.84  0.000105    0.01   -179.83   
   141. D(C   4,C   2,C   1,C  12)     -0.16  0.000117   -0.18     -0.34   
   142. D(H  19,C   3,C   2,C   4)     59.48  0.000027   -0.12     59.36   
   143. D(H  20,C   3,C   2,C   1)    121.96  0.000049   -0.36    121.60   
   144. D(H  19,C   3,C   2,C   1)   -120.82  0.000039   -0.30   -121.12   
   145. D(H  18,C   3,C   2,C   4)   -179.22 -0.000029   -0.07   -179.29   
   146. D(H  18,C   3,C   2,C   1)      0.48 -0.000017   -0.26      0.22   
   147. D(H  20,C   3,C   2,C   4)    -57.74  0.000037   -0.18    -57.91   
   148. D(O  14,C   4,C   2,C   1)   -178.13  0.000241   -0.13   -178.26   
   149. D(O  14,C   4,C   2,C   3)      1.59  0.000250   -0.30      1.29   
   150. D(C   5,C   4,C   2,C   1)      0.83 -0.000200    1.04      1.87   
   151. D(C   5,C   4,C   2,C   3)   -179.45 -0.000190    0.86   -178.58   
   152. D(C  11,C   5,C   4,O  14)    178.13 -0.000276   -0.00    178.12   
   153. D(C  11,C   5,C   4,C   2)     -0.82  0.000171   -1.18     -2.00   
   154. D(C   6,C   5,C   4,C   2)    177.68  0.000199   -0.98    176.71   
   155. D(C   6,C   5,C   4,O  14)     -3.37 -0.000248    0.20     -3.17   
   156. D(H  22,C   6,C   5,C  11)   -149.37  0.000090   -0.26   -149.64   
   157. D(H  22,C   6,C   5,C   4)     32.21  0.000053   -0.47     31.74   
   158. D(H  21,C   6,C   5,C  11)    -32.66  0.000087   -0.19    -32.86   
   159. D(H  21,C   6,C   5,C   4)    148.92  0.000051   -0.41    148.52   
   160. D(C   7,C   6,C   5,C  11)     87.90 -0.000146   -0.42     87.48   
   161. D(C   7,C   6,C   5,C   4)    -90.51 -0.000182   -0.63    -91.14   
   162. D(C   8,C   7,C   6,C   5)    122.43  0.000354   -1.21    121.22   
   163. D(H  23,C   7,C   6,H  22)   -178.97 -0.000122   -1.26   -180.23   
   164. D(H  23,C   7,C   6,C   5)    -57.87  0.000169   -1.05    -58.91   
   165. D(H  23,C   7,C   6,H  21)     62.72 -0.000097   -1.25     61.47   
   166. D(C   8,C   7,C   6,H  22)      1.33  0.000063   -1.42     -0.10   
   167. D(C   8,C   7,C   6,H  21)   -116.98  0.000088   -1.41   -118.40   
   168. D(C  10,C   8,C   7,H  23)   -179.02  0.000214   -0.41   -179.43   
   169. D(C   9,C   8,C   7,H  23)      0.09  0.000095   -0.06      0.03   
   170. D(C   9,C   8,C   7,C   6)    179.79 -0.000096    0.11    179.89   
   171. D(C  10,C   8,C   7,C   6)      0.68  0.000023   -0.24      0.44   
   172. D(H  26,C   9,C   8,C  10)    -65.39 -0.000041   -0.25    -65.64   
   173. D(H  26,C   9,C   8,C   7)    115.43  0.000062   -0.57    114.87   
   174. D(H  25,C   9,C   8,C  10)     53.21 -0.000054   -0.29     52.92   
   175. D(H  25,C   9,C   8,C   7)   -125.97  0.000049   -0.61   -126.58   
   176. D(H  24,C   9,C   8,C  10)    174.19 -0.000035   -0.24    173.95   
   177. D(H  24,C   9,C   8,C   7)     -4.99  0.000068   -0.56     -5.55   
   178. D(C  33,C  10,C   8,C   9)     68.81 -0.000115    1.34     70.15   
   179. D(C  33,C  10,C   8,C   7)   -112.05 -0.000229    1.67   -110.38   
   180. D(H  32,C  10,C   8,C   9)    -53.20  0.000030    1.43    -51.76   
   181. D(H  32,C  10,C   8,C   7)    125.94 -0.000083    1.77    127.71   
   182. D(H  27,C  10,C   8,C   9)   -169.03  0.000014    1.38   -167.64   
   183. D(H  27,C  10,C   8,C   7)     10.11 -0.000099    1.72     11.83   
   184. D(C  28,C  11,C   5,C   6)      0.88 -0.000134    0.15      1.03   
   185. D(C  28,C  11,C   5,C   4)    179.25 -0.000089    0.37    179.61   
   186. D(C  12,C  11,C   5,C   6)   -178.22 -0.000106    0.23   -177.99   
   187. D(C  12,C  11,C   5,C   4)      0.14 -0.000062    0.45      0.59   
   188. D(C   1,C  12,C  11,C  28)   -178.67  0.000009    0.47   -178.19   
   189. D(C   1,C  12,C  11,C   5)      0.53 -0.000019    0.40      0.93   
   190. D(O  13,C  12,C   1,C   2)    179.93  0.000105   -0.67    179.26   
   191. D(O  13,C  12,C   1,C   0)     -0.03  0.000122   -0.71     -0.74   
   192. D(C  11,C  12,C   1,C   2)     -0.52 -0.000010   -0.54     -1.06   
   193. D(O  13,C  12,C  11,C   5)   -179.93 -0.000134    0.53   -179.39   
   194. D(C  11,C  12,C   1,C   0)    179.52  0.000006   -0.58    178.94   
   195. D(O  13,C  12,C  11,C  28)      0.88 -0.000107    0.61      1.49   
   196. D(H  31,C  28,C  11,C  12)     65.44  0.000068   -1.07     64.37   
   197. D(H  31,C  28,C  11,C   5)   -113.70  0.000093   -0.99   -114.69   
   198. D(H  30,C  28,C  11,C  12)    -51.91  0.000029   -1.06    -52.97   
   199. D(H  30,C  28,C  11,C   5)    128.95  0.000053   -0.98    127.97   
   200. D(H  29,C  28,C  11,C  12)   -173.77  0.000047   -1.02   -174.80   
   201. D(H  29,C  28,C  11,C   5)      7.08  0.000071   -0.94      6.14   
   202. D(C  36,C  33,C  10,H  27)    145.24 -0.000063    0.37    145.61   
   203. D(C  36,C  33,C  10,C   8)    -91.63 -0.000008    0.36    -91.27   
   204. D(H  35,C  33,C  10,H  32)    153.59 -0.000034    0.18    153.77   
   205. D(H  35,C  33,C  10,H  27)    -91.78 -0.000024    0.31    -91.47   
   206. D(H  35,C  33,C  10,C   8)     31.35  0.000031    0.30     31.65   
   207. D(H  34,C  33,C  10,H  32)    -92.42 -0.000059    0.24    -92.18   
   208. D(H  34,C  33,C  10,H  27)     22.21 -0.000049    0.37     22.58   
   209. D(C  36,C  33,C  10,H  32)     30.60 -0.000073    0.24     30.85   
   210. D(H  34,C  33,C  10,C   8)    145.34  0.000006    0.36    145.70   
   211. D(C  38,C  36,C  33,H  35)    112.30 -0.000108    1.60    113.90   
   212. D(C  38,C  36,C  33,H  34)     -3.80 -0.000119    1.56     -2.24   
   213. D(C  38,C  36,C  33,C  10)   -125.66 -0.000154    1.52   -124.14   
   214. D(H  37,C  36,C  33,H  35)    -67.72 -0.000086    1.71    -66.01   
   215. D(H  37,C  36,C  33,H  34)    176.18 -0.000097    1.66    177.85   
   216. D(H  37,C  36,C  33,C  10)     54.32 -0.000132    1.62     55.94   
   217. D(C  43,C  38,C  36,H  37)     -0.01 -0.000033   -0.04     -0.04   
   218. D(C  43,C  38,C  36,C  33)    179.97 -0.000011    0.07    180.04   
   219. D(C  39,C  38,C  36,H  37)    179.75 -0.000021    0.09    179.84   
   220. D(C  39,C  38,C  36,C  33)     -0.28  0.000001    0.20     -0.08   
   221. D(H  42,C  39,C  38,C  43)    -55.85  0.000023   -0.41    -56.26   
   222. D(H  42,C  39,C  38,C  36)    124.38  0.000010   -0.53    123.85   
   223. D(H  41,C  39,C  38,C  43)   -177.39 -0.000014   -0.34   -177.73   
   224. D(H  41,C  39,C  38,C  36)      2.84 -0.000026   -0.46      2.38   
   225. D(H  40,C  39,C  38,C  43)     61.44  0.000064   -0.43     61.01   
   226. D(H  40,C  39,C  38,C  36)   -118.33  0.000051   -0.55   -118.88   
   227. D(H  46,C  43,C  38,C  39)     59.60  0.000030   -0.09     59.51   
   228. D(H  46,C  43,C  38,C  36)   -120.62  0.000040    0.02   -120.60   
   229. D(H  45,C  43,C  38,C  39)    -58.39  0.000024   -0.10    -58.48   
   230. D(H  45,C  43,C  38,C  36)    121.39  0.000034    0.02    121.41   
   231. D(H  44,C  43,C  38,C  39)   -179.41  0.000008   -0.11   -179.52   
   232. D(H  44,C  43,C  38,C  36)      0.37  0.000018    0.01      0.38   
    ----------------------------------------------------------------------------

         *************************************************************
         *                GEOMETRY OPTIMIZATION CYCLE   8            *
         *************************************************************
---------------------------------
CARTESIAN COORDINATES (ANGSTROEM)
---------------------------------
  C      4.886551    1.834122    1.096200
  C      3.744644    1.091129    0.458149
  C      2.553757    1.624871    0.091173
  C      2.147086    3.064804    0.248593
  C      1.516336    0.752528   -0.541873
  C      1.757091   -0.709274   -0.738691
  C      0.599775   -1.498858   -1.319898
  C     -0.285948   -2.063812   -0.226198
  C     -1.598116   -1.857851   -0.013448
  C     -2.278106   -2.538481    1.155141
  C     -2.476004   -0.981185   -0.884699
  C      2.949434   -1.240977   -0.373798
  C      3.997182   -0.363664    0.230017
  O      5.084232   -0.849028    0.550060
  O      0.449571    1.254689   -0.901220
  H      4.669986    2.892347    1.240345
  H      5.789222    1.744165    0.480523
  H      5.129662    1.392789    2.070100
  H      2.929686    3.673221    0.701116
  H      1.245675    3.139204    0.868498
  H      1.890082    3.496067   -0.725823
  H      0.995809   -2.325180   -1.921517
  H      0.036047   -0.848291   -1.990083
  H      0.238127   -2.724938    0.466032
  H     -1.602469   -3.232184    1.666589
  H     -3.163753   -3.098056    0.824369
  H     -2.629270   -1.807893    1.896120
  H     -1.944235   -0.724188   -1.804758
  C      3.333939   -2.689679   -0.502117
  H      2.579062   -3.274541   -1.028291
  H      4.289264   -2.786655   -1.029476
  H      3.480879   -3.132377    0.491045
  H     -3.360028   -1.558840   -1.190897
  C     -2.961616    0.348537   -0.218043
  H     -3.014659    1.116244   -0.995696
  H     -2.182484    0.684238    0.482029
  C     -4.284918    0.245674    0.497996
  H     -4.336896   -0.523595    1.269336
  C     -5.394678    0.980821    0.302988
  C     -5.535533    2.094943   -0.707883
  H     -5.755348    3.046532   -0.202869
  H     -4.644013    2.239672   -1.322581
  H     -6.383657    1.900037   -1.379404
  C     -6.638131    0.730382    1.126098
  H     -6.492193   -0.077417    1.851170
  H     -6.937036    1.635070    1.675012
  H     -7.489253    0.464707    0.482470

----------------------------
CARTESIAN COORDINATES (A.U.)
----------------------------
  NO LB      ZA    FRAG     MASS         X           Y           Z
   0 C     6.0000    0    12.011    9.234243    3.465988    2.071517
   1 C     6.0000    0    12.011    7.076352    2.061936    0.865777
   2 C     6.0000    0    12.011    4.825901    3.070560    0.172293
   3 C     6.0000    0    12.011    4.057404    5.791640    0.469773
   4 C     6.0000    0    12.011    2.865459    1.422072   -1.023992
   5 C     6.0000    0    12.011    3.320421   -1.340334   -1.395923
   6 C     6.0000    0    12.011    1.133410   -2.832431   -2.494246
   7 C     6.0000    0    12.011   -0.540363   -3.900040   -0.427453
   8 C     6.0000    0    12.011   -3.020001   -3.510830   -0.025414
   9 C     6.0000    0    12.011   -4.304997   -4.797033    2.182901
  10 C     6.0000    0    12.011   -4.678969   -1.854170   -1.671839
  11 C     6.0000    0    12.011    5.573623   -2.345107   -0.706375
  12 C     6.0000    0    12.011    7.553580   -0.687225    0.434669
  13 O     8.0000    0    15.999    9.607805   -1.604430    1.039462
  14 O     8.0000    0    15.999    0.849567    2.371019   -1.703059
  15 H     1.0000    0     1.008    8.824994    5.465745    2.343913
  16 H     1.0000    0     1.008   10.940043    3.295994    0.908057
  17 H     1.0000    0     1.008    9.693657    2.631990    3.911922
  18 H     1.0000    0     1.008    5.536304    6.941382    1.324918
  19 H     1.0000    0     1.008    2.353985    5.932236    1.641223
  20 H     1.0000    0     1.008    3.571738    6.606608   -1.371607
  21 H     1.0000    0     1.008    1.881806   -4.393954   -3.631141
  22 H     1.0000    0     1.008    0.068118   -1.603038   -3.760711
  23 H     1.0000    0     1.008    0.449995   -5.149387    0.880672
  24 H     1.0000    0     1.008   -3.028228   -6.107943    3.149397
  25 H     1.0000    0     1.008   -5.978627   -5.854477    1.557832
  26 H     1.0000    0     1.008   -4.968600   -3.416422    3.583147
  27 H     1.0000    0     1.008   -3.674071   -1.368517   -3.410499
  28 C     6.0000    0    12.011    6.300231   -5.082757   -0.948864
  29 H     1.0000    0     1.008    4.873720   -6.187986   -1.943189
  30 H     1.0000    0     1.008    8.105535   -5.266015   -1.945428
  31 H     1.0000    0     1.008    6.577908   -5.919336    0.927941
  32 H     1.0000    0     1.008   -6.349533   -2.945781   -2.250469
  33 C     6.0000    0    12.011   -5.596643    0.658639   -0.412042
  34 H     1.0000    0     1.008   -5.696879    2.109396   -1.881592
  35 H     1.0000    0     1.008   -4.124298    1.293022    0.910903
  36 C     6.0000    0    12.011   -8.097321    0.464256    0.941077
  37 H     1.0000    0     1.008   -8.195545   -0.989452    2.398697
  38 C     6.0000    0    12.011  -10.194465    1.853484    0.572564
  39 C     6.0000    0    12.011  -10.460641    3.958869   -1.337705
  40 H     1.0000    0     1.008  -10.876032    5.757111   -0.383368
  41 H     1.0000    0     1.008   -8.775912    4.232366   -2.499315
  42 H     1.0000    0     1.008  -12.063363    3.590550   -2.606695
  43 C     6.0000    0    12.011  -12.544250    1.380222    2.128016
  44 H     1.0000    0     1.008  -12.268467   -0.146296    3.498204
  45 H     1.0000    0     1.008  -13.109099    3.089834    3.165315
  46 H     1.0000    0     1.008  -14.152637    0.878168    0.911736

--------------------------------
INTERNAL COORDINATES (ANGSTROEM)
--------------------------------
 C      0   0   0     0.000000000000     0.00000000     0.00000000
 C      1   0   0     1.504359103665     0.00000000     0.00000000
 C      2   1   0     1.355641793635   125.95671019     0.00000000
 C      3   2   1     1.504516735124   125.86966616     0.17396953
 C      3   2   1     1.495985252531   119.61416955   179.66604980
 C      5   3   2     1.494512430021   120.95565489     1.86771075
 C      6   5   3     1.516780974844   115.89475605   176.70529773
 C      7   6   5     1.516527918327   111.29754063   268.85865352
 C      8   7   6     1.345164637542   128.81023897   121.22306130
 C      9   8   7     1.513685722653   119.43680435   179.89172675
 C      9   8   7     1.516017587283   124.23003151     0.43578317
 C      6   5   3     1.355557656029   119.33409558   358.00019110
 C     12   6   5     1.494003651712   119.69108653     0.59157233
 O     13  12   6     1.232753993448   119.48100124   180.60804623
 O      5   3   2     1.232591376551   119.07645792   181.74207707
 H      1   2   3     1.089733783525   112.63534917   359.57076670
 H      1   2   3     1.096341359178   110.25917358   238.19203049
 H      1   2   3     1.096521575348   110.25589622   120.93445575
 H      4   3   2     1.089684104946   112.56302868     0.22025732
 H      4   3   2     1.096520892868   110.26083790   238.87809313
 H      4   3   2     1.096141376303   110.29849174   121.59987533
 H      7   6   5     1.096173922632   109.09011127   148.51586572
 H      7   6   5     1.090950868084   108.61675044    31.73872155
 H      8   7   6     1.091294908457   113.74530031   301.08847195
 H     10   9   8     1.095120503143   111.60641486   354.45356214
 H     10   9   8     1.098592551733   111.02284705   233.41880043
 H     10   9   8     1.098236516203   111.43193810   114.86662710
 H     11   9   8     1.093313671442   109.74919002    11.82759277
 C     12   6   5     1.504343115346   125.42184378   179.61158137
 H     29  12   6     1.090303836061   112.38212446     6.14113257
 H     29  12   6     1.095517613208   110.43812252   127.96783316
 H     29  12   6     1.097244131288   110.21608552   245.31100836
 H     11   9   8     1.099519467853   108.77299235   127.70641291
 C     11   9   8     1.564738774221   115.23176711   249.62084697
 H     34  11   9     1.094043906674   107.97061947   145.70107820
 H     34  11   9     1.099928279395   108.10121885    31.65269153
 C     34  11   9     1.508118452036   114.62243983   268.73152462
 H     37  34  11     1.090615214976   115.19651941    55.94200451
 C     37  34  11     1.345376881856   128.14799205   235.85798319
 C     39  37  34     1.510949395508   125.22475158   359.92114305
 H     40  39  37     1.099490392505   110.45779129   241.11980702
 H     40  39  37     1.092523249966   113.45520478     2.38132172
 H     40  39  37     1.099200745214   110.48143824   123.85293263
 C     39  37  34     1.512086111307   120.59201067   180.04031618
 H     44  39  37     1.095247413088   111.89787918     0.37787859
 H     44  39  37     1.099595909673   111.03949044   121.41141014
 H     44  39  37     1.099658370381   110.97056168   239.40349894

---------------------------
INTERNAL COORDINATES (A.U.)
---------------------------
 C      0   0   0     0.000000000000     0.00000000     0.00000000
 C      1   0   0     2.842826712997     0.00000000     0.00000000
 C      2   1   0     2.561791725668   125.95671019     0.00000000
 C      3   2   1     2.843124593286   125.86966616     0.17396953
 C      3   2   1     2.827002427669   119.61416955   179.66604980
 C      5   3   2     2.824219196480   120.95565489     1.86771075
 C      6   5   3     2.866300647597   115.89475605   176.70529773
 C      7   6   5     2.865822440083   111.29754063   268.85865352
 C      8   7   6     2.541992769989   128.81023897   121.22306130
 C      9   8   7     2.860451468642   119.43680435   179.89172675
 C      9   8   7     2.864858054173   124.23003151     0.43578317
 C      6   5   3     2.561632728636   119.33409558   358.00019110
 C     12   6   5     2.823257744814   119.69108653     0.59157233
 O     13  12   6     2.329567438115   119.48100124   180.60804623
 O      5   3   2     2.329260136715   119.07645792   181.74207707
 H      1   2   3     2.059298409744   112.63534917   359.57076670
 H      1   2   3     2.071784918137   110.25917358   238.19203049
 H      1   2   3     2.072125477344   110.25589622   120.93445575
 H      4   3   2     2.059204530834   112.56302868     0.22025732
 H      4   3   2     2.072124187643   110.26083790   238.87809313
 H      4   3   2     2.071407005272   110.29849174   121.59987533
 H      7   6   5     2.071468508922   109.09011127   148.51586572
 H      7   6   5     2.061598366242   108.61675044    31.73872155
 H      8   7   6     2.062248508326   113.74530031   301.08847195
 H     10   9   8     2.069477834583   111.60641486   354.45356214
 H     10   9   8     2.076039055540   111.02284705   233.41880043
 H     10   9   8     2.075366245896   111.43193810   114.86662710
 H     11   9   8     2.066063417497   109.74919002    11.82759277
 C     12   6   5     2.842796499455   125.42184378   179.61158137
 H     29  12   6     2.060375652918   112.38212446     6.14113257
 H     29  12   6     2.070228263851   110.43812252   127.96783316
 H     29  12   6     2.073490910186   110.21608552   245.31100836
 H     11   9   8     2.077790673156   108.77299235   127.70641291
 C     11   9   8     2.956927754405   115.23176711   249.62084697
 H     34  11   9     2.067443362100   107.97061947   145.70107820
 H     34  11   9     2.078563215012   108.10121885    31.65269153
 C     34  11   9     2.849930851862   114.62243983   268.73152462
 H     37  34  11     2.060964073793   115.19651941    55.94200451
 C     37  34  11     2.542393853617   128.14799205   235.85798319
 C     39  37  34     2.855280559725   125.22475158   359.92114305
 H     40  39  37     2.077735728711   110.45779129   241.11980702
 H     40  39  37     2.064569737378   113.45520478     2.38132172
 H     40  39  37     2.077188374657   110.48143824   123.85293263
 C     39  37  34     2.857428641276   120.59201067   180.04031618
 H     44  39  37     2.069717659623   111.89787918     0.37787859
 H     44  39  37     2.077935127263   111.03949044   121.41141014
 H     44  39  37     2.078053160894   110.97056168   239.40349894


           ************************************************************
           *        Program running with 4 parallel MPI-processes     *
           *              working on a common directory               *
           ************************************************************
------------------------------------------------------------------------------
                   ___                                                        
                  /   \      - P O W E R E D   B Y -                         
                 /     \                                                     
                 |  |  |   _    _      __       _____    __    __             
                 |  |  |  | |  | |    /  \     |  _  \  |  |  /  |          
                  \  \/   | |  | |   /    \    | | | |  |  | /  /          
                 / \  \   | |__| |  /  /\  \   | |_| |  |  |/  /          
                |  |  |   |  __  | /  /__\  \  |    /   |      \           
                |  |  |   | |  | | |   __   |  |    \   |  |\   \          
                \     /   | |  | | |  |  |  |  | |\  \  |  | \   \       
                 \___/    |_|  |_| |__|  |__|  |_| \__\ |__|  \__/        
                                                                              
                      - O R C A' S   B I G   F R I E N D -                    
                                      &                                       
                       - I N T E G R A L  F E E D E R -                       
                                                                              
 v1 FN, 2020, v2 2021                                                         
------------------------------------------------------------------------------


Reading SHARK input file mPQ2_0e_0H_B3LYP_631Gd_opt.SHARKINP.tmp ... ok
----------------------
SHARK INTEGRAL PACKAGE
----------------------

Number of atoms                             ...     47
Number of basis functions                   ...    346
Number of shells                            ...    178
Maximum angular momentum                    ...      2
Integral batch strategy                     ... SHARK/LIBINT Hybrid
RI-J (if used) integral strategy            ... SPLIT-RIJ (Revised 2003 algorithm where possible)
Printlevel                                  ...      1
Contraction scheme used                     ... SEGMENTED contraction
Coulomb Range Separation                    ... NOT USED
Exchange Range Separation                   ... NOT USED
Finite Nucleus Model                        ... NOT USED
Auxiliary Coulomb fitting basis             ... AVAILABLE
   # of basis functions in Aux-J            ...   1315
   # of shells in Aux-J                     ...    445
   Maximum angular momentum in Aux-J        ...      4
Auxiliary J/K fitting basis                 ... NOT available
Auxiliary Correlation fitting basis         ... NOT available
Auxiliary 'external' fitting basis          ... NOT available
Integral threshold                          ...     2.500000e-11
Primitive cut-off                           ...     2.500000e-12
Primitive pair pre-selection threshold      ...     2.500000e-12

Calculating pre-screening integrals         ... done (  0.0 sec) Dimension = 178
Organizing shell pair data                  ... done (  0.1 sec)
Shell pair information
Total number of shell pairs                 ...     15931
Shell pairs after pre-screening             ...     10586
Total number of primitive shell pairs       ...     88509
Primitive shell pairs kept                  ...     32675
          la=0 lb=0:   4207 shell pairs
          la=1 lb=0:   3491 shell pairs
          la=1 lb=1:    731 shell pairs
          la=2 lb=0:   1408 shell pairs
          la=2 lb=1:    622 shell pairs
          la=2 lb=2:    127 shell pairs

Calculating one electron integrals          ... done (  0.0 sec)
Calculating RI/J V-Matrix + Cholesky decomp.... done (  0.1 sec)
Calculating Nuclear repulsion               ... done (  0.0 sec) ENN=   1613.074730458431 Eh

SHARK setup successfully completed in   0.4 seconds

Maximum memory used throughout the entire GTOINT-calculation: 26.2 MB
[1717802706.282161] [eu-g5-025-1:129977:0]          mpool.c:38   UCX  WARN  object 0x3507040 was not returned to mpool ucp_requests
[1717802706.282177] [eu-g5-025-1:129977:0]          mpool.c:38   UCX  WARN  object 0x3507200 was not returned to mpool ucp_requests
[1717802706.282181] [eu-g5-025-1:129977:0]          mpool.c:38   UCX  WARN  object 0x35073c0 was not returned to mpool ucp_requests
[1717802706.282184] [eu-g5-025-1:129977:0]          mpool.c:38   UCX  WARN  object 0x3507580 was not returned to mpool ucp_requests
[1717802706.282186] [eu-g5-025-1:129977:0]          mpool.c:38   UCX  WARN  object 0x3507740 was not returned to mpool ucp_requests
[1717802706.282189] [eu-g5-025-1:129977:0]          mpool.c:38   UCX  WARN  object 0x3507900 was not returned to mpool ucp_requests
[1717802706.282191] [eu-g5-025-1:129977:0]          mpool.c:38   UCX  WARN  object 0x3507ac0 was not returned to mpool ucp_requests
[1717802706.282194] [eu-g5-025-1:129977:0]          mpool.c:38   UCX  WARN  object 0x3507c80 was not returned to mpool ucp_requests
[1717802706.282196] [eu-g5-025-1:129977:0]          mpool.c:38   UCX  WARN  object 0x3507e40 was not returned to mpool ucp_requests
[1717802706.282199] [eu-g5-025-1:129977:0]          mpool.c:38   UCX  WARN  object 0x3508000 was not returned to mpool ucp_requests
[1717802706.282201] [eu-g5-025-1:129977:0]          mpool.c:38   UCX  WARN  object 0x35081c0 was not returned to mpool ucp_requests
[1717802706.282204] [eu-g5-025-1:129977:0]          mpool.c:38   UCX  WARN  object 0x3508380 was not returned to mpool ucp_requests
[1717802706.282206] [eu-g5-025-1:129977:0]          mpool.c:38   UCX  WARN  object 0x3508540 was not returned to mpool ucp_requests
[1717802706.282209] [eu-g5-025-1:129977:0]          mpool.c:38   UCX  WARN  object 0x3508700 was not returned to mpool ucp_requests
[1717802706.282211] [eu-g5-025-1:129977:0]          mpool.c:38   UCX  WARN  object 0x35088c0 was not returned to mpool ucp_requests
[1717802706.282214] [eu-g5-025-1:129977:0]          mpool.c:38   UCX  WARN  object 0x3508a80 was not returned to mpool ucp_requests
[1717802706.282216] [eu-g5-025-1:129977:0]          mpool.c:38   UCX  WARN  object 0x3508c40 was not returned to mpool ucp_requests
[1717802706.282218] [eu-g5-025-1:129977:0]          mpool.c:38   UCX  WARN  object 0x3508e00 was not returned to mpool ucp_requests
[1717802706.282221] [eu-g5-025-1:129977:0]          mpool.c:38   UCX  WARN  object 0x3508fc0 was not returned to mpool ucp_requests
[1717802706.282223] [eu-g5-025-1:129977:0]          mpool.c:38   UCX  WARN  object 0x3509180 was not returned to mpool ucp_requests
[1717802706.282227] [eu-g5-025-1:129977:0]          mpool.c:38   UCX  WARN  object 0x3509340 was not returned to mpool ucp_requests
[1717802706.282229] [eu-g5-025-1:129977:0]          mpool.c:38   UCX  WARN  object 0x3509500 was not returned to mpool ucp_requests
[1717802706.282295] [eu-g5-025-1:129978:0]          mpool.c:38   UCX  WARN  object 0x248b0c0 was not returned to mpool ucp_requests
[1717802706.282308] [eu-g5-025-1:129978:0]          mpool.c:38   UCX  WARN  object 0x248b280 was not returned to mpool ucp_requests
[1717802706.282312] [eu-g5-025-1:129978:0]          mpool.c:38   UCX  WARN  object 0x248b440 was not returned to mpool ucp_requests
[1717802706.282315] [eu-g5-025-1:129978:0]          mpool.c:38   UCX  WARN  object 0x248b600 was not returned to mpool ucp_requests
[1717802706.282317] [eu-g5-025-1:129978:0]          mpool.c:38   UCX  WARN  object 0x248b7c0 was not returned to mpool ucp_requests
[1717802706.282320] [eu-g5-025-1:129978:0]          mpool.c:38   UCX  WARN  object 0x248b980 was not returned to mpool ucp_requests
[1717802706.282323] [eu-g5-025-1:129978:0]          mpool.c:38   UCX  WARN  object 0x248bb40 was not returned to mpool ucp_requests
[1717802706.282325] [eu-g5-025-1:129978:0]          mpool.c:38   UCX  WARN  object 0x248bd00 was not returned to mpool ucp_requests
[1717802706.282328] [eu-g5-025-1:129978:0]          mpool.c:38   UCX  WARN  object 0x248bec0 was not returned to mpool ucp_requests
[1717802706.282330] [eu-g5-025-1:129978:0]          mpool.c:38   UCX  WARN  object 0x248c080 was not returned to mpool ucp_requests
[1717802706.282333] [eu-g5-025-1:129978:0]          mpool.c:38   UCX  WARN  object 0x248c240 was not returned to mpool ucp_requests
[1717802706.282335] [eu-g5-025-1:129978:0]          mpool.c:38   UCX  WARN  object 0x248c400 was not returned to mpool ucp_requests
[1717802706.282338] [eu-g5-025-1:129978:0]          mpool.c:38   UCX  WARN  object 0x248c5c0 was not returned to mpool ucp_requests
[1717802706.282341] [eu-g5-025-1:129978:0]          mpool.c:38   UCX  WARN  object 0x248c780 was not returned to mpool ucp_requests
[1717802706.282343] [eu-g5-025-1:129978:0]          mpool.c:38   UCX  WARN  object 0x248c940 was not returned to mpool ucp_requests
[1717802706.282346] [eu-g5-025-1:129978:0]          mpool.c:38   UCX  WARN  object 0x248cb00 was not returned to mpool ucp_requests
[1717802706.282348] [eu-g5-025-1:129978:0]          mpool.c:38   UCX  WARN  object 0x248ccc0 was not returned to mpool ucp_requests
[1717802706.282351] [eu-g5-025-1:129978:0]          mpool.c:38   UCX  WARN  object 0x248ce80 was not returned to mpool ucp_requests
[1717802706.282353] [eu-g5-025-1:129978:0]          mpool.c:38   UCX  WARN  object 0x248d040 was not returned to mpool ucp_requests
[1717802706.282356] [eu-g5-025-1:129978:0]          mpool.c:38   UCX  WARN  object 0x248d200 was not returned to mpool ucp_requests
[1717802706.282358] [eu-g5-025-1:129978:0]          mpool.c:38   UCX  WARN  object 0x248d3c0 was not returned to mpool ucp_requests
[1717802706.282361] [eu-g5-025-1:129978:0]          mpool.c:38   UCX  WARN  object 0x248d580 was not returned to mpool ucp_requests
[1717802706.286809] [eu-g5-025-1:129976:0]          mpool.c:38   UCX  WARN  object 0x32385c0 was not returned to mpool ucp_requests
[1717802706.286830] [eu-g5-025-1:129976:0]          mpool.c:38   UCX  WARN  object 0x3238780 was not returned to mpool ucp_requests
[1717802706.286833] [eu-g5-025-1:129976:0]          mpool.c:38   UCX  WARN  object 0x3238940 was not returned to mpool ucp_requests
[1717802706.286836] [eu-g5-025-1:129976:0]          mpool.c:38   UCX  WARN  object 0x3238b00 was not returned to mpool ucp_requests
[1717802706.286839] [eu-g5-025-1:129976:0]          mpool.c:38   UCX  WARN  object 0x3238cc0 was not returned to mpool ucp_requests
[1717802706.286842] [eu-g5-025-1:129976:0]          mpool.c:38   UCX  WARN  object 0x3238e80 was not returned to mpool ucp_requests
[1717802706.286845] [eu-g5-025-1:129976:0]          mpool.c:38   UCX  WARN  object 0x3239040 was not returned to mpool ucp_requests
[1717802706.286847] [eu-g5-025-1:129976:0]          mpool.c:38   UCX  WARN  object 0x3239200 was not returned to mpool ucp_requests
[1717802706.286850] [eu-g5-025-1:129976:0]          mpool.c:38   UCX  WARN  object 0x32393c0 was not returned to mpool ucp_requests
[1717802706.286853] [eu-g5-025-1:129976:0]          mpool.c:38   UCX  WARN  object 0x3239580 was not returned to mpool ucp_requests


           ************************************************************
           *        Program running with 4 parallel MPI-processes     *
           *              working on a common directory               *
           ************************************************************

Diagonalization of the overlap matrix:
Smallest eigenvalue                        ... 4.226e-04
Time for diagonalization                   ...    0.016 sec
Threshold for overlap eigenvalues          ... 1.000e-08
Number of eigenvalues below threshold      ... 0
Time for construction of square roots      ...    0.007 sec
Total time needed                          ...    0.024 sec

-------------------
DFT GRID GENERATION
-------------------

General Integration Accuracy     IntAcc      ... 4.959
Radial Grid Type                 RadialGrid  ... OptM3 with GC (2021)
Angular Grid (max. ang.)         AngularGrid ... 6 (Lebedev-590)
Angular grid pruning method      GridPruning ... 4 (adaptive)
Weight generation scheme         WeightScheme... Becke
Basis function cutoff            BFCut       ... 1.0000e-11
Integration weight cutoff        WCut        ... 1.0000e-14
Angular grids for H and He will be reduced by one unit
Partially contracted basis set               ... off
Rotationally invariant grid construction     ... off

Total number of grid points                  ...   519614
Total number of batches                      ...     8144
Average number of points per batch           ...       63
Average number of grid points per atom       ...    11056
Time for grid setup =    6.800 sec

--------------------
COSX GRID GENERATION
--------------------

GRIDX 1
-------
General Integration Accuracy     IntAcc      ... 4.020
Radial Grid Type                 RadialGrid  ... OptM3 with GC (2021)
Angular Grid (max. ang.)         AngularGrid ... 2 (Lebedev-110)
Angular grid pruning method      GridPruning ... 4 (adaptive)
Weight generation scheme         WeightScheme... Becke
Basis function cutoff            BFCut       ... 1.0000e-11
Integration weight cutoff        WCut        ... 1.0000e-14
Angular grids for H and He will be reduced by one unit
Partially contracted basis set               ... on
Rotationally invariant grid construction     ... off

Total number of grid points                  ...    55989
Total number of batches                      ...      897
Average number of points per batch           ...       62
Average number of grid points per atom       ...     1191
UseSFitting                                  ... on

GRIDX 2
-------
General Integration Accuracy     IntAcc      ... 4.338
Radial Grid Type                 RadialGrid  ... OptM3 with GC (2021)
Angular Grid (max. ang.)         AngularGrid ... 3 (Lebedev-194)
Angular grid pruning method      GridPruning ... 4 (adaptive)
Weight generation scheme         WeightScheme... Becke
Basis function cutoff            BFCut       ... 1.0000e-11
Integration weight cutoff        WCut        ... 1.0000e-14
Angular grids for H and He will be reduced by one unit
Partially contracted basis set               ... on
Rotationally invariant grid construction     ... off

Total number of grid points                  ...   121867
Total number of batches                      ...     1925
Average number of points per batch           ...       63
Average number of grid points per atom       ...     2593
UseSFitting                                  ... on

GRIDX 3
-------
General Integration Accuracy     IntAcc      ... 4.871
Radial Grid Type                 RadialGrid  ... OptM3 with GC (2021)
Angular Grid (max. ang.)         AngularGrid ... 4 (Lebedev-302)
Angular grid pruning method      GridPruning ... 4 (adaptive)
Weight generation scheme         WeightScheme... Becke
Basis function cutoff            BFCut       ... 1.0000e-11
Integration weight cutoff        WCut        ... 1.0000e-14
Angular grids for H and He will be reduced by one unit
Partially contracted basis set               ... on
Rotationally invariant grid construction     ... off

Total number of grid points                  ...   233835
Total number of batches                      ...     3675
Average number of points per batch           ...       63
Average number of grid points per atom       ...     4975
UseSFitting                                  ... on

Time for X-Grid setup             =    3.753 sec


--------------------
CPCM SOLVATION MODEL
--------------------
CPCM parameters:
  Epsilon                                         ...      80.4000
  Refrac                                          ...       1.3300
  Rsolv                                           ...       1.3000
  Surface type                                    ... GAUSSIAN VDW
  Epsilon function type                           ...         CPCM
Radii:
 Radius for C  used is    3.8550 Bohr (=   2.0400 Ang.)
 Radius for O  used is    3.4469 Bohr (=   1.8240 Ang.)
 Radius for H  used is    2.4944 Bohr (=   1.3200 Ang.)
Calculating surface                               ...        done! (  0.0s)
GEPOL surface points                              ...         2518
GEPOL Volume                                      ...    2599.4768
GEPOL Surface-area                                ...    1347.0112
Calculating surface distance matrix               ...        done! (  0.0s)
Performing Cholesky decomposition & store         ...        done! (  0.3s)
Overall time for CPCM initialization              ...                 0.3s
--------------
SCF ITERATIONS
--------------
ITER       Energy         Delta-E        Max-DP      RMS-DP      [F,P]     Damp
               ***  Starting incremental Fock matrix formation  ***
  0   -889.5121632929   0.000000000000 0.00211390  0.00006020  0.0114318 0.7000
                      *** Initiating the SOSCF procedure ***
                      *** Re-Reading the Fockian *** 
                      *** Removing any level shift *** 
ITER      Energy       Delta-E        Grad      Rot      Max-DP    RMS-DP
  1   -889.51287016  -0.0007068684  0.001064  0.001064  0.006728  0.000189
               *** Restarting incremental Fock matrix formation ***
  2   -889.51481677  -0.0019466126  0.000743  0.002172  0.001731  0.000053
  3   -889.51487642  -0.0000596418  0.000145  0.000674  0.001031  0.000021
  4   -889.51487252   0.0000038951  0.000341  0.000412  0.000836  0.000012
  5   -889.51487880  -0.0000062790  0.000037  0.000123  0.000153  0.000003
  6   -889.51487874   0.0000000633  0.000044  0.000085  0.000112  0.000002
  7   -889.51487887  -0.0000001384  0.000009  0.000038  0.000040  0.000001
  8   -889.51487887   0.0000000083  0.000010  0.000015  0.000028  0.000000
                  ***Gradient check signals convergence***
              ***Rediagonalizing the Fockian in SOSCF/NRSCF***

               *****************************************************
               *                     SUCCESS                       *
               *           SCF CONVERGED AFTER   9 CYCLES          *
               *****************************************************

Old exchange energy                            =    -24.849065174 Eh
New exchange energy                            =    -24.849073703 Eh
Exchange energy change after final integration =     -0.000008529 Eh
Total energy after final integration           =   -889.514887410 Eh
Final COS-X integration done in                =    22.978 sec
Total Energy       :         -889.51488741 Eh          -24204.93064 eV
  Last Energy change         ...   -1.4458e-08  Tolerance :   1.0000e-08
  Last MAX-Density change    ...    3.9968e-15  Tolerance :   1.0000e-07
             **** THE GBW FILE WAS UPDATED (mPQ2_0e_0H_B3LYP_631Gd_opt.gbw) ****
             **** DENSITY mPQ2_0e_0H_B3LYP_631Gd_opt.scfp WAS UPDATED ****
             **** ENERGY FILE WAS UPDATED (mPQ2_0e_0H_B3LYP_631Gd_opt.en.tmp) ****
             **** THE GBW FILE WAS UPDATED (mPQ2_0e_0H_B3LYP_631Gd_opt.gbw) ****
             **** DENSITY mPQ2_0e_0H_B3LYP_631Gd_opt.scfp WAS UPDATED ****
Total SCF time: 0 days 0 hours 2 min 27 sec 

Maximum memory used throughout the entire SCF-calculation: 180.4 MB

-------------------------   --------------------
FINAL SINGLE POINT ENERGY      -889.514887409970
-------------------------   --------------------


           ************************************************************
           *        Program running with 4 parallel MPI-processes     *
           *              working on a common directory               *
           ************************************************************
------------------------------------------------------------------------------
                         ORCA SCF GRADIENT CALCULATION
------------------------------------------------------------------------------

 ... reading COSX grid (gridx3)
Gradient of the Kohn-Sham DFT energy:
Kohn-Sham wavefunction type      ... RKS
Hartree-Fock exchange scaling    ...    0.200
Number of operators              ...    1
Number of atoms                  ...   47
Basis set dimensions             ...  346
Integral neglect threshold       ... 2.5e-11
Integral primitive cutoff        ... 2.5e-12
SHARK Integral package           ... ON

Nuc. rep. gradient       (SHARK) ... done (  0.0 sec)
HCore & Overlap gradient (SHARK) ... done (  0.4 sec)
RI-J gradient            (SHARK) ... done (  1.8 sec)
COSX-gradient                    ... done ( 29.1 sec)
Exchange-correlation gradient    ... done

------------------
CARTESIAN GRADIENT
------------------

   1   C   :   -0.000087777    0.000121351    0.000084377
   2   C   :    0.000830173   -0.000382353    0.000101172
   3   C   :   -0.000771798    0.000104828    0.000300035
   4   C   :    0.000029515    0.000049884   -0.000000385
   5   C   :    0.001113248   -0.000099361   -0.001072815
   6   C   :   -0.000862058    0.000307249    0.000507119
   7   C   :   -0.000278783    0.000343262   -0.000008041
   8   C   :    0.000154305   -0.000015915   -0.000044841
   9   C   :   -0.000202916   -0.000228775   -0.000040138
  10   C   :   -0.000058023   -0.000101452   -0.000012938
  11   C   :    0.000326206    0.000039993   -0.000012798
  12   C   :    0.000761828   -0.000058310   -0.000208844
  13   C   :   -0.000719624    0.000244480    0.000041411
  14   O   :    0.000272029   -0.000149300    0.000057400
  15   O   :   -0.000422382   -0.000053975    0.000317291
  16   H   :   -0.000019087   -0.000195613   -0.000104318
  17   H   :   -0.000029656    0.000027010   -0.000005836
  18   H   :   -0.000040739    0.000025224   -0.000025922
  19   H   :   -0.000060840   -0.000165231   -0.000116725
  20   H   :    0.000029029   -0.000034790   -0.000000243
  21   H   :    0.000036502   -0.000016174    0.000076690
  22   H   :    0.000052566    0.000052574    0.000446412
  23   H   :   -0.000153967   -0.000097671   -0.000218684
  24   H   :   -0.000016226   -0.000025187   -0.000102943
  25   H   :   -0.000006638    0.000048789   -0.000013891
  26   H   :    0.000088237    0.000137906   -0.000035607
  27   H   :    0.000057607    0.000015500   -0.000064138
  28   H   :    0.000145970   -0.000145925   -0.000114727
  29   C   :    0.000006751   -0.000050687   -0.000062624
  30   H   :    0.000118052    0.000211900    0.000054616
  31   H   :   -0.000014425   -0.000052918    0.000057177
  32   H   :   -0.000070577    0.000034697   -0.000029385
  33   H   :    0.000042573   -0.000022079    0.000310439
  34   C   :   -0.000051498    0.000363241   -0.000029870
  35   H   :   -0.000107026   -0.000055157    0.000153383
  36   H   :    0.000001064   -0.000055184   -0.000075287
  37   C   :    0.000152807   -0.000628472    0.000006037
  38   H   :    0.000022699    0.000014172   -0.000211111
  39   C   :   -0.000644404    0.000542822    0.000340555
  40   C   :    0.000069812    0.000026112   -0.000173829
  41   H   :   -0.000002648   -0.000065356   -0.000000801
  42   H   :   -0.000051525   -0.000155579    0.000149172
  43   H   :    0.000043807    0.000071575    0.000037331
  44   C   :    0.000021620    0.000108954   -0.000074394
  45   H   :    0.000100721    0.000002976   -0.000066328
  46   H   :    0.000030015   -0.000035331   -0.000104968
  47   H   :    0.000105966   -0.000010251    0.000000746

Difference to translation invariance:
           :   -0.0000595155   -0.0000065463    0.0000089354

Difference to rotation invariance:
           :    0.0001650112   -0.0004265786    0.0000107114

Norm of the cartesian gradient     ...    0.0030665294
RMS gradient                       ...    0.0002582484
MAX gradient                       ...    0.0011132480

-------
TIMINGS
-------

Total SCF gradient time            ...       44.176 sec

One electron gradient       ....       0.439 sec  (  1.0%)
RI-J Coulomb gradient       ....       1.821 sec  (  4.1%)
COSX gradient               ....      29.082 sec  ( 65.8%)
XC gradient                 ....      10.473 sec  ( 23.7%)
CPCM gradient               ....       0.968 sec  (  2.2%)
   A-Matrix (El+Nuc)        ....       0.251 sec  (  0.6%)
   Potential                ....       0.718 sec  (  1.6%)

Maximum memory used throughout the entire SCFGRAD-calculation: 112.7 MB
------------------------------------------------------------------------------
                         ORCA GEOMETRY RELAXATION STEP
------------------------------------------------------------------------------

Reading the OPT-File                    .... done
Getting information on internals        .... done
Copying old internal coords+grads       .... done
Making the new internal coordinates     .... (new redundants).... done
Validating the new internal coordinates .... (new redundants).... done
Calculating the B-matrix                .... done
Calculating the G,G- and P matrices     .... done
Transforming gradient to internals      .... done
Projecting the internal gradient        .... done
Number of atoms                         ....  47
Number of internal coordinates          .... 232
Current Energy                          ....  -889.514887410 Eh
Current gradient norm                   ....     0.003066529 Eh/bohr
Maximum allowed component of the step   ....  0.300
Current trust radius                    ....  0.300
Updating the Hessian (BFGS)             .... done
Forming the augmented Hessian           .... done
Diagonalizing the augmented Hessian     .... done
Last element of RFO vector              ....  0.996338769
Lowest eigenvalues of augmented Hessian:
 -0.000042962  0.001691534  0.007254223  0.010102282  0.011626166
Length of the computed step             ....  0.085807179
The final length of the internal step   ....  0.085807179
Converting the step to cartesian space:
 Initial RMS(Int)=    0.0056335173
Transforming coordinates:
 Iter   0:  RMS(Cart)=    0.0422227619 RMS(Int)=    0.4124057941
 Iter   1:  RMS(Cart)=    0.0005180663 RMS(Int)=    0.0001448246
 Iter   2:  RMS(Cart)=    0.0000107286 RMS(Int)=    0.0000024605
 Iter   3:  RMS(Cart)=    0.0000003478 RMS(Int)=    0.0000001177
 Iter   4:  RMS(Cart)=    0.0000000092 RMS(Int)=    0.0000000022
done
Storing new coordinates                 .... done

                                .--------------------.
          ----------------------|Geometry convergence|-------------------------
          Item                value                   Tolerance       Converged
          ---------------------------------------------------------------------
          Energy change      -0.0000286829            0.0000002000      NO
          RMS gradient        0.0001419071            0.0000080000      NO
          MAX gradient        0.0005091634            0.0000300000      NO
          RMS step            0.0056335173            0.0001000000      NO
          MAX step            0.0216677143            0.0002000000      NO
          ........................................................
          Max(Bonds)      0.0004      Max(Angles)    0.07
          Max(Dihed)        1.24      Max(Improp)    0.00
          ---------------------------------------------------------------------

The optimization has not yet converged - more geometry cycles are needed


    ---------------------------------------------------------------------------
                         Redundant Internal Coordinates
                            (Angstroem and degrees)

        Definition                    Value    dE/dq     Step     New-Value
    ----------------------------------------------------------------------------
     1. B(C   1,C   0)                1.5044 -0.000166  0.0002    1.5046   
     2. B(C   2,C   1)                1.3556  0.000472 -0.0002    1.3555   
     3. B(C   3,C   2)                1.5045 -0.000174  0.0002    1.5048   
     4. B(C   4,C   2)                1.4960 -0.000161  0.0001    1.4961   
     5. B(C   5,C   4)                1.4945 -0.000457  0.0002    1.4947   
     6. B(C   6,C   5)                1.5168  0.000004  0.0000    1.5168   
     7. B(C   7,C   6)                1.5165 -0.000200  0.0001    1.5166   
     8. B(C   8,C   7)                1.3452 -0.000132  0.0000    1.3452   
     9. B(C   9,C   8)                1.5137 -0.000179  0.0003    1.5140   
    10. B(C  10,C   8)                1.5160 -0.000218  0.0004    1.5164   
    11. B(C  11,C   5)                1.3556  0.000499 -0.0002    1.3554   
    12. B(C  12,C  11)                1.4940 -0.000252  0.0002    1.4942   
    13. B(C  12,C   1)                1.4941 -0.000309  0.0002    1.4942   
    14. B(O  13,C  12)                1.2328  0.000314 -0.0001    1.2327   
    15. B(O  14,C   4)                1.2326  0.000250  0.0000    1.2326   
    16. B(H  15,C   0)                1.0897 -0.000200  0.0003    1.0900   
    17. B(H  16,C   0)                1.0963 -0.000021  0.0001    1.0964   
    18. B(H  17,C   0)                1.0965 -0.000044  0.0001    1.0966   
    19. B(H  18,C   3)                1.0897 -0.000184  0.0003    1.0899   
    20. B(H  19,C   3)                1.0965 -0.000029  0.0001    1.0966   
    21. B(H  20,C   3)                1.0961 -0.000081  0.0002    1.0963   
    22. B(H  21,C   6)                1.0962 -0.000265  0.0004    1.0966   
    23. B(H  22,C   6)                1.0910  0.000155 -0.0003    1.0907   
    24. B(H  23,C   7)                1.0913 -0.000057  0.0001    1.0914   
    25. B(H  24,C   9)                1.0951 -0.000040  0.0001    1.0952   
    26. B(H  25,C   9)                1.0986 -0.000133  0.0002    1.0988   
    27. B(H  26,C   9)                1.0982 -0.000051  0.0001    1.0983   
    28. B(H  27,C  10)                1.0933  0.000133 -0.0001    1.0932   
    29. B(C  28,C  11)                1.5043 -0.000128  0.0002    1.5045   
    30. B(H  29,C  28)                1.0903 -0.000222  0.0003    1.0906   
    31. B(H  30,C  28)                1.0955 -0.000034  0.0002    1.0957   
    32. B(H  31,C  28)                1.0972 -0.000050  0.0001    1.0973   
    33. B(H  32,C  10)                1.0995 -0.000110  0.0001    1.0996   
    34. B(C  33,C  10)                1.5647  0.000182  0.0001    1.5649   
    35. B(H  34,C  33)                1.0940 -0.000143  0.0002    1.0942   
    36. B(H  35,C  33)                1.0999 -0.000063  0.0001    1.1001   
    37. B(C  36,C  33)                1.5081  0.000087 -0.0001    1.5080   
    38. B(H  37,C  36)                1.0906 -0.000160  0.0002    1.0908   
    39. B(C  38,C  36)                1.3454  0.000509 -0.0002    1.3451   
    40. B(C  39,C  38)                1.5109 -0.000107  0.0002    1.5112   
    41. B(H  40,C  39)                1.0995 -0.000056  0.0001    1.0996   
    42. B(H  41,C  39)                1.0925 -0.000146  0.0002    1.0927   
    43. B(H  42,C  39)                1.0992 -0.000070  0.0002    1.0994   
    44. B(C  43,C  38)                1.5121 -0.000359  0.0004    1.5125   
    45. B(H  44,C  43)                1.0952 -0.000032  0.0001    1.0953   
    46. B(H  45,C  43)                1.0996 -0.000089  0.0002    1.0998   
    47. B(H  46,C  43)                1.0997 -0.000082  0.0002    1.0998   
    48. A(H  16,C   0,H  17)          106.45  0.000034   -0.01    106.44   
    49. A(C   1,C   0,H  17)          110.26  0.000020   -0.01    110.24   
    50. A(H  15,C   0,H  17)          108.51  0.000058   -0.00    108.50   
    51. A(C   1,C   0,H  16)          110.26  0.000016    0.00    110.26   
    52. A(C   1,C   0,H  15)          112.64 -0.000134    0.02    112.65   
    53. A(H  15,C   0,H  16)          108.52  0.000017    0.00    108.52   
    54. A(C   0,C   1,C   2)          125.96 -0.000144    0.03    125.98   
    55. A(C   0,C   1,C  12)          114.67  0.000266   -0.02    114.65   
    56. A(C   2,C   1,C  12)          119.37 -0.000122   -0.00    119.37   
    57. A(C   1,C   2,C   4)          119.61  0.000056   -0.02    119.60   
    58. A(C   1,C   2,C   3)          125.87 -0.000092    0.02    125.89   
    59. A(C   3,C   2,C   4)          114.51  0.000035   -0.01    114.51   
    60. A(H  18,C   3,H  19)          108.53  0.000077   -0.01    108.52   
    61. A(C   2,C   3,H  18)          112.56 -0.000137    0.02    112.58   
    62. A(C   2,C   3,H  20)          110.30  0.000044   -0.01    110.29   
    63. A(C   2,C   3,H  19)          110.26 -0.000014    0.01    110.27   
    64. A(H  19,C   3,H  20)          106.45  0.000025   -0.01    106.44   
    65. A(H  18,C   3,H  20)          108.53  0.000015   -0.01    108.53   
    66. A(C   2,C   4,O  14)          119.08  0.000065   -0.02    119.06   
    67. A(C   5,C   4,O  14)          119.97 -0.000118    0.00    119.97   
    68. A(C   2,C   4,C   5)          120.96  0.000052    0.01    120.97   
    69. A(C   6,C   5,C  11)          124.76 -0.000110    0.02    124.78   
    70. A(C   4,C   5,C  11)          119.33 -0.000103   -0.01    119.33   
    71. A(C   4,C   5,C   6)          115.89  0.000215   -0.02    115.88   
    72. A(C   5,C   6,C   7)          111.30  0.000219   -0.03    111.27   
    73. A(H  21,C   6,H  22)          107.40  0.000087    0.01    107.41   
    74. A(C   7,C   6,H  22)          111.31 -0.000061   -0.02    111.29   
    75. A(C   5,C   6,H  22)          108.62  0.000162   -0.05    108.56   
    76. A(C   5,C   6,H  21)          109.09 -0.000215    0.06    109.15   
    77. A(C   7,C   6,H  21)          109.03 -0.000201    0.04    109.06   
    78. A(C   8,C   7,H  23)          117.44  0.000171   -0.01    117.44   
    79. A(C   6,C   7,H  23)          113.75  0.000097   -0.01    113.73   
    80. A(C   6,C   7,C   8)          128.81 -0.000267    0.02    128.83   
    81. A(C   9,C   8,C  10)          116.33  0.000108    0.00    116.33   
    82. A(C   7,C   8,C  10)          124.23 -0.000363    0.02    124.25   
    83. A(C   7,C   8,C   9)          119.44  0.000256   -0.03    119.41   
    84. A(H  25,C   9,H  26)          106.51  0.000066    0.00    106.51   
    85. A(H  24,C   9,H  26)          107.67  0.000028   -0.01    107.66   
    86. A(C   8,C   9,H  26)          111.43 -0.000093    0.01    111.44   
    87. A(H  24,C   9,H  25)          108.38  0.000083    0.00    108.38   
    88. A(C   8,C   9,H  25)          111.02 -0.000101   -0.00    111.02   
    89. A(C   8,C   9,H  24)          111.61  0.000026    0.00    111.61   
    90. A(H  32,C  10,C  33)          108.40 -0.000116    0.02    108.42   
    91. A(C   8,C  10,C  33)          115.23  0.000114    0.01    115.24   
    92. A(H  27,C  10,H  32)          106.27  0.000082    0.00    106.27   
    93. A(C   8,C  10,H  32)          108.77 -0.000068    0.03    108.80   
    94. A(H  27,C  10,C  33)          108.04  0.000187   -0.07    107.97   
    95. A(C   8,C  10,H  27)          109.75 -0.000198    0.01    109.76   
    96. A(C  12,C  11,C  28)          114.88 -0.000014   -0.01    114.87   
    97. A(C   5,C  11,C  28)          125.42 -0.000060    0.03    125.45   
    98. A(C   5,C  11,C  12)          119.69  0.000074   -0.02    119.67   
    99. A(C   1,C  12,O  13)          119.52  0.000019   -0.01    119.52   
   100. A(C  11,C  12,O  13)          119.48 -0.000056   -0.01    119.47   
   101. A(C   1,C  12,C  11)          120.99  0.000037    0.01    121.01   
   102. A(H  30,C  28,H  31)          106.45 -0.000004   -0.01    106.44   
   103. A(H  29,C  28,H  31)          108.25  0.000064    0.02    108.26   
   104. A(C  11,C  28,H  31)          110.22 -0.000036    0.00    110.22   
   105. A(H  29,C  28,H  30)          108.90  0.000018   -0.02    108.88   
   106. A(C  11,C  28,H  30)          110.44  0.000130   -0.02    110.42   
   107. A(C  11,C  28,H  29)          112.38 -0.000164    0.03    112.41   
   108. A(H  34,C  33,H  35)          105.82  0.000012    0.02    105.83   
   109. A(C  10,C  33,H  35)          108.10 -0.000185    0.01    108.11   
   110. A(C  10,C  33,H  34)          107.97  0.000207   -0.05    107.92   
   111. A(H  35,C  33,C  36)          109.89  0.000147   -0.04    109.85   
   112. A(H  34,C  33,C  36)          110.05 -0.000203    0.03    110.08   
   113. A(C  10,C  33,C  36)          114.62  0.000023    0.03    114.65   
   114. A(H  37,C  36,C  38)          116.66  0.000244   -0.05    116.61   
   115. A(C  33,C  36,C  38)          128.15 -0.000366    0.05    128.20   
   116. A(C  33,C  36,H  37)          115.20  0.000121   -0.00    115.19   
   117. A(C  39,C  38,C  43)          114.18  0.000183   -0.02    114.16   
   118. A(C  36,C  38,C  43)          120.59  0.000188   -0.03    120.56   
   119. A(C  36,C  38,C  39)          125.22 -0.000370    0.05    125.28   
   120. A(H  41,C  39,H  42)          108.02  0.000061   -0.01    108.01   
   121. A(H  40,C  39,H  42)          106.25 -0.000024   -0.01    106.24   
   122. A(C  38,C  39,H  42)          110.48  0.000128   -0.03    110.45   
   123. A(H  40,C  39,H  41)          107.87  0.000111    0.01    107.88   
   124. A(C  38,C  39,H  41)          113.46 -0.000249    0.03    113.49   
   125. A(C  38,C  39,H  40)          110.46 -0.000011    0.01    110.46   
   126. A(H  45,C  43,H  46)          106.29  0.000050   -0.01    106.29   
   127. A(H  44,C  43,H  46)          108.20  0.000076   -0.00    108.20   
   128. A(C  38,C  43,H  46)          110.97 -0.000057    0.01    110.98   
   129. A(H  44,C  43,H  45)          108.21  0.000106   -0.01    108.21   
   130. A(C  38,C  43,H  45)          111.04 -0.000016   -0.00    111.04   
   131. A(C  38,C  43,H  44)          111.90 -0.000143    0.01    111.91   
   132. D(C   2,C   1,C   0,H  16)   -121.81  0.000014    0.15   -121.66   
   133. D(C   2,C   1,C   0,H  15)     -0.43 -0.000045    0.17     -0.26   
   134. D(C  12,C   1,C   0,H  17)    -59.06 -0.000024    0.08    -58.99   
   135. D(C   2,C   1,C   0,H  17)    120.93 -0.000049    0.17    121.10   
   136. D(C  12,C   1,C   0,H  15)    179.57 -0.000021    0.08    179.65   
   137. D(C  12,C   1,C   0,H  16)     58.19  0.000039    0.06     58.25   
   138. D(C   3,C   2,C   1,C   0)      0.17 -0.000025    0.02      0.19   
   139. D(C   4,C   2,C   1,C   0)    179.67 -0.000057    0.04    179.70   
   140. D(C   3,C   2,C   1,C  12)   -179.83 -0.000051    0.11   -179.72   
   141. D(C   4,C   2,C   1,C  12)     -0.33 -0.000083    0.13     -0.20   
   142. D(H  19,C   3,C   2,C   4)     59.36  0.000047   -0.18     59.19   
   143. D(H  20,C   3,C   2,C   1)    121.60 -0.000032   -0.15    121.45   
   144. D(H  19,C   3,C   2,C   1)   -121.12  0.000017   -0.16   -121.28   
   145. D(H  18,C   3,C   2,C   4)   -179.29  0.000042   -0.17   -179.46   
   146. D(H  18,C   3,C   2,C   1)      0.22  0.000011   -0.14      0.08   
   147. D(H  20,C   3,C   2,C   4)    -57.91 -0.000002   -0.17    -58.08   
   148. D(O  14,C   4,C   2,C   1)   -178.26 -0.000234    0.60   -177.66   
   149. D(O  14,C   4,C   2,C   3)      1.29 -0.000263    0.62      1.91   
   150. D(C   5,C   4,C   2,C   1)      1.87  0.000207   -0.03      1.84   
   151. D(C   5,C   4,C   2,C   3)   -178.58  0.000178   -0.01   -178.60   
   152. D(C  11,C   5,C   4,O  14)    178.13  0.000192   -0.53    177.59   
   153. D(C  11,C   5,C   4,C   2)     -2.00 -0.000252    0.10     -1.90   
   154. D(C   6,C   5,C   4,C   2)    176.71 -0.000200    0.00    176.71   
   155. D(C   6,C   5,C   4,O  14)     -3.17  0.000244   -0.63     -3.80   
   156. D(H  22,C   6,C   5,C  11)   -149.64  0.000105   -0.29   -149.93   
   157. D(H  22,C   6,C   5,C   4)     31.74  0.000049   -0.19     31.55   
   158. D(H  21,C   6,C   5,C  11)    -32.86  0.000180   -0.28    -33.14   
   159. D(H  21,C   6,C   5,C   4)    148.52  0.000124   -0.17    148.34   
   160. D(C   7,C   6,C   5,C  11)     87.48 -0.000072   -0.21     87.27   
   161. D(C   7,C   6,C   5,C   4)    -91.14 -0.000128   -0.11    -91.25   
   162. D(C   8,C   7,C   6,C   5)    121.22  0.000179   -0.85    120.38   
   163. D(H  23,C   7,C   6,H  22)    179.77 -0.000178   -0.53    179.23   
   164. D(H  23,C   7,C   6,C   5)    -58.91  0.000139   -0.64    -59.55   
   165. D(H  23,C   7,C   6,H  21)     61.47 -0.000122   -0.56     60.91   
   166. D(C   8,C   7,C   6,H  22)     -0.10 -0.000139   -0.74     -0.84   
   167. D(C   8,C   7,C   6,H  21)   -118.40 -0.000082   -0.77   -119.17   
   168. D(C  10,C   8,C   7,H  23)   -179.43 -0.000020   -0.13   -179.56   
   169. D(C   9,C   8,C   7,H  23)      0.03  0.000015   -0.09     -0.06   
   170. D(C   9,C   8,C   7,C   6)    179.89 -0.000025    0.13    180.02   
   171. D(C  10,C   8,C   7,C   6)      0.44 -0.000061    0.09      0.52   
   172. D(H  26,C   9,C   8,C  10)    -65.64  0.000010   -0.18    -65.81   
   173. D(H  26,C   9,C   8,C   7)    114.87 -0.000020   -0.21    114.66   
   174. D(H  25,C   9,C   8,C  10)     52.92 -0.000034   -0.17     52.75   
   175. D(H  25,C   9,C   8,C   7)   -126.58 -0.000064   -0.20   -126.79   
   176. D(H  24,C   9,C   8,C  10)    173.95  0.000020   -0.17    173.79   
   177. D(H  24,C   9,C   8,C   7)     -5.55 -0.000010   -0.20     -5.75   
   178. D(C  33,C  10,C   8,C   9)     70.15 -0.000123    0.96     71.11   
   179. D(C  33,C  10,C   8,C   7)   -110.38 -0.000088    1.00   -109.38   
   180. D(H  32,C  10,C   8,C   9)    -51.76  0.000001    0.91    -50.86   
   181. D(H  32,C  10,C   8,C   7)    127.71  0.000037    0.94    128.65   
   182. D(H  27,C  10,C   8,C   9)   -167.64  0.000051    0.88   -166.76   
   183. D(H  27,C  10,C   8,C   7)     11.83  0.000086    0.92     12.75   
   184. D(C  28,C  11,C   5,C   6)      1.03  0.000034    0.09      1.12   
   185. D(C  28,C  11,C   5,C   4)    179.61  0.000095   -0.02    179.59   
   186. D(C  12,C  11,C   5,C   6)   -177.99  0.000114   -0.16   -178.15   
   187. D(C  12,C  11,C   5,C   4)      0.59  0.000176   -0.27      0.32   
   188. D(C   1,C  12,C  11,C  28)   -178.19  0.000015    0.15   -178.04   
   189. D(C   1,C  12,C  11,C   5)      0.93 -0.000058    0.38      1.30   
   190. D(O  13,C  12,C   1,C   2)    179.26 -0.000008    0.01    179.26   
   191. D(O  13,C  12,C   1,C   0)     -0.74 -0.000031    0.09     -0.65   
   192. D(C  11,C  12,C   1,C   2)     -1.06  0.000010   -0.30     -1.36   
   193. D(O  13,C  12,C  11,C   5)   -179.39 -0.000039    0.07   -179.33   
   194. D(C  11,C  12,C   1,C   0)    178.94 -0.000013   -0.22    178.72   
   195. D(O  13,C  12,C  11,C  28)      1.49  0.000034   -0.16      1.33   
   196. D(H  31,C  28,C  11,C  12)     64.37  0.000044   -0.56     63.81   
   197. D(H  31,C  28,C  11,C   5)   -114.69  0.000120   -0.80   -115.49   
   198. D(H  30,C  28,C  11,C  12)    -52.97 -0.000008   -0.54    -53.51   
   199. D(H  30,C  28,C  11,C   5)    127.97  0.000068   -0.77    127.20   
   200. D(H  29,C  28,C  11,C  12)   -174.80 -0.000010   -0.52   -175.32   
   201. D(H  29,C  28,C  11,C   5)      6.14  0.000066   -0.76      5.38   
   202. D(C  36,C  33,C  10,H  27)    145.61 -0.000060    0.43    146.05   
   203. D(C  36,C  33,C  10,C   8)    -91.27 -0.000094    0.39    -90.87   
   204. D(H  35,C  33,C  10,H  32)    153.77 -0.000127    0.43    154.20   
   205. D(H  35,C  33,C  10,H  27)    -91.47  0.000006    0.41    -91.05   
   206. D(H  35,C  33,C  10,C   8)     31.65 -0.000028    0.37     32.03   
   207. D(H  34,C  33,C  10,H  32)    -92.18 -0.000102    0.43    -91.75   
   208. D(H  34,C  33,C  10,H  27)     22.58  0.000031    0.41     22.99   
   209. D(C  36,C  33,C  10,H  32)     30.85 -0.000193    0.45     31.30   
   210. D(H  34,C  33,C  10,C   8)    145.70 -0.000003    0.37    146.07   
   211. D(C  38,C  36,C  33,H  35)    113.90 -0.000108    1.24    115.14   
   212. D(C  38,C  36,C  33,H  34)     -2.24 -0.000090    1.22     -1.01   
   213. D(C  38,C  36,C  33,C  10)   -124.14 -0.000222    1.24   -122.90   
   214. D(H  37,C  36,C  33,H  35)    -66.01 -0.000060    1.15    -64.86   
   215. D(H  37,C  36,C  33,H  34)    177.85 -0.000042    1.13    178.98   
   216. D(H  37,C  36,C  33,C  10)     55.94 -0.000174    1.15     57.09   
   217. D(C  43,C  38,C  36,H  37)     -0.04 -0.000035    0.06      0.02   
   218. D(C  43,C  38,C  36,C  33)   -179.96  0.000013   -0.03   -179.99   
   219. D(C  39,C  38,C  36,H  37)    179.84 -0.000008    0.05    179.88   
   220. D(C  39,C  38,C  36,C  33)     -0.08  0.000041   -0.04     -0.12   
   221. D(H  42,C  39,C  38,C  43)    -56.26  0.000010   -0.30    -56.56   
   222. D(H  42,C  39,C  38,C  36)    123.85 -0.000015   -0.28    123.57   
   223. D(H  41,C  39,C  38,C  43)   -177.73  0.000012   -0.28   -178.02   
   224. D(H  41,C  39,C  38,C  36)      2.38 -0.000013   -0.27      2.11   
   225. D(H  40,C  39,C  38,C  43)     61.01  0.000052   -0.32     60.68   
   226. D(H  40,C  39,C  38,C  36)   -118.88  0.000026   -0.31   -119.19   
   227. D(H  46,C  43,C  38,C  39)     59.51  0.000033   -0.03     59.48   
   228. D(H  46,C  43,C  38,C  36)   -120.60  0.000057   -0.05   -120.65   
   229. D(H  45,C  43,C  38,C  39)    -58.48  0.000017   -0.03    -58.51   
   230. D(H  45,C  43,C  38,C  36)    121.41  0.000041   -0.04    121.37   
   231. D(H  44,C  43,C  38,C  39)   -179.52 -0.000009   -0.03   -179.54   
   232. D(H  44,C  43,C  38,C  36)      0.38  0.000015   -0.04      0.33   
    ----------------------------------------------------------------------------

         *************************************************************
         *                GEOMETRY OPTIMIZATION CYCLE   9            *
         *************************************************************
---------------------------------
CARTESIAN COORDINATES (ANGSTROEM)
---------------------------------
  C      4.849257    1.845186    1.115833
  C      3.716454    1.096120    0.468216
  C      2.525747    1.622957    0.091376
  C      2.109074    3.060706    0.244881
  C      1.498479    0.744171   -0.549496
  C      1.749214   -0.716466   -0.744178
  C      0.600722   -1.512343   -1.334245
  C     -0.288446   -2.083932   -0.246643
  C     -1.599850   -1.874437   -0.032468
  C     -2.282257   -2.561711    1.131181
  C     -2.474634   -0.986894   -0.896548
  C      2.940806   -1.241518   -0.368055
  C      3.980004   -0.356896    0.240266
  O      5.067053   -0.835912    0.569485
  O      0.436424    1.242380   -0.927838
  H      4.625007    2.901929    1.261168
  H      5.756845    1.762436    0.506247
  H      5.088518    1.402953    2.090397
  H      2.883247    3.673868    0.706026
  H      1.200481    3.129829    0.855003
  H      1.860069    3.490795   -0.732299
  H      1.005032   -2.335328   -1.935711
  H      0.037447   -0.863300   -2.005865
  H      0.233198   -2.751275    0.441623
  H     -1.610125   -3.264514    1.634992
  H     -3.172233   -3.112561    0.796748
  H     -2.627380   -1.835913    1.879806
  H     -1.948407   -0.737597   -1.821753
  C      3.335096   -2.688164   -0.492151
  H      2.582737   -3.280908   -1.013713
  H      4.289386   -2.780196   -1.022615
  H      3.489091   -3.125855    0.502227
  H     -3.369424   -1.552735   -1.193867
  C     -2.935113    0.350696   -0.227458
  H     -2.991612    1.115544   -1.007916
  H     -2.141400    0.680510    0.459133
  C     -4.247659    0.265805    0.510199
  H     -4.289245   -0.486561    1.298897
  C     -5.359991    0.996730    0.315560
  C     -5.517219    2.088568   -0.717295
  H     -5.735134    3.050023   -0.230212
  H     -4.633886    2.223604   -1.346158
  H     -6.372729    1.875756   -1.374134
  C     -6.590821    0.764690    1.163408
  H     -6.433900   -0.027324    1.903577
  H     -6.881036    1.681327    1.697278
  H     -7.452133    0.485584    0.538999

----------------------------
CARTESIAN COORDINATES (A.U.)
----------------------------
  NO LB      ZA    FRAG     MASS         X           Y           Z
   0 C     6.0000    0    12.011    9.163768    3.486895    2.108619
   1 C     6.0000    0    12.011    7.023080    2.071367    0.884800
   2 C     6.0000    0    12.011    4.772970    3.066944    0.172675
   3 C     6.0000    0    12.011    3.985572    5.783895    0.462759
   4 C     6.0000    0    12.011    2.831715    1.406280   -1.038397
   5 C     6.0000    0    12.011    3.305535   -1.353925   -1.406293
   6 C     6.0000    0    12.011    1.135200   -2.857913   -2.521358
   7 C     6.0000    0    12.011   -0.545084   -3.938060   -0.466088
   8 C     6.0000    0    12.011   -3.023278   -3.542173   -0.061356
   9 C     6.0000    0    12.011   -4.312840   -4.840933    2.137623
  10 C     6.0000    0    12.011   -4.676380   -1.864959   -1.694231
  11 C     6.0000    0    12.011    5.557318   -2.346129   -0.695523
  12 C     6.0000    0    12.011    7.521118   -0.674435    0.454036
  13 O     8.0000    0    15.999    9.575343   -1.579644    1.076171
  14 O     8.0000    0    15.999    0.824722    2.347759   -1.753359
  15 H     1.0000    0     1.008    8.739997    5.483852    2.383262
  16 H     1.0000    0     1.008   10.878860    3.330522    0.956667
  17 H     1.0000    0     1.008    9.615906    2.651196    3.950279
  18 H     1.0000    0     1.008    5.448548    6.942604    1.334197
  19 H     1.0000    0     1.008    2.268580    5.914519    1.615722
  20 H     1.0000    0     1.008    3.515022    6.596646   -1.383845
  21 H     1.0000    0     1.008    1.899236   -4.413130   -3.657963
  22 H     1.0000    0     1.008    0.070765   -1.631401   -3.790536
  23 H     1.0000    0     1.008    0.440680   -5.199157    0.834546
  24 H     1.0000    0     1.008   -3.042696   -6.169037    3.089686
  25 H     1.0000    0     1.008   -5.994652   -5.881887    1.505635
  26 H     1.0000    0     1.008   -4.965029   -3.469372    3.552319
  27 H     1.0000    0     1.008   -3.681955   -1.393856   -3.442615
  28 C     6.0000    0    12.011    6.302417   -5.079894   -0.930030
  29 H     1.0000    0     1.008    4.880666   -6.200018   -1.915641
  30 H     1.0000    0     1.008    8.105764   -5.253809   -1.932463
  31 H     1.0000    0     1.008    6.593426   -5.907010    0.949072
  32 H     1.0000    0     1.008   -6.367289   -2.934245   -2.256082
  33 C     6.0000    0    12.011   -5.546560    0.662719   -0.429834
  34 H     1.0000    0     1.008   -5.653327    2.108072   -1.904685
  35 H     1.0000    0     1.008   -4.046659    1.285977    0.867637
  36 C     6.0000    0    12.011   -8.026913    0.502300    0.964137
  37 H     1.0000    0     1.008   -8.105499   -0.919467    2.454561
  38 C     6.0000    0    12.011  -10.128916    1.883547    0.596321
  39 C     6.0000    0    12.011  -10.426033    3.946822   -1.355492
  40 H     1.0000    0     1.008  -10.837833    5.763708   -0.435037
  41 H     1.0000    0     1.008   -8.756775    4.202003   -2.543871
  42 H     1.0000    0     1.008  -12.042713    3.544665   -2.596738
  43 C     6.0000    0    12.011  -12.454847    1.445055    2.198523
  44 H     1.0000    0     1.008  -12.158309   -0.051635    3.597239
  45 H     1.0000    0     1.008  -13.003274    3.177248    3.207390
  46 H     1.0000    0     1.008  -14.082490    0.917621    1.018560

--------------------------------
INTERNAL COORDINATES (ANGSTROEM)
--------------------------------
 C      0   0   0     0.000000000000     0.00000000     0.00000000
 C      1   0   0     1.504576580290     0.00000000     0.00000000
 C      2   1   0     1.355488339113   125.98264698     0.00000000
 C      3   2   1     1.504759879656   125.89070142     0.18842367
 C      3   2   1     1.496081233469   119.60098440   179.70370411
 C      5   3   2     1.494734575208   120.97102537     1.83590989
 C      6   5   3     1.516783427413   115.87426168   176.70821088
 C      7   6   5     1.516644907955   111.26596364   268.75249448
 C      8   7   6     1.345190797038   128.83128021   120.37595748
 C      9   8   7     1.513970011552   119.41263928   180.01700248
 C      9   8   7     1.516447866614   124.24979085     0.52336764
 C      6   5   3     1.355374682701   119.33267420   358.10413389
 C     12   6   5     1.494170054740   119.67551821     0.32250016
 O     13  12   6     1.232687055761   119.47193646   180.67466749
 O      5   3   2     1.232604995298   119.05820131   182.34283580
 H      1   2   3     1.090008109586   112.65356091   359.73789761
 H      1   2   3     1.096429729980   110.26401112   238.34253552
 H      1   2   3     1.096627143427   110.24406156   121.10018718
 H      4   3   2     1.089939116248   112.58121896     0.07541727
 H      4   3   2     1.096616628990   110.26781978   238.72284586
 H      4   3   2     1.096294791215   110.29201596   121.45311038
 H      7   6   5     1.096600233612   109.14699813   148.34422992
 H      7   6   5     1.090691360482   108.56316794    31.55108155
 H      8   7   6     1.091407355481   113.73182446   300.45170534
 H     10   9   8     1.095224629080   111.60776064   354.25351866
 H     10   9   8     1.098789955756   111.02176460   233.21469804
 H     10   9   8     1.098332323047   111.44061055   114.65628604
 H     11   9   8     1.093191562644   109.75699238    12.74866755
 C     12   6   5     1.504542509897   125.44965176   179.59090299
 H     29  12   6     1.090603573403   112.41076642     5.38396414
 H     29  12   6     1.095688178176   110.42256882   127.19504273
 H     29  12   6     1.097303568298   110.21619184   244.51217448
 H     11   9   8     1.099647561936   108.80182641   128.64868424
 C     11   9   8     1.564886544196   115.23836923   250.62161441
 H     34  11   9     1.094211477969   107.92040760   146.07112490
 H     34  11   9     1.100075393766   108.10811934    32.02561506
 C     34  11   9     1.508019496701   114.65444381   269.12496536
 H     37  34  11     1.090793145907   115.19463967    57.09415240
 C     37  34  11     1.345146040592   128.19698735   237.09946612
 C     39  37  34     1.511165186730   125.27728782   359.87725475
 H     40  39  37     1.099605591961   110.46296028   240.81340254
 H     40  39  37     1.092694723866   113.48659307     2.11331566
 H     40  39  37     1.099374479923   110.45438802   123.56837645
 C     39  37  34     1.512492009415   120.56096248   180.01371929
 H     44  39  37     1.095335427491   111.90979919     0.33492351
 H     44  39  37     1.099756265351   111.03874482   121.36765852
 H     44  39  37     1.099838873144   110.97574942   239.35496161

---------------------------
INTERNAL COORDINATES (A.U.)
---------------------------
 C      0   0   0     0.000000000000     0.00000000     0.00000000
 C      1   0   0     2.843237684260     0.00000000     0.00000000
 C      2   1   0     2.561501738648   125.98264698     0.00000000
 C      3   2   1     2.843584069862   125.89070142     0.18842367
 C      3   2   1     2.827183805355   119.60098440   179.70370411
 C      5   3   2     2.824638990047   120.97102537     1.83590989
 C      6   5   3     2.866305282281   115.87426168   176.70821088
 C      7   6   5     2.866043518441   111.26596364   268.75249448
 C      8   7   6     2.542042204274   128.83128021   120.37595748
 C      9   8   7     2.860988696803   119.41263928   180.01700248
 C      9   8   7     2.865671164270   124.24979085     0.52336764
 C      6   5   3     2.561286959156   119.33267420   358.10413389
 C     12   6   5     2.823572200965   119.67551821     0.32250016
 O     13  12   6     2.329440944218   119.47193646   180.67466749
 O      5   3   2     2.329285872416   119.05820131   182.34283580
 H      1   2   3     2.059816810871   112.65356091   359.73789761
 H      1   2   3     2.071951914751   110.26401112   238.34253552
 H      1   2   3     2.072324972102   110.24406156   121.10018718
 H      4   3   2     2.059686432357   112.58121896     0.07541727
 H      4   3   2     2.072305102695   110.26781978   238.72284586
 H      4   3   2     2.071696917441   110.29201596   121.45311038
 H      7   6   5     2.072274119921   109.14699813   148.34422992
 H      7   6   5     2.061107967945   108.56316794    31.55108155
 H      8   7   6     2.062461002406   113.73182446   300.45170534
 H     10   9   8     2.069674604086   111.60776064   354.25351866
 H     10   9   8     2.076412095083   111.02176460   233.21469804
 H     10   9   8     2.075547294592   111.44061055   114.65628604
 H     11   9   8     2.065832665311   109.75699238    12.74866755
 C     12   6   5     2.843173300547   125.44965176   179.59090299
 H     29  12   6     2.060942074408   112.41076642     5.38396414
 H     29  12   6     2.070550584927   110.42256882   127.19504273
 H     29  12   6     2.073603229857   110.21619184   244.51217448
 H     11   9   8     2.078032735893   108.80182641   128.64868424
 C     11   9   8     2.957206999189   115.23836923   250.62161441
 H     34  11   9     2.067760025955   107.92040760   146.07112490
 H     34  11   9     2.078841220883   108.10811934    32.02561506
 C     34  11   9     2.849743853379   114.65444381   269.12496536
 H     37  34  11     2.061300314523   115.19463967    57.09415240
 C     37  34  11     2.541957626847   128.19698735   237.09946612
 C     39  37  34     2.855688346036   125.27728782   359.87725475
 H     40  39  37     2.077953424134   110.46296028   240.81340254
 H     40  39  37     2.064893776087   113.48659307     2.11331566
 H     40  39  37     2.077516685676   110.45438802   123.56837645
 C     39  37  34     2.858195677538   120.56096248   180.01371929
 H     44  39  37     2.069883982740   111.90979919     0.33492351
 H     44  39  37     2.078238155577   111.03874482   121.36765852
 H     44  39  37     2.078394261683   110.97574942   239.35496161


           ************************************************************
           *        Program running with 4 parallel MPI-processes     *
           *              working on a common directory               *
           ************************************************************
------------------------------------------------------------------------------
                   ___                                                        
                  /   \      - P O W E R E D   B Y -                         
                 /     \                                                     
                 |  |  |   _    _      __       _____    __    __             
                 |  |  |  | |  | |    /  \     |  _  \  |  |  /  |          
                  \  \/   | |  | |   /    \    | | | |  |  | /  /          
                 / \  \   | |__| |  /  /\  \   | |_| |  |  |/  /          
                |  |  |   |  __  | /  /__\  \  |    /   |      \           
                |  |  |   | |  | | |   __   |  |    \   |  |\   \          
                \     /   | |  | | |  |  |  |  | |\  \  |  | \   \       
                 \___/    |_|  |_| |__|  |__|  |_| \__\ |__|  \__/        
                                                                              
                      - O R C A' S   B I G   F R I E N D -                    
                                      &                                       
                       - I N T E G R A L  F E E D E R -                       
                                                                              
 v1 FN, 2020, v2 2021                                                         
------------------------------------------------------------------------------


Reading SHARK input file mPQ2_0e_0H_B3LYP_631Gd_opt.SHARKINP.tmp ... ok
----------------------
SHARK INTEGRAL PACKAGE
----------------------

Number of atoms                             ...     47
Number of basis functions                   ...    346
Number of shells                            ...    178
Maximum angular momentum                    ...      2
Integral batch strategy                     ... SHARK/LIBINT Hybrid
RI-J (if used) integral strategy            ... SPLIT-RIJ (Revised 2003 algorithm where possible)
Printlevel                                  ...      1
Contraction scheme used                     ... SEGMENTED contraction
Coulomb Range Separation                    ... NOT USED
Exchange Range Separation                   ... NOT USED
Finite Nucleus Model                        ... NOT USED
Auxiliary Coulomb fitting basis             ... AVAILABLE
   # of basis functions in Aux-J            ...   1315
   # of shells in Aux-J                     ...    445
   Maximum angular momentum in Aux-J        ...      4
Auxiliary J/K fitting basis                 ... NOT available
Auxiliary Correlation fitting basis         ... NOT available
Auxiliary 'external' fitting basis          ... NOT available
Integral threshold                          ...     2.500000e-11
Primitive cut-off                           ...     2.500000e-12
Primitive pair pre-selection threshold      ...     2.500000e-12

Calculating pre-screening integrals         ... done (  0.0 sec) Dimension = 178
Organizing shell pair data                  ... done (  0.1 sec)
Shell pair information
Total number of shell pairs                 ...     15931
Shell pairs after pre-screening             ...     10602
Total number of primitive shell pairs       ...     88509
Primitive shell pairs kept                  ...     32718
          la=0 lb=0:   4211 shell pairs
          la=1 lb=0:   3496 shell pairs
          la=1 lb=1:    735 shell pairs
          la=2 lb=0:   1410 shell pairs
          la=2 lb=1:    622 shell pairs
          la=2 lb=2:    128 shell pairs

Calculating one electron integrals          ... done (  0.0 sec)
Calculating RI/J V-Matrix + Cholesky decomp.... done (  0.1 sec)
Calculating Nuclear repulsion               ... done (  0.0 sec) ENN=   1614.732545605962 Eh

SHARK setup successfully completed in   0.4 seconds

Maximum memory used throughout the entire GTOINT-calculation: 26.2 MB
[1717802900.283192] [eu-g5-025-1:130419:0]          mpool.c:38   UCX  WARN  object 0x40fefc0 was not returned to mpool ucp_requests
[1717802900.283209] [eu-g5-025-1:130419:0]          mpool.c:38   UCX  WARN  object 0x40ff180 was not returned to mpool ucp_requests
[1717802900.283212] [eu-g5-025-1:130419:0]          mpool.c:38   UCX  WARN  object 0x40ff340 was not returned to mpool ucp_requests
[1717802900.283215] [eu-g5-025-1:130419:0]          mpool.c:38   UCX  WARN  object 0x40ff500 was not returned to mpool ucp_requests
[1717802900.283218] [eu-g5-025-1:130419:0]          mpool.c:38   UCX  WARN  object 0x40ff6c0 was not returned to mpool ucp_requests
[1717802900.283220] [eu-g5-025-1:130419:0]          mpool.c:38   UCX  WARN  object 0x40ff880 was not returned to mpool ucp_requests
[1717802900.283223] [eu-g5-025-1:130419:0]          mpool.c:38   UCX  WARN  object 0x40ffa40 was not returned to mpool ucp_requests
[1717802900.283225] [eu-g5-025-1:130419:0]          mpool.c:38   UCX  WARN  object 0x40ffc00 was not returned to mpool ucp_requests
[1717802900.283228] [eu-g5-025-1:130419:0]          mpool.c:38   UCX  WARN  object 0x40ffdc0 was not returned to mpool ucp_requests
[1717802900.283231] [eu-g5-025-1:130419:0]          mpool.c:38   UCX  WARN  object 0x40fff80 was not returned to mpool ucp_requests
[1717802900.283233] [eu-g5-025-1:130419:0]          mpool.c:38   UCX  WARN  object 0x4100140 was not returned to mpool ucp_requests
[1717802900.283236] [eu-g5-025-1:130419:0]          mpool.c:38   UCX  WARN  object 0x4100300 was not returned to mpool ucp_requests
[1717802900.283239] [eu-g5-025-1:130419:0]          mpool.c:38   UCX  WARN  object 0x41004c0 was not returned to mpool ucp_requests
[1717802900.283241] [eu-g5-025-1:130419:0]          mpool.c:38   UCX  WARN  object 0x4100680 was not returned to mpool ucp_requests
[1717802900.283244] [eu-g5-025-1:130419:0]          mpool.c:38   UCX  WARN  object 0x4100840 was not returned to mpool ucp_requests
[1717802900.283246] [eu-g5-025-1:130419:0]          mpool.c:38   UCX  WARN  object 0x4100a00 was not returned to mpool ucp_requests
[1717802900.283249] [eu-g5-025-1:130419:0]          mpool.c:38   UCX  WARN  object 0x4100bc0 was not returned to mpool ucp_requests
[1717802900.283251] [eu-g5-025-1:130419:0]          mpool.c:38   UCX  WARN  object 0x4100d80 was not returned to mpool ucp_requests
[1717802900.283253] [eu-g5-025-1:130419:0]          mpool.c:38   UCX  WARN  object 0x4100f40 was not returned to mpool ucp_requests
[1717802900.283256] [eu-g5-025-1:130419:0]          mpool.c:38   UCX  WARN  object 0x4101100 was not returned to mpool ucp_requests
[1717802900.283258] [eu-g5-025-1:130419:0]          mpool.c:38   UCX  WARN  object 0x41012c0 was not returned to mpool ucp_requests
[1717802900.283261] [eu-g5-025-1:130419:0]          mpool.c:38   UCX  WARN  object 0x4101480 was not returned to mpool ucp_requests
[1717802900.283553] [eu-g5-025-1:130420:0]          mpool.c:38   UCX  WARN  object 0x2d21040 was not returned to mpool ucp_requests
[1717802900.283568] [eu-g5-025-1:130420:0]          mpool.c:38   UCX  WARN  object 0x2d21200 was not returned to mpool ucp_requests
[1717802900.283571] [eu-g5-025-1:130420:0]          mpool.c:38   UCX  WARN  object 0x2d213c0 was not returned to mpool ucp_requests
[1717802900.283574] [eu-g5-025-1:130420:0]          mpool.c:38   UCX  WARN  object 0x2d21580 was not returned to mpool ucp_requests
[1717802900.283577] [eu-g5-025-1:130420:0]          mpool.c:38   UCX  WARN  object 0x2d21740 was not returned to mpool ucp_requests
[1717802900.283579] [eu-g5-025-1:130420:0]          mpool.c:38   UCX  WARN  object 0x2d21900 was not returned to mpool ucp_requests
[1717802900.283582] [eu-g5-025-1:130420:0]          mpool.c:38   UCX  WARN  object 0x2d21ac0 was not returned to mpool ucp_requests
[1717802900.283584] [eu-g5-025-1:130420:0]          mpool.c:38   UCX  WARN  object 0x2d21c80 was not returned to mpool ucp_requests
[1717802900.283587] [eu-g5-025-1:130420:0]          mpool.c:38   UCX  WARN  object 0x2d21e40 was not returned to mpool ucp_requests
[1717802900.283590] [eu-g5-025-1:130420:0]          mpool.c:38   UCX  WARN  object 0x2d22000 was not returned to mpool ucp_requests
[1717802900.283592] [eu-g5-025-1:130420:0]          mpool.c:38   UCX  WARN  object 0x2d221c0 was not returned to mpool ucp_requests
[1717802900.283595] [eu-g5-025-1:130420:0]          mpool.c:38   UCX  WARN  object 0x2d22380 was not returned to mpool ucp_requests
[1717802900.283598] [eu-g5-025-1:130420:0]          mpool.c:38   UCX  WARN  object 0x2d22540 was not returned to mpool ucp_requests
[1717802900.283600] [eu-g5-025-1:130420:0]          mpool.c:38   UCX  WARN  object 0x2d22700 was not returned to mpool ucp_requests
[1717802900.283605] [eu-g5-025-1:130420:0]          mpool.c:38   UCX  WARN  object 0x2d228c0 was not returned to mpool ucp_requests
[1717802900.283608] [eu-g5-025-1:130420:0]          mpool.c:38   UCX  WARN  object 0x2d22a80 was not returned to mpool ucp_requests
[1717802900.283610] [eu-g5-025-1:130420:0]          mpool.c:38   UCX  WARN  object 0x2d22c40 was not returned to mpool ucp_requests
[1717802900.283613] [eu-g5-025-1:130420:0]          mpool.c:38   UCX  WARN  object 0x2d22e00 was not returned to mpool ucp_requests
[1717802900.283615] [eu-g5-025-1:130420:0]          mpool.c:38   UCX  WARN  object 0x2d22fc0 was not returned to mpool ucp_requests
[1717802900.283618] [eu-g5-025-1:130420:0]          mpool.c:38   UCX  WARN  object 0x2d23180 was not returned to mpool ucp_requests
[1717802900.283620] [eu-g5-025-1:130420:0]          mpool.c:38   UCX  WARN  object 0x2d23340 was not returned to mpool ucp_requests
[1717802900.283623] [eu-g5-025-1:130420:0]          mpool.c:38   UCX  WARN  object 0x2d23500 was not returned to mpool ucp_requests
[1717802900.284262] [eu-g5-025-1:130418:0]          mpool.c:38   UCX  WARN  object 0x3cbf240 was not returned to mpool ucp_requests
[1717802900.284282] [eu-g5-025-1:130418:0]          mpool.c:38   UCX  WARN  object 0x3cbf400 was not returned to mpool ucp_requests
[1717802900.284286] [eu-g5-025-1:130418:0]          mpool.c:38   UCX  WARN  object 0x3cbf5c0 was not returned to mpool ucp_requests
[1717802900.284288] [eu-g5-025-1:130418:0]          mpool.c:38   UCX  WARN  object 0x3cbf780 was not returned to mpool ucp_requests
[1717802900.284291] [eu-g5-025-1:130418:0]          mpool.c:38   UCX  WARN  object 0x3cbf940 was not returned to mpool ucp_requests
[1717802900.284294] [eu-g5-025-1:130418:0]          mpool.c:38   UCX  WARN  object 0x3cbfb00 was not returned to mpool ucp_requests
[1717802900.284297] [eu-g5-025-1:130418:0]          mpool.c:38   UCX  WARN  object 0x3cbfcc0 was not returned to mpool ucp_requests
[1717802900.284300] [eu-g5-025-1:130418:0]          mpool.c:38   UCX  WARN  object 0x3cbfe80 was not returned to mpool ucp_requests
[1717802900.284302] [eu-g5-025-1:130418:0]          mpool.c:38   UCX  WARN  object 0x3cc0040 was not returned to mpool ucp_requests
[1717802900.284305] [eu-g5-025-1:130418:0]          mpool.c:38   UCX  WARN  object 0x3cc0200 was not returned to mpool ucp_requests
[1717802900.284307] [eu-g5-025-1:130418:0]          mpool.c:38   UCX  WARN  object 0x3cc03c0 was not returned to mpool ucp_requests
[1717802900.284310] [eu-g5-025-1:130418:0]          mpool.c:38   UCX  WARN  object 0x3cc0580 was not returned to mpool ucp_requests


           ************************************************************
           *        Program running with 4 parallel MPI-processes     *
           *              working on a common directory               *
           ************************************************************

Diagonalization of the overlap matrix:
Smallest eigenvalue                        ... 4.220e-04
Time for diagonalization                   ...    0.014 sec
Threshold for overlap eigenvalues          ... 1.000e-08
Number of eigenvalues below threshold      ... 0
Time for construction of square roots      ...    0.008 sec
Total time needed                          ...    0.023 sec

-------------------
DFT GRID GENERATION
-------------------

General Integration Accuracy     IntAcc      ... 4.959
Radial Grid Type                 RadialGrid  ... OptM3 with GC (2021)
Angular Grid (max. ang.)         AngularGrid ... 6 (Lebedev-590)
Angular grid pruning method      GridPruning ... 4 (adaptive)
Weight generation scheme         WeightScheme... Becke
Basis function cutoff            BFCut       ... 1.0000e-11
Integration weight cutoff        WCut        ... 1.0000e-14
Angular grids for H and He will be reduced by one unit
Partially contracted basis set               ... off
Rotationally invariant grid construction     ... off

Total number of grid points                  ...   519566
Total number of batches                      ...     8140
Average number of points per batch           ...       63
Average number of grid points per atom       ...    11055
Time for grid setup =    6.795 sec

--------------------
COSX GRID GENERATION
--------------------

GRIDX 1
-------
General Integration Accuracy     IntAcc      ... 4.020
Radial Grid Type                 RadialGrid  ... OptM3 with GC (2021)
Angular Grid (max. ang.)         AngularGrid ... 2 (Lebedev-110)
Angular grid pruning method      GridPruning ... 4 (adaptive)
Weight generation scheme         WeightScheme... Becke
Basis function cutoff            BFCut       ... 1.0000e-11
Integration weight cutoff        WCut        ... 1.0000e-14
Angular grids for H and He will be reduced by one unit
Partially contracted basis set               ... on
Rotationally invariant grid construction     ... off

Total number of grid points                  ...    55986
Total number of batches                      ...      899
Average number of points per batch           ...       62
Average number of grid points per atom       ...     1191
UseSFitting                                  ... on

GRIDX 2
-------
General Integration Accuracy     IntAcc      ... 4.338
Radial Grid Type                 RadialGrid  ... OptM3 with GC (2021)
Angular Grid (max. ang.)         AngularGrid ... 3 (Lebedev-194)
Angular grid pruning method      GridPruning ... 4 (adaptive)
Weight generation scheme         WeightScheme... Becke
Basis function cutoff            BFCut       ... 1.0000e-11
Integration weight cutoff        WCut        ... 1.0000e-14
Angular grids for H and He will be reduced by one unit
Partially contracted basis set               ... on
Rotationally invariant grid construction     ... off

Total number of grid points                  ...   121840
Total number of batches                      ...     1926
Average number of points per batch           ...       63
Average number of grid points per atom       ...     2592
UseSFitting                                  ... on

GRIDX 3
-------
General Integration Accuracy     IntAcc      ... 4.871
Radial Grid Type                 RadialGrid  ... OptM3 with GC (2021)
Angular Grid (max. ang.)         AngularGrid ... 4 (Lebedev-302)
Angular grid pruning method      GridPruning ... 4 (adaptive)
Weight generation scheme         WeightScheme... Becke
Basis function cutoff            BFCut       ... 1.0000e-11
Integration weight cutoff        WCut        ... 1.0000e-14
Angular grids for H and He will be reduced by one unit
Partially contracted basis set               ... on
Rotationally invariant grid construction     ... off

Total number of grid points                  ...   233766
Total number of batches                      ...     3676
Average number of points per batch           ...       63
Average number of grid points per atom       ...     4974
UseSFitting                                  ... on

Time for X-Grid setup             =    3.758 sec


--------------------
CPCM SOLVATION MODEL
--------------------
CPCM parameters:
  Epsilon                                         ...      80.4000
  Refrac                                          ...       1.3300
  Rsolv                                           ...       1.3000
  Surface type                                    ... GAUSSIAN VDW
  Epsilon function type                           ...         CPCM
Radii:
 Radius for C  used is    3.8550 Bohr (=   2.0400 Ang.)
 Radius for O  used is    3.4469 Bohr (=   1.8240 Ang.)
 Radius for H  used is    2.4944 Bohr (=   1.3200 Ang.)
Calculating surface                               ...        done! (  0.0s)
GEPOL surface points                              ...         2506
GEPOL Volume                                      ...    2599.3903
GEPOL Surface-area                                ...    1345.2280
Calculating surface distance matrix               ...        done! (  0.0s)
Performing Cholesky decomposition & store         ...        done! (  0.3s)
Overall time for CPCM initialization              ...                 0.3s
--------------
SCF ITERATIONS
--------------
ITER       Energy         Delta-E        Max-DP      RMS-DP      [F,P]     Damp
               ***  Starting incremental Fock matrix formation  ***
                      *** Initiating the SOSCF procedure ***
                      *** Re-Reading the Fockian *** 
                      *** Removing any level shift *** 
ITER      Energy       Delta-E        Grad      Rot      Max-DP    RMS-DP
  0   -889.51358721 -889.5135872087  0.002167  0.002167  0.005693  0.000132
               *** Restarting incremental Fock matrix formation ***
  1   -889.51476996  -0.0011827548  0.000820  0.002402  0.002496  0.000069
  2   -889.51490238  -0.0001324142  0.000143  0.000501  0.000641  0.000013
  3   -889.51490392  -0.0000015420  0.000148  0.000449  0.000532  0.000007
  4   -889.51490451  -0.0000005928  0.000077  0.000174  0.000223  0.000004
  5   -889.51490484  -0.0000003323  0.000028  0.000101  0.000093  0.000002
  6   -889.51490486  -0.0000000131  0.000026  0.000074  0.000074  0.000001
  7   -889.51490490  -0.0000000438  0.000013  0.000043  0.000034  0.000001
  8   -889.51490490  -0.0000000033  0.000010  0.000020  0.000019  0.000000
                  ***Gradient check signals convergence***
              ***Rediagonalizing the Fockian in SOSCF/NRSCF***

               *****************************************************
               *                     SUCCESS                       *
               *           SCF CONVERGED AFTER   9 CYCLES          *
               *****************************************************

Old exchange energy                            =    -24.848589269 Eh
New exchange energy                            =    -24.848599284 Eh
Exchange energy change after final integration =     -0.000010015 Eh
Total energy after final integration           =   -889.514914912 Eh
Final COS-X integration done in                =    22.976 sec
Total Energy       :         -889.51491491 Eh          -24204.93139 eV
  Last Energy change         ...    7.6266e-09  Tolerance :   1.0000e-08
  Last MAX-Density change    ...    3.5527e-15  Tolerance :   1.0000e-07
             **** THE GBW FILE WAS UPDATED (mPQ2_0e_0H_B3LYP_631Gd_opt.gbw) ****
             **** DENSITY mPQ2_0e_0H_B3LYP_631Gd_opt.scfp WAS UPDATED ****
             **** ENERGY FILE WAS UPDATED (mPQ2_0e_0H_B3LYP_631Gd_opt.en.tmp) ****
             **** THE GBW FILE WAS UPDATED (mPQ2_0e_0H_B3LYP_631Gd_opt.gbw) ****
             **** DENSITY mPQ2_0e_0H_B3LYP_631Gd_opt.scfp WAS UPDATED ****
Total SCF time: 0 days 0 hours 2 min 28 sec 

Maximum memory used throughout the entire SCF-calculation: 179.1 MB

-------------------------   --------------------
FINAL SINGLE POINT ENERGY      -889.514914912101
-------------------------   --------------------


           ************************************************************
           *        Program running with 4 parallel MPI-processes     *
           *              working on a common directory               *
           ************************************************************
------------------------------------------------------------------------------
                         ORCA SCF GRADIENT CALCULATION
------------------------------------------------------------------------------

 ... reading COSX grid (gridx3)
Gradient of the Kohn-Sham DFT energy:
Kohn-Sham wavefunction type      ... RKS
Hartree-Fock exchange scaling    ...    0.200
Number of operators              ...    1
Number of atoms                  ...   47
Basis set dimensions             ...  346
Integral neglect threshold       ... 2.5e-11
Integral primitive cutoff        ... 2.5e-12
SHARK Integral package           ... ON

Nuc. rep. gradient       (SHARK) ... done (  0.0 sec)
HCore & Overlap gradient (SHARK) ... done (  0.4 sec)
RI-J gradient            (SHARK) ... done (  1.8 sec)
COSX-gradient                    ... done ( 29.3 sec)
Exchange-correlation gradient    ... done

------------------
CARTESIAN GRADIENT
------------------

   1   C   :   -0.000057592    0.000005492    0.000107572
   2   C   :    0.000536162   -0.000369069    0.000237848
   3   C   :   -0.000437089    0.000089908   -0.000112016
   4   C   :   -0.000042625    0.000007424   -0.000031158
   5   C   :    0.000517646   -0.000426771    0.000319066
   6   C   :   -0.000541039    0.000362308    0.000024996
   7   C   :   -0.000256045    0.000581409    0.000032686
   8   C   :    0.000028442   -0.000035853   -0.000101709
   9   C   :   -0.000010709   -0.000220767   -0.000043840
  10   C   :   -0.000010317   -0.000086008    0.000038160
  11   C   :    0.000271684    0.000188059   -0.000137757
  12   C   :    0.000418566   -0.000112569    0.000040019
  13   C   :   -0.000316652    0.000443197   -0.000682008
  14   O   :    0.000108381   -0.000156378    0.000270936
  15   O   :   -0.000220202    0.000091135   -0.000157558
  16   H   :   -0.000020175   -0.000022015   -0.000057784
  17   H   :    0.000014200    0.000013087   -0.000031195
  18   H   :   -0.000004586    0.000001463    0.000044855
  19   H   :    0.000026615   -0.000042210   -0.000050461
  20   H   :   -0.000027610   -0.000021766    0.000032581
  21   H   :    0.000002661    0.000034876   -0.000005816
  22   H   :    0.000092739   -0.000147212    0.000228768
  23   H   :   -0.000027914   -0.000169680   -0.000083703
  24   H   :    0.000033530   -0.000030829   -0.000035799
  25   H   :    0.000027522    0.000008908    0.000021431
  26   H   :   -0.000025036    0.000063192   -0.000080320
  27   H   :    0.000058215    0.000052680    0.000003821
  28   H   :   -0.000006038   -0.000130283   -0.000036596
  29   C   :    0.000075331   -0.000020410    0.000005495
  30   H   :    0.000021656    0.000054375   -0.000029643
  31   H   :    0.000026574   -0.000032631    0.000036851
  32   H   :   -0.000034543   -0.000019795    0.000040768
  33   H   :   -0.000065798   -0.000099945    0.000232129
  34   C   :   -0.000075098    0.000188443   -0.000110889
  35   H   :   -0.000047939   -0.000019418    0.000063308
  36   H   :    0.000119960    0.000012534    0.000119704
  37   C   :   -0.000012414   -0.000322635   -0.000033055
  38   H   :   -0.000042659   -0.000061187   -0.000146771
  39   C   :   -0.000277319    0.000311418    0.000244217
  40   C   :    0.000069697    0.000057572   -0.000148844
  41   H   :   -0.000028759    0.000015136    0.000026261
  42   H   :    0.000001167   -0.000088400    0.000069035
  43   H   :   -0.000039596    0.000039453   -0.000010449
  44   C   :    0.000036632    0.000036056    0.000021701
  45   H   :    0.000084651   -0.000040213   -0.000012289
  46   H   :   -0.000007246    0.000040655   -0.000050378
  47   H   :    0.000009683   -0.000037191   -0.000054620

Difference to translation invariance:
           :   -0.0000532841   -0.0000144544    0.0000175507

Difference to rotation invariance:
           :    0.0001940980   -0.0003896505    0.0002376714

Norm of the cartesian gradient     ...    0.0020537725
RMS gradient                       ...    0.0001729588
MAX gradient                       ...    0.0006820077

-------
TIMINGS
-------

Total SCF gradient time            ...       44.316 sec

One electron gradient       ....       0.435 sec  (  1.0%)
RI-J Coulomb gradient       ....       1.822 sec  (  4.1%)
COSX gradient               ....      29.309 sec  ( 66.1%)
XC gradient                 ....      10.421 sec  ( 23.5%)
CPCM gradient               ....       0.964 sec  (  2.2%)
   A-Matrix (El+Nuc)        ....       0.249 sec  (  0.6%)
   Potential                ....       0.716 sec  (  1.6%)

Maximum memory used throughout the entire SCFGRAD-calculation: 112.0 MB
------------------------------------------------------------------------------
                         ORCA GEOMETRY RELAXATION STEP
------------------------------------------------------------------------------

Reading the OPT-File                    .... done
Getting information on internals        .... done
Copying old internal coords+grads       .... done
Making the new internal coordinates     .... (new redundants).... done
Validating the new internal coordinates .... (new redundants).... done
Calculating the B-matrix                .... done
Calculating the G,G- and P matrices     .... done
Transforming gradient to internals      .... done
Projecting the internal gradient        .... done
Number of atoms                         ....  47
Number of internal coordinates          .... 232
Current Energy                          ....  -889.514914912 Eh
Current gradient norm                   ....     0.002053772 Eh/bohr
Maximum allowed component of the step   ....  0.300
Current trust radius                    ....  0.300
Updating the Hessian (BFGS)             .... done
Forming the augmented Hessian           .... done
Diagonalizing the augmented Hessian     .... done
Last element of RFO vector              ....  0.984626538
Lowest eigenvalues of augmented Hessian:
 -0.000069026  0.001146744  0.006116860  0.010006842  0.011558904
Length of the computed step             ....  0.177400032
The final length of the internal step   ....  0.177400032
Converting the step to cartesian space:
 Initial RMS(Int)=    0.0116468827
Transforming coordinates:
 Iter   0:  RMS(Cart)=    0.0648128837 RMS(Int)=    0.5812637949
 Iter   1:  RMS(Cart)=    0.0020898055 RMS(Int)=    0.4125105873
 Iter   2:  RMS(Cart)=    0.0001186652 RMS(Int)=    0.0000255235
 Iter   3:  RMS(Cart)=    0.0000078407 RMS(Int)=    0.0000029021
 Iter   4:  RMS(Cart)=    0.0000004999 RMS(Int)=    0.0000001139
 Iter   5:  RMS(Cart)=    0.0000000314 RMS(Int)=    0.0000000112
done
Storing new coordinates                 .... done

                                .--------------------.
          ----------------------|Geometry convergence|-------------------------
          Item                value                   Tolerance       Converged
          ---------------------------------------------------------------------
          Energy change      -0.0000275021            0.0000002000      NO
          RMS gradient        0.0000922369            0.0000080000      NO
          MAX gradient        0.0003973158            0.0000300000      NO
          RMS step            0.0116468827            0.0001000000      NO
          MAX step            0.0516031039            0.0002000000      NO
          ........................................................
          Max(Bonds)      0.0009      Max(Angles)    0.16
          Max(Dihed)        2.96      Max(Improp)    0.00
          ---------------------------------------------------------------------

The optimization has not yet converged - more geometry cycles are needed


    ---------------------------------------------------------------------------
                         Redundant Internal Coordinates
                            (Angstroem and degrees)

        Definition                    Value    dE/dq     Step     New-Value
    ----------------------------------------------------------------------------
     1. B(C   1,C   0)                1.5046 -0.000025  0.0003    1.5049   
     2. B(C   2,C   1)                1.3555  0.000364 -0.0004    1.3551   
     3. B(C   3,C   2)                1.5048 -0.000018  0.0003    1.5051   
     4. B(C   4,C   2)                1.4961 -0.000154  0.0002    1.4963   
     5. B(C   5,C   4)                1.4947 -0.000388  0.0006    1.4953   
     6. B(C   6,C   5)                1.5168 -0.000023 -0.0001    1.5166   
     7. B(C   7,C   6)                1.5166 -0.000123  0.0003    1.5169   
     8. B(C   8,C   7)                1.3452 -0.000068  0.0001    1.3453   
     9. B(C   9,C   8)                1.5140 -0.000053  0.0005    1.5145   
    10. B(C  10,C   8)                1.5164  0.000029  0.0009    1.5173   
    11. B(C  11,C   5)                1.3554  0.000397 -0.0005    1.3549   
    12. B(C  12,C  11)                1.4942 -0.000120  0.0002    1.4944   
    13. B(C  12,C   1)                1.4942 -0.000248  0.0003    1.4945   
    14. B(O  13,C  12)                1.2327  0.000229 -0.0001    1.2326   
    15. B(O  14,C   4)                1.2326  0.000274  0.0000    1.2327   
    16. B(H  15,C   0)                1.0900 -0.000026  0.0004    1.0904   
    17. B(H  16,C   0)                1.0964  0.000031  0.0001    1.0965   
    18. B(H  17,C   0)                1.0966  0.000036  0.0001    1.0967   
    19. B(H  18,C   3)                1.0899 -0.000026  0.0004    1.0903   
    20. B(H  19,C   3)                1.0966  0.000037  0.0000    1.0967   
    21. B(H  20,C   3)                1.0963  0.000020  0.0002    1.0965   
    22. B(H  21,C   6)                1.0966  0.000020  0.0006    1.0972   
    23. B(H  22,C   6)                1.0907 -0.000036 -0.0003    1.0904   
    24. B(H  23,C   7)                1.0914  0.000013  0.0001    1.0915   
    25. B(H  24,C   9)                1.0952  0.000022  0.0001    1.0953   
    26. B(H  25,C   9)                1.0988  0.000011  0.0002    1.0990   
    27. B(H  26,C   9)                1.0983  0.000020 -0.0000    1.0983   
    28. B(H  27,C  10)                1.0932 -0.000002 -0.0001    1.0931   
    29. B(C  28,C  11)                1.5045  0.000039  0.0002    1.5047   
    30. B(H  29,C  28)                1.0906 -0.000030  0.0004    1.0910   
    31. B(H  30,C  28)                1.0957  0.000009  0.0003    1.0960   
    32. B(H  31,C  28)                1.0973  0.000040 -0.0000    1.0973   
    33. B(H  32,C  10)                1.0996  0.000041  0.0001    1.0997   
    34. B(C  33,C  10)                1.5649  0.000174 -0.0001    1.5648   
    35. B(H  34,C  33)                1.0942 -0.000056  0.0003    1.0945   
    36. B(H  35,C  33)                1.1001  0.000166 -0.0002    1.0999   
    37. B(C  36,C  33)                1.5080  0.000126 -0.0003    1.5078   
    38. B(H  37,C  36)                1.0908 -0.000063  0.0002    1.0910   
    39. B(C  38,C  36)                1.3451  0.000289 -0.0004    1.3447   
    40. B(C  39,C  38)                1.5112  0.000061  0.0002    1.5114   
    41. B(H  40,C  39)                1.0996  0.000031  0.0001    1.0997   
    42. B(H  41,C  39)                1.0927 -0.000049  0.0003    1.0930   
    43. B(H  42,C  39)                1.0994  0.000028  0.0002    1.0996   
    44. B(C  43,C  38)                1.5125 -0.000158  0.0008    1.5133   
    45. B(H  44,C  43)                1.0953  0.000033  0.0000    1.0954   
    46. B(H  45,C  43)                1.0998  0.000013  0.0002    1.1000   
    47. B(H  46,C  43)                1.0998  0.000031  0.0002    1.1000   
    48. A(H  16,C   0,H  17)          106.44  0.000019   -0.01    106.43   
    49. A(C   1,C   0,H  17)          110.24  0.000035   -0.04    110.20   
    50. A(H  15,C   0,H  17)          108.50  0.000027    0.00    108.50   
    51. A(C   1,C   0,H  16)          110.26 -0.000005    0.02    110.29   
    52. A(C   1,C   0,H  15)          112.65 -0.000075    0.02    112.67   
    53. A(H  15,C   0,H  16)          108.52  0.000004    0.01    108.53   
    54. A(C   0,C   1,C   2)          125.98 -0.000028    0.05    126.03   
    55. A(C   0,C   1,C  12)          114.65  0.000173   -0.05    114.60   
    56. A(C   2,C   1,C  12)          119.37 -0.000144    0.00    119.37   
    57. A(C   1,C   2,C   4)          119.60 -0.000005   -0.04    119.57   
    58. A(C   1,C   2,C   3)          125.89  0.000034    0.03    125.92   
    59. A(C   3,C   2,C   4)          114.51 -0.000029    0.01    114.51   
    60. A(H  18,C   3,H  19)          108.52  0.000050   -0.01    108.51   
    61. A(C   2,C   3,H  18)          112.58 -0.000076    0.03    112.61   
    62. A(C   2,C   3,H  20)          110.29  0.000051   -0.02    110.27   
    63. A(C   2,C   3,H  19)          110.27 -0.000018    0.03    110.30   
    64. A(H  19,C   3,H  20)          106.44  0.000009   -0.01    106.43   
    65. A(H  18,C   3,H  20)          108.53 -0.000011   -0.03    108.50   
    66. A(C   2,C   4,O  14)          119.06 -0.000033   -0.02    119.03   
    67. A(C   5,C   4,O  14)          119.97 -0.000119   -0.00    119.96   
    68. A(C   2,C   4,C   5)          120.97  0.000151    0.03    121.00   
    69. A(C   6,C   5,C  11)          124.78  0.000067    0.00    124.78   
    70. A(C   4,C   5,C  11)          119.33 -0.000094   -0.00    119.33   
    71. A(C   4,C   5,C   6)          115.87  0.000028   -0.00    115.87   
    72. A(C   5,C   6,C   7)          111.27  0.000149   -0.02    111.25   
    73. A(H  21,C   6,H  22)          107.41  0.000061    0.01    107.42   
    74. A(C   7,C   6,H  22)          111.29 -0.000042   -0.07    111.22   
    75. A(C   5,C   6,H  22)          108.56  0.000090   -0.13    108.43   
    76. A(C   5,C   6,H  21)          109.15 -0.000097    0.10    109.24   
    77. A(C   7,C   6,H  21)          109.06 -0.000165    0.11    109.17   
    78. A(C   8,C   7,H  23)          117.44  0.000117   -0.04    117.40   
    79. A(C   6,C   7,H  23)          113.73  0.000029    0.01    113.75   
    80. A(C   6,C   7,C   8)          128.83 -0.000147    0.01    128.85   
    81. A(C   9,C   8,C  10)          116.34  0.000078    0.04    116.38   
    82. A(C   7,C   8,C  10)          124.25 -0.000219    0.02    124.27   
    83. A(C   7,C   8,C   9)          119.41  0.000141   -0.07    119.34   
    84. A(H  25,C   9,H  26)          106.51  0.000073    0.01    106.52   
    85. A(H  24,C   9,H  26)          107.66  0.000008   -0.00    107.65   
    86. A(C   8,C   9,H  26)          111.44 -0.000080    0.03    111.47   
    87. A(H  24,C   9,H  25)          108.38  0.000080   -0.00    108.38   
    88. A(C   8,C   9,H  25)          111.02 -0.000102   -0.01    111.01   
    89. A(C   8,C   9,H  24)          111.61  0.000030   -0.02    111.59   
    90. A(H  32,C  10,C  33)          108.42 -0.000056    0.05    108.47   
    91. A(C   8,C  10,C  33)          115.24  0.000049    0.07    115.30   
    92. A(H  27,C  10,H  32)          106.27  0.000049   -0.01    106.26   
    93. A(C   8,C  10,H  32)          108.80 -0.000038    0.05    108.86   
    94. A(H  27,C  10,C  33)          107.97  0.000122   -0.16    107.82   
    95. A(C   8,C  10,H  27)          109.76 -0.000123   -0.01    109.75   
    96. A(C  12,C  11,C  28)          114.87 -0.000062    0.01    114.89   
    97. A(C   5,C  11,C  28)          125.45  0.000110    0.02    125.47   
    98. A(C   5,C  11,C  12)          119.68 -0.000048   -0.03    119.64   
    99. A(C   1,C  12,O  13)          119.52 -0.000045   -0.01    119.50   
   100. A(C  11,C  12,O  13)          119.47 -0.000095   -0.02    119.45   
   101. A(C   1,C  12,C  11)          121.01  0.000139    0.03    121.04   
   102. A(H  30,C  28,H  31)          106.44 -0.000014   -0.02    106.42   
   103. A(H  29,C  28,H  31)          108.26  0.000023    0.04    108.31   
   104. A(C  11,C  28,H  31)          110.22 -0.000010   -0.01    110.21   
   105. A(H  29,C  28,H  30)          108.88 -0.000002   -0.03    108.85   
   106. A(C  11,C  28,H  30)          110.42  0.000065   -0.02    110.40   
   107. A(C  11,C  28,H  29)          112.41 -0.000060    0.03    112.45   
   108. A(H  34,C  33,H  35)          105.83  0.000020    0.04    105.87   
   109. A(C  10,C  33,H  35)          108.11 -0.000139    0.03    108.14   
   110. A(C  10,C  33,H  34)          107.92  0.000137   -0.12    107.80   
   111. A(H  35,C  33,C  36)          109.85  0.000097   -0.09    109.76   
   112. A(H  34,C  33,C  36)          110.08 -0.000159    0.05    110.13   
   113. A(C  10,C  33,C  36)          114.65  0.000043    0.09    114.74   
   114. A(H  37,C  36,C  38)          116.61  0.000084   -0.11    116.50   
   115. A(C  33,C  36,C  38)          128.20 -0.000157    0.09    128.28   
   116. A(C  33,C  36,H  37)          115.19  0.000072    0.03    115.22   
   117. A(C  39,C  38,C  43)          114.16  0.000124   -0.04    114.12   
   118. A(C  36,C  38,C  43)          120.56  0.000006   -0.06    120.50   
   119. A(C  36,C  38,C  39)          125.28 -0.000129    0.10    125.37   
   120. A(H  41,C  39,H  42)          108.01  0.000042   -0.03    107.98   
   121. A(H  40,C  39,H  42)          106.24 -0.000028   -0.01    106.23   
   122. A(C  38,C  39,H  42)          110.45  0.000076   -0.07    110.38   
   123. A(H  40,C  39,H  41)          107.88  0.000070    0.03    107.92   
   124. A(C  38,C  39,H  41)          113.49 -0.000146    0.05    113.53   
   125. A(C  38,C  39,H  40)          110.46 -0.000006    0.03    110.49   
   126. A(H  45,C  43,H  46)          106.29  0.000036   -0.01    106.28   
   127. A(H  44,C  43,H  46)          108.20  0.000058    0.01    108.21   
   128. A(C  38,C  43,H  46)          110.98 -0.000048    0.02    110.99   
   129. A(H  44,C  43,H  45)          108.21  0.000085   -0.02    108.19   
   130. A(C  38,C  43,H  45)          111.04 -0.000012   -0.01    111.03   
   131. A(C  38,C  43,H  44)          111.91 -0.000107    0.02    111.93   
   132. D(C   2,C   1,C   0,H  16)   -121.66  0.000015    0.35   -121.31   
   133. D(C   2,C   1,C   0,H  15)     -0.26 -0.000034    0.39      0.13   
   134. D(C  12,C   1,C   0,H  17)    -58.99 -0.000022    0.23    -58.76   
   135. D(C   2,C   1,C   0,H  17)    121.10 -0.000026    0.37    121.47   
   136. D(C  12,C   1,C   0,H  15)    179.65 -0.000030    0.24    179.89   
   137. D(C  12,C   1,C   0,H  16)     58.25  0.000019    0.20     58.45   
   138. D(C   3,C   2,C   1,C   0)      0.19  0.000055   -0.07      0.12   
   139. D(C   4,C   2,C   1,C   0)    179.70  0.000063   -0.13    179.57   
   140. D(C   3,C   2,C   1,C  12)   -179.72  0.000051    0.08   -179.64   
   141. D(C   4,C   2,C   1,C  12)     -0.20  0.000058    0.02     -0.19   
   142. D(H  19,C   3,C   2,C   4)     59.19  0.000021   -0.34     58.84   
   143. D(H  20,C   3,C   2,C   1)    121.45 -0.000003   -0.40    121.05   
   144. D(H  19,C   3,C   2,C   1)   -121.28  0.000028   -0.40   -121.68   
   145. D(H  18,C   3,C   2,C   4)   -179.46  0.000020   -0.31   -179.77   
   146. D(H  18,C   3,C   2,C   1)      0.08  0.000027   -0.37     -0.30   
   147. D(H  20,C   3,C   2,C   4)    -58.08 -0.000010   -0.34    -58.42   
   148. D(O  14,C   4,C   2,C   1)   -177.66  0.000021    0.51   -177.15   
   149. D(O  14,C   4,C   2,C   3)      1.91  0.000027    0.45      2.36   
   150. D(C   5,C   4,C   2,C   1)      1.84 -0.000001    0.18      2.01   
   151. D(C   5,C   4,C   2,C   3)   -178.60  0.000005    0.12   -178.47   
   152. D(C  11,C   5,C   4,O  14)    177.59 -0.000051   -0.33    177.26   
   153. D(C  11,C   5,C   4,C   2)     -1.90 -0.000029    0.00     -1.89   
   154. D(C   6,C   5,C   4,C   2)    176.71 -0.000020   -0.11    176.60   
   155. D(C   6,C   5,C   4,O  14)     -3.80 -0.000042   -0.44     -4.24   
   156. D(H  22,C   6,C   5,C  11)   -149.93  0.000063   -0.98   -150.91   
   157. D(H  22,C   6,C   5,C   4)     31.55  0.000055   -0.86     30.69   
   158. D(H  21,C   6,C   5,C  11)    -33.14  0.000132   -0.98    -34.12   
   159. D(H  21,C   6,C   5,C   4)    148.34  0.000125   -0.86    147.48   
   160. D(C   7,C   6,C   5,C  11)     87.27 -0.000043   -0.79     86.48   
   161. D(C   7,C   6,C   5,C   4)    -91.25 -0.000050   -0.67    -91.92   
   162. D(C   8,C   7,C   6,C   5)    120.38  0.000039   -0.76    119.61   
   163. D(H  23,C   7,C   6,H  22)    179.23 -0.000129   -0.35    178.89   
   164. D(H  23,C   7,C   6,C   5)    -59.55  0.000059   -0.57    -60.12   
   165. D(H  23,C   7,C   6,H  21)     60.91 -0.000076   -0.39     60.52   
   166. D(C   8,C   7,C   6,H  22)     -0.84 -0.000149   -0.54     -1.38   
   167. D(C   8,C   7,C   6,H  21)   -119.17 -0.000096   -0.58   -119.75   
   168. D(C  10,C   8,C   7,H  23)   -179.55 -0.000066   -0.01   -179.57   
   169. D(C   9,C   8,C   7,H  23)     -0.06 -0.000008   -0.22     -0.28   
   170. D(C   9,C   8,C   7,C   6)   -179.98  0.000013   -0.02   -180.00   
   171. D(C  10,C   8,C   7,C   6)      0.52 -0.000045    0.19      0.71   
   172. D(H  26,C   9,C   8,C  10)    -65.81  0.000003   -0.24    -66.05   
   173. D(H  26,C   9,C   8,C   7)    114.66 -0.000049   -0.05    114.60   
   174. D(H  25,C   9,C   8,C  10)     52.75 -0.000024   -0.22     52.53   
   175. D(H  25,C   9,C   8,C   7)   -126.79 -0.000076   -0.03   -126.82   
   176. D(H  24,C   9,C   8,C  10)    173.79  0.000027   -0.24    173.54   
   177. D(H  24,C   9,C   8,C   7)     -5.75 -0.000025   -0.05     -5.80   
   178. D(C  33,C  10,C   8,C   9)     71.11 -0.000069    1.53     72.64   
   179. D(C  33,C  10,C   8,C   7)   -109.38 -0.000013    1.33   -108.05   
   180. D(H  32,C  10,C   8,C   9)    -50.86 -0.000001    1.38    -49.48   
   181. D(H  32,C  10,C   8,C   7)    128.65  0.000056    1.18    129.83   
   182. D(H  27,C  10,C   8,C   9)   -166.76  0.000030    1.36   -165.39   
   183. D(H  27,C  10,C   8,C   7)     12.75  0.000087    1.17     13.91   
   184. D(C  28,C  11,C   5,C   6)      1.12 -0.000035    0.22      1.34   
   185. D(C  28,C  11,C   5,C   4)    179.59 -0.000026    0.10    179.69   
   186. D(C  12,C  11,C   5,C   6)   -178.15 -0.000006   -0.24   -178.39   
   187. D(C  12,C  11,C   5,C   4)      0.32  0.000003   -0.36     -0.04   
   188. D(C   1,C  12,C  11,C  28)   -178.04  0.000077    0.15   -177.89   
   189. D(C   1,C  12,C  11,C   5)      1.30  0.000053    0.56      1.86   
   190. D(O  13,C  12,C   1,C   2)    179.26  0.000112   -0.65    178.61   
   191. D(O  13,C  12,C   1,C   0)     -0.65  0.000108   -0.52     -1.17   
   192. D(C  11,C  12,C   1,C   2)     -1.36 -0.000083   -0.38     -1.74   
   193. D(O  13,C  12,C  11,C   5)   -179.33 -0.000142    0.83   -178.49   
   194. D(C  11,C  12,C   1,C   0)    178.72 -0.000087   -0.24    178.48   
   195. D(O  13,C  12,C  11,C  28)      1.33 -0.000117    0.42      1.75   
   196. D(H  31,C  28,C  11,C  12)     63.81  0.000039   -1.22     62.59   
   197. D(H  31,C  28,C  11,C   5)   -115.49  0.000067   -1.66   -117.15   
   198. D(H  30,C  28,C  11,C  12)    -53.51  0.000023   -1.18    -54.69   
   199. D(H  30,C  28,C  11,C   5)    127.20  0.000050   -1.62    125.58   
   200. D(H  29,C  28,C  11,C  12)   -175.32  0.000020   -1.15   -176.47   
   201. D(H  29,C  28,C  11,C   5)      5.38  0.000048   -1.59      3.80   
   202. D(C  36,C  33,C  10,H  27)    146.05 -0.000081    1.45    147.50   
   203. D(C  36,C  33,C  10,C   8)    -90.88 -0.000114    1.37    -89.51   
   204. D(H  35,C  33,C  10,H  32)    154.20 -0.000123    1.49    155.69   
   205. D(H  35,C  33,C  10,H  27)    -91.05 -0.000032    1.42    -89.63   
   206. D(H  35,C  33,C  10,C   8)     32.03 -0.000065    1.34     33.36   
   207. D(H  34,C  33,C  10,H  32)    -91.75 -0.000101    1.49    -90.26   
   208. D(H  34,C  33,C  10,H  27)     22.99 -0.000010    1.42     24.41   
   209. D(C  36,C  33,C  10,H  32)     31.30 -0.000173    1.52     32.82   
   210. D(H  34,C  33,C  10,C   8)    146.07 -0.000042    1.34    147.41   
   211. D(C  38,C  36,C  33,H  35)    115.14 -0.000099    2.92    118.06   
   212. D(C  38,C  36,C  33,H  34)     -1.01 -0.000087    2.90      1.89   
   213. D(C  38,C  36,C  33,C  10)   -122.90 -0.000177    2.96   -119.94   
   214. D(H  37,C  36,C  33,H  35)    -64.86 -0.000075    2.74    -62.12   
   215. D(H  37,C  36,C  33,H  34)    178.98 -0.000064    2.72    181.70   
   216. D(H  37,C  36,C  33,C  10)     57.09 -0.000153    2.78     59.87   
   217. D(C  43,C  38,C  36,H  37)      0.02 -0.000014    0.16      0.18   
   218. D(C  43,C  38,C  36,C  33)   -179.99  0.000010   -0.02   -180.01   
   219. D(C  39,C  38,C  36,H  37)    179.88  0.000002    0.09    179.98   
   220. D(C  39,C  38,C  36,C  33)     -0.12  0.000026   -0.08     -0.21   
   221. D(H  42,C  39,C  38,C  43)    -56.56  0.000016   -0.56    -57.12   
   222. D(H  42,C  39,C  38,C  36)    123.57  0.000001   -0.50    123.07   
   223. D(H  41,C  39,C  38,C  43)   -178.02  0.000009   -0.50   -178.52   
   224. D(H  41,C  39,C  38,C  36)      2.11 -0.000006   -0.44      1.67   
   225. D(H  40,C  39,C  38,C  43)     60.68  0.000024   -0.60     60.09   
   226. D(H  40,C  39,C  38,C  36)   -119.19  0.000009   -0.54   -119.72   
   227. D(H  46,C  43,C  38,C  39)     59.48  0.000032   -0.36     59.12   
   228. D(H  46,C  43,C  38,C  36)   -120.65  0.000046   -0.42   -121.06   
   229. D(H  45,C  43,C  38,C  39)    -58.51  0.000025   -0.35    -58.86   
   230. D(H  45,C  43,C  38,C  36)    121.37  0.000039   -0.41    120.96   
   231. D(H  44,C  43,C  38,C  39)   -179.54 -0.000001   -0.33   -179.87   
   232. D(H  44,C  43,C  38,C  36)      0.33  0.000013   -0.38     -0.05   
    ----------------------------------------------------------------------------

         *************************************************************
         *                GEOMETRY OPTIMIZATION CYCLE  10            *
         *************************************************************
---------------------------------
CARTESIAN COORDINATES (ANGSTROEM)
---------------------------------
  C      4.818519    1.844407    1.149647
  C      3.692646    1.096522    0.487986
  C      2.507900    1.623947    0.094809
  C      2.089425    3.062195    0.241863
  C      1.489882    0.745129   -0.561103
  C      1.741452   -0.716749   -0.749605
  C      0.600391   -1.512033   -1.354356
  C     -0.295436   -2.094090   -0.277424
  C     -1.606139   -1.879768   -0.063296
  C     -2.294365   -2.581356    1.089024
  C     -2.475300   -0.977015   -0.918779
  C      2.925608   -1.242886   -0.353767
  C      3.959052   -0.356654    0.262452
  O      5.045741   -0.833465    0.595707
  O      0.437371    1.245505   -0.962691
  H      4.591900    2.900705    1.297213
  H      5.732496    1.764709    0.549156
  H      5.048144    1.398146    2.124771
  H      2.854668    3.674722    0.719324
  H      1.168544    3.131904    0.833288
  H      1.860950    3.493638   -0.739937
  H      1.010651   -2.328409   -1.961874
  H      0.040084   -0.857494   -2.022618
  H      0.220696   -2.772293    0.404549
  H     -1.626809   -3.296127    1.582189
  H     -3.187239   -3.121769    0.744693
  H     -2.636142   -1.865824    1.848924
  H     -1.954561   -0.736617   -1.849300
  C      3.320929   -2.689981   -0.471074
  H      2.564462   -3.288451   -0.980913
  H      4.270047   -2.784153   -1.010902
  H      3.486622   -3.119615    0.524907
  H     -3.383057   -1.526824   -1.207071
  C     -2.903789    0.370238   -0.248014
  H     -2.978309    1.127071   -1.035145
  H     -2.086595    0.700200    0.410124
  C     -4.192163    0.304838    0.532472
  H     -4.198695   -0.405892    1.360168
  C     -5.322977    1.004850    0.333824
  C     -5.533672    2.037912   -0.749085
  H     -5.765105    3.017689   -0.306597
  H     -4.670375    2.161966   -1.407810
  H     -6.399547    1.769379   -1.371337
  C     -6.522986    0.796907    1.232113
  H     -6.330537    0.043874    2.003974
  H     -6.809724    1.734346    1.731008
  H     -7.399903    0.476493    0.650419

----------------------------
CARTESIAN COORDINATES (A.U.)
----------------------------
  NO LB      ZA    FRAG     MASS         X           Y           Z
   0 C     6.0000    0    12.011    9.105681    3.485425    2.172517
   1 C     6.0000    0    12.011    6.978089    2.072126    0.922161
   2 C     6.0000    0    12.011    4.739243    3.068816    0.179162
   3 C     6.0000    0    12.011    3.948441    5.786709    0.457055
   4 C     6.0000    0    12.011    2.815470    1.408091   -1.060331
   5 C     6.0000    0    12.011    3.290868   -1.354459   -1.416548
   6 C     6.0000    0    12.011    1.134575   -2.857327   -2.559362
   7 C     6.0000    0    12.011   -0.558293   -3.957257   -0.524255
   8 C     6.0000    0    12.011   -3.035163   -3.552246   -0.119613
   9 C     6.0000    0    12.011   -4.335722   -4.878056    2.057957
  10 C     6.0000    0    12.011   -4.677640   -1.846291   -1.736240
  11 C     6.0000    0    12.011    5.528597   -2.348715   -0.668523
  12 C     6.0000    0    12.011    7.481524   -0.673978    0.495963
  13 O     8.0000    0    15.999    9.535069   -1.575020    1.125722
  14 O     8.0000    0    15.999    0.826511    2.353664   -1.819223
  15 H     1.0000    0     1.008    8.677434    5.481538    2.451378
  16 H     1.0000    0     1.008   10.832847    3.334817    1.037755
  17 H     1.0000    0     1.008    9.539609    2.642112    4.015235
  18 H     1.0000    0     1.008    5.394540    6.944219    1.359325
  19 H     1.0000    0     1.008    2.208227    5.918440    1.574687
  20 H     1.0000    0     1.008    3.516685    6.602019   -1.398278
  21 H     1.0000    0     1.008    1.909853   -4.400055   -3.707404
  22 H     1.0000    0     1.008    0.075748   -1.620429   -3.822194
  23 H     1.0000    0     1.008    0.417056   -5.238874    0.764487
  24 H     1.0000    0     1.008   -3.074223   -6.228777    2.989903
  25 H     1.0000    0     1.008   -6.023009   -5.899289    1.407267
  26 H     1.0000    0     1.008   -4.981586   -3.525896    3.493960
  27 H     1.0000    0     1.008   -3.693586   -1.392005   -3.494670
  28 C     6.0000    0    12.011    6.275647   -5.083328   -0.890201
  29 H     1.0000    0     1.008    4.846132   -6.214271   -1.853658
  30 H     1.0000    0     1.008    8.069219   -5.261286   -1.910328
  31 H     1.0000    0     1.008    6.588760   -5.895218    0.991930
  32 H     1.0000    0     1.008   -6.393051   -2.885279   -2.281033
  33 C     6.0000    0    12.011   -5.487367    0.699648   -0.468678
  34 H     1.0000    0     1.008   -5.628188    2.129856   -1.956141
  35 H     1.0000    0     1.008   -3.943093    1.323186    0.775021
  36 C     6.0000    0    12.011   -7.922039    0.576061    1.006226
  37 H     1.0000    0     1.008   -7.934384   -0.767025    2.570346
  38 C     6.0000    0    12.011  -10.058969    1.898891    0.630836
  39 C     6.0000    0    12.011  -10.457124    3.851095   -1.415565
  40 H     1.0000    0     1.008  -10.894469    5.702606   -0.579384
  41 H     1.0000    0     1.008   -8.825730    4.085524   -2.660375
  42 H     1.0000    0     1.008  -12.093390    3.343641   -2.591451
  43 C     6.0000    0    12.011  -12.326656    1.505936    2.328355
  44 H     1.0000    0     1.008  -11.962981    0.082910    3.786963
  45 H     1.0000    0     1.008  -12.868513    3.277439    3.271131
  46 H     1.0000    0     1.008  -13.983791    0.900442    1.229113

--------------------------------
INTERNAL COORDINATES (ANGSTROEM)
--------------------------------
 C      0   0   0     0.000000000000     0.00000000     0.00000000
 C      1   0   0     1.504897902255     0.00000000     0.00000000
 C      2   1   0     1.355134624261   126.03045164     0.00000000
 C      3   2   1     1.505091993296   125.91975332     0.11579568
 C      3   2   1     1.496295250323   119.56471447   179.56839276
 C      5   3   2     1.495295426723   120.99746256     2.01399144
 C      6   5   3     1.516647798237   115.87060565   176.59969185
 C      7   6   5     1.516931240868   111.24931927   268.07716966
 C      8   7   6     1.345261059795   128.84776061   119.61382019
 C      9   8   7     1.514504492327   119.34410971   179.99958576
 C      9   8   7     1.517317706572   124.27443291     0.71126075
 C      6   5   3     1.354891966738   119.33111111   358.10554856
 C     12   6   5     1.494370043196   119.64274357   359.96461761
 O     13  12   6     1.232598917437   119.45718155   181.50881773
 O      5   3   2     1.232651775282   119.03389344   182.85019754
 H      1   2   3     1.090365148852   112.67184063     0.12635876
 H      1   2   3     1.096492001562   110.28572883   238.68925225
 H      1   2   3     1.096697146880   110.20334823   121.47439796
 H      4   3   2     1.090300438218   112.61191312   359.70341605
 H      4   3   2     1.096660961786   110.29823768   238.32071606
 H      4   3   2     1.096483321806   110.27053299   121.05235488
 H      7   6   5     1.097205988374   109.24585611   147.48056882
 H      7   6   5     1.090384425276   108.43414072    30.69261237
 H      8   7   6     1.091530174024   113.74878068   299.88289733
 H     10   9   8     1.095326782725   111.58720803   354.19909309
 H     10   9   8     1.099014619338   111.01392434   233.18386267
 H     10   9   8     1.098292501106   111.47157077   114.60420727
 H     11   9   8     1.093082397832   109.75017657    13.91346175
 C     12   6   5     1.504700850345   125.47153526   179.69270103
 H     29  12   6     1.091028617061   112.44567032     3.79536361
 H     29  12   6     1.095950328301   110.39941653   125.57520391
 H     29  12   6     1.097276932430   110.21014595   242.85143367
 H     11   9   8     1.099738322409   108.85532358   129.82665800
 C     11   9   8     1.564806443688   115.30413383   251.94918473
 H     34  11   9     1.094498074049   107.80136591   147.40796587
 H     34  11   9     1.099920947405   108.13901093    33.36483654
 C     34  11   9     1.507759767775   114.74200884   270.49366086
 H     37  34  11     1.090991771526   115.21984828    59.87473426
 C     37  34  11     1.344699846905   128.28187982   240.05607211
 C     39  37  34     1.511390531582   125.37293212   359.79411453
 H     40  39  37     1.099691106558   110.48866370   240.27620174
 H     40  39  37     1.092972001033   113.53427717     1.66981710
 H     40  39  37     1.099566715341   110.38463893   123.06737018
 C     39  37  34     1.513335127665   120.50491733   179.99442247
 H     44  39  37     1.095384044591   111.92634107   359.95195501
 H     44  39  37     1.099957960325   111.02822385   120.96081417
 H     44  39  37     1.100007843407   110.99407436   238.93990604

---------------------------
INTERNAL COORDINATES (A.U.)
---------------------------
 C      0   0   0     0.000000000000     0.00000000     0.00000000
 C      1   0   0     2.843844894775     0.00000000     0.00000000
 C      2   1   0     2.560833314448   126.03045164     0.00000000
 C      3   2   1     2.844211673686   125.91975332     0.11579568
 C      3   2   1     2.827588238597   119.56471447   179.56839276
 C      5   3   2     2.825698845811   120.99746256     2.01399144
 C      6   5   3     2.866048980283   115.87060565   176.59969185
 C      7   6   5     2.866584609229   111.24931927   268.07716966
 C      8   7   6     2.542174981641   128.84776061   119.61382019
 C      9   8   7     2.861998719092   119.34410971   179.99958576
 C      9   8   7     2.867314923571   124.27443291     0.71126075
 C      6   5   3     2.560374758184   119.33111111   358.10554856
 C     12   6   5     2.823950124377   119.64274357   359.96461761
 O     13  12   6     2.329274386924   119.45718155   181.50881773
 O      5   3   2     2.329374273775   119.03389344   182.85019754
 H      1   2   3     2.060491517302   112.67184063     0.12635876
 H      1   2   3     2.072069590987   110.28572883   238.68925225
 H      1   2   3     2.072457259457   110.20334823   121.47439796
 H      4   3   2     2.060369231927   112.61191312   359.70341605
 H      4   3   2     2.072388879539   110.29823768   238.32071606
 H      4   3   2     2.072053188625   110.27053299   121.05235488
 H      7   6   5     2.073418830525   109.24585611   147.48056882
 H      7   6   5     2.060527944464   108.43414072    30.69261237
 H      8   7   6     2.062693095817   113.74878068   299.88289733
 H     10   9   8     2.069867646499   111.58720803   354.19909309
 H     10   9   8     2.076836647725   111.01392434   233.18386267
 H     10   9   8     2.075472042029   111.47157077   114.60420727
 H     11   9   8     2.065626373713   109.75017657    13.91346175
 C     12   6   5     2.843472520631   125.47153526   179.69270103
 H     29  12   6     2.061745290517   112.44567032     3.79536361
 H     29  12   6     2.071045976870   110.39941653   125.57520391
 H     29  12   6     2.073552895362   110.21014595   242.85143367
 H     11   9   8     2.078204248331   108.85532358   129.82665800
 C     11   9   8     2.957055631166   115.30413383   251.94918473
 H     34  11   9     2.068301614056   107.80136591   147.40796587
 H     34  11   9     2.078549359559   108.13901093    33.36483654
 C     34  11   9     2.849253036839   114.74200884   270.49366086
 H     37  34  11     2.061675662546   115.21984828    59.87473426
 C     37  34  11     2.541114442976   128.28187982   240.05607211
 C     39  37  34     2.856114186092   125.37293212   359.79411453
 H     40  39  37     2.078115023303   110.48866370   240.27620174
 H     40  39  37     2.065417753996   113.53427717     1.66981710
 H     40  39  37     2.077879957970   110.38463893   123.06737018
 C     39  37  34     2.859788940130   120.50491733   179.99442247
 H     44  39  37     2.069975855744   111.92634107   359.95195501
 H     44  39  37     2.078619303840   111.02822385   120.96081417
 H     44  39  37     2.078713569204   110.99407436   238.93990604


           ************************************************************
           *        Program running with 4 parallel MPI-processes     *
           *              working on a common directory               *
           ************************************************************
------------------------------------------------------------------------------
                   ___                                                        
                  /   \      - P O W E R E D   B Y -                         
                 /     \                                                     
                 |  |  |   _    _      __       _____    __    __             
                 |  |  |  | |  | |    /  \     |  _  \  |  |  /  |          
                  \  \/   | |  | |   /    \    | | | |  |  | /  /          
                 / \  \   | |__| |  /  /\  \   | |_| |  |  |/  /          
                |  |  |   |  __  | /  /__\  \  |    /   |      \           
                |  |  |   | |  | | |   __   |  |    \   |  |\   \          
                \     /   | |  | | |  |  |  |  | |\  \  |  | \   \       
                 \___/    |_|  |_| |__|  |__|  |_| \__\ |__|  \__/        
                                                                              
                      - O R C A' S   B I G   F R I E N D -                    
                                      &                                       
                       - I N T E G R A L  F E E D E R -                       
                                                                              
 v1 FN, 2020, v2 2021                                                         
------------------------------------------------------------------------------


Reading SHARK input file mPQ2_0e_0H_B3LYP_631Gd_opt.SHARKINP.tmp ... ok
----------------------
SHARK INTEGRAL PACKAGE
----------------------

Number of atoms                             ...     47
Number of basis functions                   ...    346
Number of shells                            ...    178
Maximum angular momentum                    ...      2
Integral batch strategy                     ... SHARK/LIBINT Hybrid
RI-J (if used) integral strategy            ... SPLIT-RIJ (Revised 2003 algorithm where possible)
Printlevel                                  ...      1
Contraction scheme used                     ... SEGMENTED contraction
Coulomb Range Separation                    ... NOT USED
Exchange Range Separation                   ... NOT USED
Finite Nucleus Model                        ... NOT USED
Auxiliary Coulomb fitting basis             ... AVAILABLE
   # of basis functions in Aux-J            ...   1315
   # of shells in Aux-J                     ...    445
   Maximum angular momentum in Aux-J        ...      4
Auxiliary J/K fitting basis                 ... NOT available
Auxiliary Correlation fitting basis         ... NOT available
Auxiliary 'external' fitting basis          ... NOT available
Integral threshold                          ...     2.500000e-11
Primitive cut-off                           ...     2.500000e-12
Primitive pair pre-selection threshold      ...     2.500000e-12

Calculating pre-screening integrals         ... done (  0.0 sec) Dimension = 178
Organizing shell pair data                  ... done (  0.1 sec)
Shell pair information
Total number of shell pairs                 ...     15931
Shell pairs after pre-screening             ...     10632
Total number of primitive shell pairs       ...     88509
Primitive shell pairs kept                  ...     32764
          la=0 lb=0:   4222 shell pairs
          la=1 lb=0:   3508 shell pairs
          la=1 lb=1:    735 shell pairs
          la=2 lb=0:   1415 shell pairs
          la=2 lb=1:    624 shell pairs
          la=2 lb=2:    128 shell pairs

Calculating one electron integrals          ... done (  0.0 sec)
Calculating RI/J V-Matrix + Cholesky decomp.... done (  0.1 sec)
Calculating Nuclear repulsion               ... done (  0.0 sec) ENN=   1616.378715914796 Eh

SHARK setup successfully completed in   0.4 seconds

Maximum memory used throughout the entire GTOINT-calculation: 26.2 MB
[1717803095.015572] [eu-g5-025-1:130917:0]          mpool.c:38   UCX  WARN  object 0x2438fc0 was not returned to mpool ucp_requests
[1717803095.015590] [eu-g5-025-1:130917:0]          mpool.c:38   UCX  WARN  object 0x2439180 was not returned to mpool ucp_requests
[1717803095.015594] [eu-g5-025-1:130917:0]          mpool.c:38   UCX  WARN  object 0x2439340 was not returned to mpool ucp_requests
[1717803095.015597] [eu-g5-025-1:130917:0]          mpool.c:38   UCX  WARN  object 0x2439500 was not returned to mpool ucp_requests
[1717803095.015600] [eu-g5-025-1:130917:0]          mpool.c:38   UCX  WARN  object 0x24396c0 was not returned to mpool ucp_requests
[1717803095.015602] [eu-g5-025-1:130917:0]          mpool.c:38   UCX  WARN  object 0x2439880 was not returned to mpool ucp_requests
[1717803095.015606] [eu-g5-025-1:130917:0]          mpool.c:38   UCX  WARN  object 0x2439a40 was not returned to mpool ucp_requests
[1717803095.015609] [eu-g5-025-1:130917:0]          mpool.c:38   UCX  WARN  object 0x2439c00 was not returned to mpool ucp_requests
[1717803095.015611] [eu-g5-025-1:130917:0]          mpool.c:38   UCX  WARN  object 0x2439dc0 was not returned to mpool ucp_requests
[1717803095.015614] [eu-g5-025-1:130917:0]          mpool.c:38   UCX  WARN  object 0x2439f80 was not returned to mpool ucp_requests
[1717803095.015616] [eu-g5-025-1:130917:0]          mpool.c:38   UCX  WARN  object 0x243a140 was not returned to mpool ucp_requests
[1717803095.015619] [eu-g5-025-1:130917:0]          mpool.c:38   UCX  WARN  object 0x243a300 was not returned to mpool ucp_requests
[1717803095.015621] [eu-g5-025-1:130917:0]          mpool.c:38   UCX  WARN  object 0x243a4c0 was not returned to mpool ucp_requests
[1717803095.015624] [eu-g5-025-1:130917:0]          mpool.c:38   UCX  WARN  object 0x243a680 was not returned to mpool ucp_requests
[1717803095.015627] [eu-g5-025-1:130917:0]          mpool.c:38   UCX  WARN  object 0x243a840 was not returned to mpool ucp_requests
[1717803095.015629] [eu-g5-025-1:130917:0]          mpool.c:38   UCX  WARN  object 0x243aa00 was not returned to mpool ucp_requests
[1717803095.015632] [eu-g5-025-1:130917:0]          mpool.c:38   UCX  WARN  object 0x243abc0 was not returned to mpool ucp_requests
[1717803095.015634] [eu-g5-025-1:130917:0]          mpool.c:38   UCX  WARN  object 0x243ad80 was not returned to mpool ucp_requests
[1717803095.015637] [eu-g5-025-1:130917:0]          mpool.c:38   UCX  WARN  object 0x243af40 was not returned to mpool ucp_requests
[1717803095.015640] [eu-g5-025-1:130917:0]          mpool.c:38   UCX  WARN  object 0x243b100 was not returned to mpool ucp_requests
[1717803095.015642] [eu-g5-025-1:130917:0]          mpool.c:38   UCX  WARN  object 0x243b2c0 was not returned to mpool ucp_requests
[1717803095.015645] [eu-g5-025-1:130917:0]          mpool.c:38   UCX  WARN  object 0x243b480 was not returned to mpool ucp_requests
[1717803095.015616] [eu-g5-025-1:130918:0]          mpool.c:38   UCX  WARN  object 0x2f020c0 was not returned to mpool ucp_requests
[1717803095.015630] [eu-g5-025-1:130918:0]          mpool.c:38   UCX  WARN  object 0x2f02280 was not returned to mpool ucp_requests
[1717803095.015634] [eu-g5-025-1:130918:0]          mpool.c:38   UCX  WARN  object 0x2f02440 was not returned to mpool ucp_requests
[1717803095.015636] [eu-g5-025-1:130918:0]          mpool.c:38   UCX  WARN  object 0x2f02600 was not returned to mpool ucp_requests
[1717803095.015639] [eu-g5-025-1:130918:0]          mpool.c:38   UCX  WARN  object 0x2f027c0 was not returned to mpool ucp_requests
[1717803095.015642] [eu-g5-025-1:130918:0]          mpool.c:38   UCX  WARN  object 0x2f02980 was not returned to mpool ucp_requests
[1717803095.015644] [eu-g5-025-1:130918:0]          mpool.c:38   UCX  WARN  object 0x2f02b40 was not returned to mpool ucp_requests
[1717803095.015647] [eu-g5-025-1:130918:0]          mpool.c:38   UCX  WARN  object 0x2f02d00 was not returned to mpool ucp_requests
[1717803095.015650] [eu-g5-025-1:130918:0]          mpool.c:38   UCX  WARN  object 0x2f02ec0 was not returned to mpool ucp_requests
[1717803095.015653] [eu-g5-025-1:130918:0]          mpool.c:38   UCX  WARN  object 0x2f03080 was not returned to mpool ucp_requests
[1717803095.015656] [eu-g5-025-1:130918:0]          mpool.c:38   UCX  WARN  object 0x2f03240 was not returned to mpool ucp_requests
[1717803095.015659] [eu-g5-025-1:130918:0]          mpool.c:38   UCX  WARN  object 0x2f03400 was not returned to mpool ucp_requests
[1717803095.015662] [eu-g5-025-1:130918:0]          mpool.c:38   UCX  WARN  object 0x2f035c0 was not returned to mpool ucp_requests
[1717803095.015665] [eu-g5-025-1:130918:0]          mpool.c:38   UCX  WARN  object 0x2f03780 was not returned to mpool ucp_requests
[1717803095.015668] [eu-g5-025-1:130918:0]          mpool.c:38   UCX  WARN  object 0x2f03940 was not returned to mpool ucp_requests
[1717803095.015670] [eu-g5-025-1:130918:0]          mpool.c:38   UCX  WARN  object 0x2f03b00 was not returned to mpool ucp_requests
[1717803095.015673] [eu-g5-025-1:130918:0]          mpool.c:38   UCX  WARN  object 0x2f03cc0 was not returned to mpool ucp_requests
[1717803095.015676] [eu-g5-025-1:130918:0]          mpool.c:38   UCX  WARN  object 0x2f03e80 was not returned to mpool ucp_requests
[1717803095.015679] [eu-g5-025-1:130918:0]          mpool.c:38   UCX  WARN  object 0x2f04040 was not returned to mpool ucp_requests
[1717803095.015681] [eu-g5-025-1:130918:0]          mpool.c:38   UCX  WARN  object 0x2f04200 was not returned to mpool ucp_requests
[1717803095.015684] [eu-g5-025-1:130918:0]          mpool.c:38   UCX  WARN  object 0x2f043c0 was not returned to mpool ucp_requests
[1717803095.015687] [eu-g5-025-1:130918:0]          mpool.c:38   UCX  WARN  object 0x2f04580 was not returned to mpool ucp_requests
[1717803095.016823] [eu-g5-025-1:130916:0]          mpool.c:38   UCX  WARN  object 0x2a0e080 was not returned to mpool ucp_requests
[1717803095.016842] [eu-g5-025-1:130916:0]          mpool.c:38   UCX  WARN  object 0x2a0e240 was not returned to mpool ucp_requests
[1717803095.016845] [eu-g5-025-1:130916:0]          mpool.c:38   UCX  WARN  object 0x2a0e400 was not returned to mpool ucp_requests
[1717803095.016848] [eu-g5-025-1:130916:0]          mpool.c:38   UCX  WARN  object 0x2a0e5c0 was not returned to mpool ucp_requests
[1717803095.016851] [eu-g5-025-1:130916:0]          mpool.c:38   UCX  WARN  object 0x2a0e780 was not returned to mpool ucp_requests
[1717803095.016854] [eu-g5-025-1:130916:0]          mpool.c:38   UCX  WARN  object 0x2a0e940 was not returned to mpool ucp_requests
[1717803095.016856] [eu-g5-025-1:130916:0]          mpool.c:38   UCX  WARN  object 0x2a0ecc0 was not returned to mpool ucp_requests
[1717803095.016859] [eu-g5-025-1:130916:0]          mpool.c:38   UCX  WARN  object 0x2a0ee80 was not returned to mpool ucp_requests
[1717803095.016862] [eu-g5-025-1:130916:0]          mpool.c:38   UCX  WARN  object 0x2a0f040 was not returned to mpool ucp_requests
[1717803095.016865] [eu-g5-025-1:130916:0]          mpool.c:38   UCX  WARN  object 0x2a0f200 was not returned to mpool ucp_requests
[1717803095.016868] [eu-g5-025-1:130916:0]          mpool.c:38   UCX  WARN  object 0x2a0f3c0 was not returned to mpool ucp_requests
[1717803095.016871] [eu-g5-025-1:130916:0]          mpool.c:38   UCX  WARN  object 0x2a0f580 was not returned to mpool ucp_requests


           ************************************************************
           *        Program running with 4 parallel MPI-processes     *
           *              working on a common directory               *
           ************************************************************

Diagonalization of the overlap matrix:
Smallest eigenvalue                        ... 4.213e-04
Time for diagonalization                   ...    0.019 sec
Threshold for overlap eigenvalues          ... 1.000e-08
Number of eigenvalues below threshold      ... 0
Time for construction of square roots      ...    0.008 sec
Total time needed                          ...    0.027 sec

-------------------
DFT GRID GENERATION
-------------------

General Integration Accuracy     IntAcc      ... 4.959
Radial Grid Type                 RadialGrid  ... OptM3 with GC (2021)
Angular Grid (max. ang.)         AngularGrid ... 6 (Lebedev-590)
Angular grid pruning method      GridPruning ... 4 (adaptive)
Weight generation scheme         WeightScheme... Becke
Basis function cutoff            BFCut       ... 1.0000e-11
Integration weight cutoff        WCut        ... 1.0000e-14
Angular grids for H and He will be reduced by one unit
Partially contracted basis set               ... off
Rotationally invariant grid construction     ... off

Total number of grid points                  ...   519570
Total number of batches                      ...     8143
Average number of points per batch           ...       63
Average number of grid points per atom       ...    11055
Time for grid setup =    6.790 sec

--------------------
COSX GRID GENERATION
--------------------

GRIDX 1
-------
General Integration Accuracy     IntAcc      ... 4.020
Radial Grid Type                 RadialGrid  ... OptM3 with GC (2021)
Angular Grid (max. ang.)         AngularGrid ... 2 (Lebedev-110)
Angular grid pruning method      GridPruning ... 4 (adaptive)
Weight generation scheme         WeightScheme... Becke
Basis function cutoff            BFCut       ... 1.0000e-11
Integration weight cutoff        WCut        ... 1.0000e-14
Angular grids for H and He will be reduced by one unit
Partially contracted basis set               ... on
Rotationally invariant grid construction     ... off

Total number of grid points                  ...    55968
Total number of batches                      ...      898
Average number of points per batch           ...       62
Average number of grid points per atom       ...     1191
UseSFitting                                  ... on

GRIDX 2
-------
General Integration Accuracy     IntAcc      ... 4.338
Radial Grid Type                 RadialGrid  ... OptM3 with GC (2021)
Angular Grid (max. ang.)         AngularGrid ... 3 (Lebedev-194)
Angular grid pruning method      GridPruning ... 4 (adaptive)
Weight generation scheme         WeightScheme... Becke
Basis function cutoff            BFCut       ... 1.0000e-11
Integration weight cutoff        WCut        ... 1.0000e-14
Angular grids for H and He will be reduced by one unit
Partially contracted basis set               ... on
Rotationally invariant grid construction     ... off

Total number of grid points                  ...   121862
Total number of batches                      ...     1927
Average number of points per batch           ...       63
Average number of grid points per atom       ...     2593
UseSFitting                                  ... on

GRIDX 3
-------
General Integration Accuracy     IntAcc      ... 4.871
Radial Grid Type                 RadialGrid  ... OptM3 with GC (2021)
Angular Grid (max. ang.)         AngularGrid ... 4 (Lebedev-302)
Angular grid pruning method      GridPruning ... 4 (adaptive)
Weight generation scheme         WeightScheme... Becke
Basis function cutoff            BFCut       ... 1.0000e-11
Integration weight cutoff        WCut        ... 1.0000e-14
Angular grids for H and He will be reduced by one unit
Partially contracted basis set               ... on
Rotationally invariant grid construction     ... off

Total number of grid points                  ...   233780
Total number of batches                      ...     3679
Average number of points per batch           ...       63
Average number of grid points per atom       ...     4974
UseSFitting                                  ... on

Time for X-Grid setup             =    3.761 sec


--------------------
CPCM SOLVATION MODEL
--------------------
CPCM parameters:
  Epsilon                                         ...      80.4000
  Refrac                                          ...       1.3300
  Rsolv                                           ...       1.3000
  Surface type                                    ... GAUSSIAN VDW
  Epsilon function type                           ...         CPCM
Radii:
 Radius for C  used is    3.8550 Bohr (=   2.0400 Ang.)
 Radius for O  used is    3.4469 Bohr (=   1.8240 Ang.)
 Radius for H  used is    2.4944 Bohr (=   1.3200 Ang.)
Calculating surface                               ...        done! (  0.0s)
GEPOL surface points                              ...         2499
GEPOL Volume                                      ...    2598.5685
GEPOL Surface-area                                ...    1342.5913
Calculating surface distance matrix               ...        done! (  0.0s)
Performing Cholesky decomposition & store         ...        done! (  0.3s)
Overall time for CPCM initialization              ...                 0.3s
--------------
SCF ITERATIONS
--------------
ITER       Energy         Delta-E        Max-DP      RMS-DP      [F,P]     Damp
               ***  Starting incremental Fock matrix formation  ***
  0   -889.5100616821   0.000000000000 0.00412458  0.00006892  0.0200378 0.7000
                      *** Initiating the SOSCF procedure ***
                      *** Re-Reading the Fockian *** 
                      *** Removing any level shift *** 
ITER      Energy       Delta-E        Grad      Rot      Max-DP    RMS-DP
  1   -889.51132066  -0.0012589743  0.001353  0.001353  0.013245  0.000225
               *** Restarting incremental Fock matrix formation ***
  2   -889.51483160  -0.0035109408  0.000947  0.002783  0.003266  0.000072
  3   -889.51495629  -0.0001246924  0.000166  0.000605  0.000830  0.000015
  4   -889.51495822  -0.0000019341  0.000117  0.000309  0.000328  0.000007
  5   -889.51495904  -0.0000008147  0.000080  0.000266  0.000227  0.000004
  6   -889.51495916  -0.0000001264  0.000063  0.000155  0.000121  0.000002
  7   -889.51495926  -0.0000000985  0.000020  0.000062  0.000066  0.000001
  8   -889.51495929  -0.0000000231  0.000018  0.000034  0.000046  0.000001
  9   -889.51495930  -0.0000000131  0.000006  0.000012  0.000018  0.000000
                  ***Gradient check signals convergence***
              ***Rediagonalizing the Fockian in SOSCF/NRSCF***

               *****************************************************
               *                     SUCCESS                       *
               *           SCF CONVERGED AFTER  10 CYCLES          *
               *****************************************************

Old exchange energy                            =    -24.848061649 Eh
New exchange energy                            =    -24.848072778 Eh
Exchange energy change after final integration =     -0.000011129 Eh
Total energy after final integration           =   -889.514970422 Eh
Final COS-X integration done in                =    23.007 sec
Total Energy       :         -889.51497042 Eh          -24204.93290 eV
  Last Energy change         ...    6.7607e-09  Tolerance :   1.0000e-08
  Last MAX-Density change    ...    4.8850e-15  Tolerance :   1.0000e-07
             **** THE GBW FILE WAS UPDATED (mPQ2_0e_0H_B3LYP_631Gd_opt.gbw) ****
             **** DENSITY mPQ2_0e_0H_B3LYP_631Gd_opt.scfp WAS UPDATED ****
             **** ENERGY FILE WAS UPDATED (mPQ2_0e_0H_B3LYP_631Gd_opt.en.tmp) ****
             **** THE GBW FILE WAS UPDATED (mPQ2_0e_0H_B3LYP_631Gd_opt.gbw) ****
             **** DENSITY mPQ2_0e_0H_B3LYP_631Gd_opt.scfp WAS UPDATED ****
Total SCF time: 0 days 0 hours 2 min 36 sec 

Maximum memory used throughout the entire SCF-calculation: 178.2 MB

-------------------------   --------------------
FINAL SINGLE POINT ENERGY      -889.514970421518
-------------------------   --------------------


           ************************************************************
           *        Program running with 4 parallel MPI-processes     *
           *              working on a common directory               *
           ************************************************************
------------------------------------------------------------------------------
                         ORCA SCF GRADIENT CALCULATION
------------------------------------------------------------------------------

 ... reading COSX grid (gridx3)
Gradient of the Kohn-Sham DFT energy:
Kohn-Sham wavefunction type      ... RKS
Hartree-Fock exchange scaling    ...    0.200
Number of operators              ...    1
Number of atoms                  ...   47
Basis set dimensions             ...  346
Integral neglect threshold       ... 2.5e-11
Integral primitive cutoff        ... 2.5e-12
SHARK Integral package           ... ON

Nuc. rep. gradient       (SHARK) ... done (  0.0 sec)
HCore & Overlap gradient (SHARK) ... done (  0.5 sec)
RI-J gradient            (SHARK) ... done (  1.8 sec)
COSX-gradient                    ... done ( 29.1 sec)
Exchange-correlation gradient    ... done

------------------
CARTESIAN GRADIENT
------------------

   1   C   :    0.000118458   -0.000129452    0.000031118
   2   C   :    0.000103244   -0.000183166    0.000050235
   3   C   :    0.000029094    0.000045153   -0.000327031
   4   C   :   -0.000201241   -0.000073078    0.000043670
   5   C   :    0.000228474   -0.000574263    0.001009469
   6   C   :   -0.000108505    0.000211949   -0.000397192
   7   C   :   -0.000047435    0.000691210    0.000161615
   8   C   :   -0.000172703   -0.000085072   -0.000126007
   9   C   :    0.000387735   -0.000010829    0.000098356
  10   C   :   -0.000011781   -0.000133221    0.000157994
  11   C   :   -0.000054261    0.000383935   -0.000369584
  12   C   :   -0.000082031   -0.000190033    0.000011579
  13   C   :   -0.000407317    0.000443452   -0.000184451
  14   O   :    0.000109603   -0.000049382    0.000010237
  15   O   :   -0.000113458    0.000195834   -0.000424597
  16   H   :   -0.000035917    0.000193615    0.000007015
  17   H   :    0.000084344    0.000005515   -0.000016807
  18   H   :   -0.000006897   -0.000050400    0.000080497
  19   H   :    0.000130267    0.000153479    0.000035760
  20   H   :   -0.000076213    0.000048141    0.000062375
  21   H   :   -0.000011898    0.000056968   -0.000102811
  22   H   :    0.000115894   -0.000350495   -0.000124410
  23   H   :    0.000131869   -0.000175996    0.000134677
  24   H   :    0.000055352   -0.000068285    0.000058537
  25   H   :    0.000067286   -0.000028048    0.000046840
  26   H   :   -0.000144403   -0.000047634   -0.000126968
  27   H   :    0.000062771    0.000101797    0.000038251
  28   H   :   -0.000241714   -0.000081732    0.000087551
  29   C   :    0.000204824    0.000056624    0.000030942
  30   H   :   -0.000117079   -0.000175940   -0.000135760
  31   H   :    0.000065994   -0.000018496    0.000014119
  32   H   :    0.000006737   -0.000036032    0.000110333
  33   H   :   -0.000164714   -0.000207550    0.000078240
  34   C   :    0.000089038   -0.000058947   -0.000106660
  35   H   :    0.000086745    0.000019661   -0.000039848
  36   H   :    0.000125731    0.000089425    0.000282230
  37   C   :   -0.000257001    0.000233839   -0.000165839
  38   H   :   -0.000168982   -0.000176129   -0.000029585
  39   C   :    0.000452116   -0.000142784    0.000005994
  40   C   :    0.000025528    0.000152689   -0.000091866
  41   H   :   -0.000069113    0.000097694    0.000032409
  42   H   :    0.000080285   -0.000007461   -0.000065988
  43   H   :   -0.000140687   -0.000033199   -0.000020472
  44   C   :   -0.000048829   -0.000105432    0.000233074
  45   H   :    0.000049905   -0.000065028    0.000038827
  46   H   :   -0.000046441    0.000117223    0.000027871
  47   H   :   -0.000115218   -0.000047571   -0.000099472

Difference to translation invariance:
           :   -0.0000325433   -0.0000074502    0.0000244702

Difference to rotation invariance:
           :    0.0000324379   -0.0004175298    0.0004417777

Norm of the cartesian gradient     ...    0.0022461660
RMS gradient                       ...    0.0001891613
MAX gradient                       ...    0.0010094695

-------
TIMINGS
-------

Total SCF gradient time            ...       44.181 sec

One electron gradient       ....       0.469 sec  (  1.1%)
RI-J Coulomb gradient       ....       1.835 sec  (  4.2%)
COSX gradient               ....      29.139 sec  ( 66.0%)
XC gradient                 ....      10.374 sec  ( 23.5%)
CPCM gradient               ....       0.966 sec  (  2.2%)
   A-Matrix (El+Nuc)        ....       0.247 sec  (  0.6%)
   Potential                ....       0.719 sec  (  1.6%)

Maximum memory used throughout the entire SCFGRAD-calculation: 112.3 MB
------------------------------------------------------------------------------
                         ORCA GEOMETRY RELAXATION STEP
------------------------------------------------------------------------------

Reading the OPT-File                    .... done
Getting information on internals        .... done
Copying old internal coords+grads       .... done
Making the new internal coordinates     .... (new redundants).... done
Validating the new internal coordinates .... (new redundants).... done
Calculating the B-matrix                .... done
Calculating the G,G- and P matrices     .... done
Transforming gradient to internals      .... done
Projecting the internal gradient        .... done
Number of atoms                         ....  47
Number of internal coordinates          .... 232
Current Energy                          ....  -889.514970422 Eh
Current gradient norm                   ....     0.002246166 Eh/bohr
Maximum allowed component of the step   ....  0.300
Current trust radius                    ....  0.300
Updating the Hessian (BFGS)             .... done
Forming the augmented Hessian           .... done
Diagonalizing the augmented Hessian     .... done
Last element of RFO vector              ....  0.930332508
Lowest eigenvalues of augmented Hessian:
 -0.000116419  0.000558010  0.004345960  0.010099510  0.011433435
Length of the computed step             ....  0.394178520
Warning: the length of the step is outside the trust region - taking restricted step instead
The input lambda is                     ....    -0.000116
   iter:   1  x=   -0.000243  g=  517.937251 f(x)=     0.065377
   iter:   2  x=   -0.000299  g=  289.172792 f(x)=     0.016302
   iter:   3  x=   -0.000307  g=  230.382310 f(x)=     0.001741
   iter:   4  x=   -0.000307  g=  223.756909 f(x)=     0.000025
   iter:   5  x=   -0.000307  g=  223.660101 f(x)=     0.000000
   iter:   6  x=   -0.000307  g=  223.660080 f(x)=     0.000000
The output lambda is                    ....    -0.000307 (6 iterations)
The final length of the internal step   ....  0.300000000
Converting the step to cartesian space:
 Initial RMS(Int)=    0.0196959649
Transforming coordinates:
 Iter   0:  RMS(Cart)=    0.1098685025 RMS(Int)=    0.9217851256
 Iter   1:  RMS(Cart)=    0.0062137300 RMS(Int)=    0.0024053077
 Iter   2:  RMS(Cart)=    0.0006523107 RMS(Int)=    0.0001436429
 Iter   3:  RMS(Cart)=    0.0000750504 RMS(Int)=    0.0000283948
 Iter   4:  RMS(Cart)=    0.0000085441 RMS(Int)=    0.0000020885
 Iter   5:  RMS(Cart)=    0.0000009531 RMS(Int)=    0.0000003402
 Iter   6:  RMS(Cart)=    0.0000001079 RMS(Int)=    0.0000000288
 Iter   7:  RMS(Cart)=    0.0000000121 RMS(Int)=    0.0000000041
done
Storing new coordinates                 .... done

                                .--------------------.
          ----------------------|Geometry convergence|-------------------------
          Item                value                   Tolerance       Converged
          ---------------------------------------------------------------------
          Energy change      -0.0000555094            0.0000002000      NO
          RMS gradient        0.0001178957            0.0000080000      NO
          MAX gradient        0.0004398470            0.0000300000      NO
          RMS step            0.0196959649            0.0001000000      NO
          MAX step            0.0847557744            0.0002000000      NO
          ........................................................
          Max(Bonds)      0.0007      Max(Angles)    0.24
          Max(Dihed)        4.86      Max(Improp)    0.00
          ---------------------------------------------------------------------

The optimization has not yet converged - more geometry cycles are needed


    ---------------------------------------------------------------------------
                         Redundant Internal Coordinates
                            (Angstroem and degrees)

        Definition                    Value    dE/dq     Step     New-Value
    ----------------------------------------------------------------------------
     1. B(C   1,C   0)                1.5049  0.000172  0.0002    1.5051   
     2. B(C   2,C   1)                1.3551  0.000064 -0.0003    1.3548   
     3. B(C   3,C   2)                1.5051  0.000221  0.0001    1.5052   
     4. B(C   4,C   2)                1.4963 -0.000057  0.0002    1.4965   
     5. B(C   5,C   4)                1.4953 -0.000152  0.0007    1.4960   
     6. B(C   6,C   5)                1.5166 -0.000142  0.0000    1.5167   
     7. B(C   7,C   6)                1.5169  0.000080  0.0002    1.5171   
     8. B(C   8,C   7)                1.3453  0.000035  0.0000    1.3453   
     9. B(C   9,C   8)                1.5145  0.000149  0.0005    1.5151   
    10. B(C  10,C   8)                1.5173  0.000440  0.0006    1.5180   
    11. B(C  11,C   5)                1.3549  0.000034 -0.0005    1.3544   
    12. B(C  12,C  11)                1.4944  0.000077  0.0000    1.4944   
    13. B(C  12,C   1)                1.4945 -0.000151  0.0004    1.4949   
    14. B(O  13,C  12)                1.2326  0.000119 -0.0001    1.2325   
    15. B(O  14,C   4)                1.2327  0.000314 -0.0000    1.2326   
    16. B(H  15,C   0)                1.0904  0.000194  0.0002    1.0905   
    17. B(H  16,C   0)                1.0965  0.000082  0.0000    1.0965   
    18. B(H  17,C   0)                1.0967  0.000089  0.0000    1.0967   
    19. B(H  18,C   3)                1.0903  0.000193  0.0002    1.0905   
    20. B(H  19,C   3)                1.0967  0.000098 -0.0001    1.0966   
    21. B(H  20,C   3)                1.0965  0.000118  0.0001    1.0966   
    22. B(H  21,C   6)                1.0972  0.000374  0.0002    1.0974   
    23. B(H  22,C   6)                1.0904 -0.000256  0.0000    1.0904   
    24. B(H  23,C   7)                1.0915  0.000105 -0.0000    1.0915   
    25. B(H  24,C   9)                1.0953  0.000080  0.0000    1.0954   
    26. B(H  25,C   9)                1.0990  0.000180  0.0000    1.0990   
    27. B(H  26,C   9)                1.0983  0.000074 -0.0002    1.0981   
    28. B(H  27,C  10)                1.0931 -0.000208  0.0003    1.0934   
    29. B(C  28,C  11)                1.5047  0.000212 -0.0001    1.5046   
    30. B(H  29,C  28)                1.0910  0.000242  0.0001    1.0912   
    31. B(H  30,C  28)                1.0960  0.000052  0.0004    1.0963   
    32. B(H  31,C  28)                1.0973  0.000114 -0.0002    1.0971   
    33. B(H  32,C  10)                1.0997  0.000219 -0.0002    1.0995   
    34. B(C  33,C  10)                1.5648  0.000064 -0.0000    1.5648   
    35. B(H  34,C  33)                1.0945  0.000037  0.0003    1.0948   
    36. B(H  35,C  33)                1.0999  0.000290 -0.0006    1.0993   
    37. B(C  36,C  33)                1.5078  0.000128 -0.0005    1.5073   
    38. B(H  37,C  36)                1.0910  0.000093  0.0001    1.0911   
    39. B(C  38,C  36)                1.3447 -0.000187 -0.0003    1.3444   
    40. B(C  39,C  38)                1.5114  0.000263 -0.0000    1.5114   
    41. B(H  40,C  39)                1.0997  0.000116 -0.0000    1.0997   
    42. B(H  41,C  39)                1.0930  0.000103  0.0002    1.0931   
    43. B(H  42,C  39)                1.0996  0.000129  0.0001    1.0997   
    44. B(C  43,C  38)                1.5133  0.000258  0.0007    1.5140   
    45. B(H  44,C  43)                1.0954  0.000081 -0.0000    1.0954   
    46. B(H  45,C  43)                1.1000  0.000126  0.0001    1.1001   
    47. B(H  46,C  43)                1.1000  0.000156 -0.0000    1.1000   
    48. A(H  16,C   0,H  17)          106.43 -0.000003   -0.01    106.42   
    49. A(C   1,C   0,H  17)          110.20 -0.000047   -0.04    110.16   
    50. A(H  15,C   0,H  17)          108.50  0.000021    0.01    108.51   
    51. A(C   1,C   0,H  16)          110.29  0.000052    0.02    110.30   
    52. A(C   1,C   0,H  15)          112.67 -0.000005    0.01    112.68   
    53. A(H  15,C   0,H  16)          108.53 -0.000019    0.01    108.54   
    54. A(C   0,C   1,C   2)          126.03  0.000193    0.04    126.07   
    55. A(C   0,C   1,C  12)          114.60 -0.000029   -0.05    114.54   
    56. A(C   2,C   1,C  12)          119.37 -0.000164    0.01    119.39   
    57. A(C   1,C   2,C   4)          119.56 -0.000174   -0.03    119.54   
    58. A(C   1,C   2,C   3)          125.92  0.000210    0.01    125.93   
    59. A(C   3,C   2,C   4)          114.51 -0.000036    0.01    114.53   
    60. A(H  18,C   3,H  19)          108.51 -0.000030   -0.00    108.51   
    61. A(C   2,C   3,H  18)          112.61  0.000044    0.02    112.64   
    62. A(C   2,C   3,H  20)          110.27 -0.000020   -0.02    110.25   
    63. A(C   2,C   3,H  19)          110.30  0.000062    0.03    110.33   
    64. A(H  19,C   3,H  20)          106.43 -0.000013   -0.00    106.43   
    65. A(H  18,C   3,H  20)          108.50 -0.000048   -0.03    108.47   
    66. A(C   2,C   4,O  14)          119.03 -0.000170   -0.01    119.03   
    67. A(C   5,C   4,O  14)          119.96 -0.000165    0.01    119.97   
    68. A(C   2,C   4,C   5)          121.00  0.000331   -0.00    121.00   
    69. A(C   6,C   5,C  11)          124.78  0.000246   -0.04    124.74   
    70. A(C   4,C   5,C  11)          119.33 -0.000091    0.00    119.33   
    71. A(C   4,C   5,C   6)          115.87 -0.000156    0.04    115.91   
    72. A(C   5,C   6,C   7)          111.25  0.000110   -0.01    111.24   
    73. A(H  21,C   6,H  22)          107.42  0.000032    0.02    107.44   
    74. A(C   7,C   6,H  22)          111.22 -0.000014   -0.09    111.13   
    75. A(C   5,C   6,H  22)          108.43 -0.000074   -0.14    108.29   
    76. A(C   5,C   6,H  21)          109.25  0.000060    0.08    109.33   
    77. A(C   7,C   6,H  21)          109.17 -0.000114    0.15    109.32   
    78. A(C   8,C   7,H  23)          117.40 -0.000047   -0.03    117.37   
    79. A(C   6,C   7,H  23)          113.75 -0.000064    0.06    113.81   
    80. A(C   6,C   7,C   8)          128.85  0.000111   -0.02    128.82   
    81. A(C   9,C   8,C  10)          116.38 -0.000044    0.10    116.48   
    82. A(C   7,C   8,C  10)          124.27  0.000137   -0.02    124.25   
    83. A(C   7,C   8,C   9)          119.34 -0.000093   -0.08    119.27   
    84. A(H  25,C   9,H  26)          106.52  0.000095   -0.01    106.51   
    85. A(H  24,C   9,H  26)          107.65  0.000016    0.00    107.66   
    86. A(C   8,C   9,H  26)          111.47 -0.000107    0.07    111.54   
    87. A(H  24,C   9,H  25)          108.38  0.000066   -0.01    108.37   
    88. A(C   8,C   9,H  25)          111.01 -0.000078   -0.02    111.00   
    89. A(C   8,C   9,H  24)          111.59  0.000018   -0.04    111.55   
    90. A(H  32,C  10,C  33)          108.47  0.000073    0.04    108.51   
    91. A(C   8,C  10,C  33)          115.30 -0.000164    0.17    115.48   
    92. A(H  27,C  10,H  32)          106.26 -0.000032    0.00    106.27   
    93. A(C   8,C  10,H  32)          108.86  0.000028    0.06    108.91   
    94. A(H  27,C  10,C  33)          107.82  0.000066   -0.24    107.58   
    95. A(C   8,C  10,H  27)          109.75  0.000039   -0.05    109.70   
    96. A(C  12,C  11,C  28)          114.89 -0.000094    0.04    114.92   
    97. A(C   5,C  11,C  28)          125.47  0.000356   -0.03    125.45   
    98. A(C   5,C  11,C  12)          119.64 -0.000261   -0.01    119.64   
    99. A(C   1,C  12,O  13)          119.50 -0.000169    0.01    119.51   
   100. A(C  11,C  12,O  13)          119.46 -0.000193    0.00    119.46   
   101. A(C   1,C  12,C  11)          121.04  0.000362   -0.00    121.03   
   102. A(H  30,C  28,H  31)          106.42 -0.000017   -0.02    106.40   
   103. A(H  29,C  28,H  31)          108.31 -0.000017    0.07    108.38   
   104. A(C  11,C  28,H  31)          110.21 -0.000041    0.01    110.22   
   105. A(H  29,C  28,H  30)          108.85 -0.000038   -0.05    108.81   
   106. A(C  11,C  28,H  30)          110.40  0.000008   -0.03    110.37   
   107. A(C  11,C  28,H  29)          112.45  0.000098    0.01    112.46   
   108. A(H  34,C  33,H  35)          105.87 -0.000017    0.06    105.93   
   109. A(C  10,C  33,H  35)          108.14  0.000043    0.01    108.15   
   110. A(C  10,C  33,H  34)          107.80  0.000077   -0.19    107.61   
   111. A(H  35,C  33,C  36)          109.76  0.000042   -0.14    109.63   
   112. A(H  34,C  33,C  36)          110.13  0.000011    0.04    110.17   
   113. A(C  10,C  33,C  36)          114.74 -0.000146    0.21    114.95   
   114. A(H  37,C  36,C  38)          116.50 -0.000254   -0.12    116.38   
   115. A(C  33,C  36,C  38)          128.28  0.000287    0.05    128.33   
   116. A(C  33,C  36,H  37)          115.22 -0.000034    0.07    115.29   
   117. A(C  39,C  38,C  43)          114.12  0.000002   -0.05    114.08   
   118. A(C  36,C  38,C  43)          120.50 -0.000297   -0.03    120.47   
   119. A(C  36,C  38,C  39)          125.37  0.000295    0.08    125.45   
   120. A(H  41,C  39,H  42)          107.98  0.000038   -0.06    107.92   
   121. A(H  40,C  39,H  42)          106.23 -0.000025    0.00    106.24   
   122. A(C  38,C  39,H  42)          110.38 -0.000064   -0.08    110.30   
   123. A(H  40,C  39,H  41)          107.92  0.000017    0.05    107.97   
   124. A(C  38,C  39,H  41)          113.53  0.000008    0.04    113.58   
   125. A(C  38,C  39,H  40)          110.49  0.000026    0.04    110.53   
   126. A(H  45,C  43,H  46)          106.28  0.000004   -0.01    106.27   
   127. A(H  44,C  43,H  46)          108.21  0.000029    0.01    108.22   
   128. A(C  38,C  43,H  46)          110.99 -0.000020    0.03    111.02   
   129. A(H  44,C  43,H  45)          108.19  0.000038   -0.03    108.15   
   130. A(C  38,C  43,H  45)          111.03  0.000003   -0.02    111.01   
   131. A(C  38,C  43,H  44)          111.93 -0.000049    0.02    111.94   
   132. D(C   2,C   1,C   0,H  16)   -121.31 -0.000012    0.59   -120.72   
   133. D(C   2,C   1,C   0,H  15)      0.13 -0.000003    0.63      0.76   
   134. D(C  12,C   1,C   0,H  17)    -58.76 -0.000018    0.43    -58.33   
   135. D(C   2,C   1,C   0,H  17)    121.47 -0.000012    0.62    122.09   
   136. D(C  12,C   1,C   0,H  15)    179.89 -0.000009    0.44    180.33   
   137. D(C  12,C   1,C   0,H  16)     58.45 -0.000018    0.40     58.86   
   138. D(C   3,C   2,C   1,C   0)      0.12  0.000038   -0.07      0.04   
   139. D(C   4,C   2,C   1,C   0)    179.57  0.000057   -0.18    179.39   
   140. D(C   3,C   2,C   1,C  12)   -179.64  0.000043    0.12   -179.51   
   141. D(C   4,C   2,C   1,C  12)     -0.19  0.000063    0.02     -0.17   
   142. D(H  19,C   3,C   2,C   4)     58.84 -0.000001   -0.60     58.25   
   143. D(H  20,C   3,C   2,C   1)    121.05  0.000007   -0.70    120.35   
   144. D(H  19,C   3,C   2,C   1)   -121.68  0.000016   -0.70   -122.38   
   145. D(H  18,C   3,C   2,C   4)   -179.77  0.000035   -0.56   -180.34   
   146. D(H  18,C   3,C   2,C   1)     -0.30  0.000052   -0.67     -0.96   
   147. D(H  20,C   3,C   2,C   4)    -58.42 -0.000011   -0.60    -59.03   
   148. D(O  14,C   4,C   2,C   1)   -177.15  0.000171    0.46   -176.69   
   149. D(O  14,C   4,C   2,C   3)      2.36  0.000190    0.37      2.73   
   150. D(C   5,C   4,C   2,C   1)      2.01 -0.000120    0.42      2.43   
   151. D(C   5,C   4,C   2,C   3)   -178.47 -0.000101    0.32   -178.15   
   152. D(C  11,C   5,C   4,O  14)    177.26 -0.000176   -0.24    177.02   
   153. D(C  11,C   5,C   4,C   2)     -1.89  0.000118   -0.20     -2.09   
   154. D(C   6,C   5,C   4,C   2)    176.60  0.000093   -0.27    176.33   
   155. D(C   6,C   5,C   4,O  14)     -4.24 -0.000201   -0.31     -4.56   
   156. D(H  22,C   6,C   5,C  11)   -150.91 -0.000013   -1.42   -152.33   
   157. D(H  22,C   6,C   5,C   4)     30.69  0.000020   -1.35     29.34   
   158. D(H  21,C   6,C   5,C  11)    -34.12  0.000017   -1.43    -35.55   
   159. D(H  21,C   6,C   5,C   4)    147.48  0.000049   -1.36    146.12   
   160. D(C   7,C   6,C   5,C  11)     86.48 -0.000016   -1.20     85.28   
   161. D(C   7,C   6,C   5,C   4)    -91.92  0.000016   -1.13    -93.05   
   162. D(C   8,C   7,C   6,C   5)    119.61 -0.000122   -0.70    118.91   
   163. D(H  23,C   7,C   6,H  22)    178.89 -0.000047   -0.25    178.64   
   164. D(H  23,C   7,C   6,C   5)    -60.12 -0.000075   -0.50    -60.62   
   165. D(H  23,C   7,C   6,H  21)     60.52 -0.000006   -0.31     60.22   
   166. D(C   8,C   7,C   6,H  22)     -1.38 -0.000093   -0.45     -1.83   
   167. D(C   8,C   7,C   6,H  21)   -119.75 -0.000052   -0.51   -120.26   
   168. D(C  10,C   8,C   7,H  23)   -179.57 -0.000070    0.04   -179.53   
   169. D(C   9,C   8,C   7,H  23)     -0.28 -0.000043   -0.23     -0.51   
   170. D(C   9,C   8,C   7,C   6)    180.00  0.000004   -0.02    179.98   
   171. D(C  10,C   8,C   7,C   6)      0.71 -0.000023    0.25      0.96   
   172. D(H  26,C   9,C   8,C  10)    -66.05 -0.000018   -0.29    -66.35   
   173. D(H  26,C   9,C   8,C   7)    114.60 -0.000045   -0.04    114.56   
   174. D(H  25,C   9,C   8,C  10)     52.53 -0.000020   -0.27     52.26   
   175. D(H  25,C   9,C   8,C   7)   -126.82 -0.000046   -0.02   -126.83   
   176. D(H  24,C   9,C   8,C  10)    173.54  0.000023   -0.32    173.22   
   177. D(H  24,C   9,C   8,C   7)     -5.80 -0.000003   -0.07     -5.87   
   178. D(C  33,C  10,C   8,C   9)     72.64 -0.000007    2.34     74.99   
   179. D(C  33,C  10,C   8,C   7)   -108.05  0.000019    2.08   -105.97   
   180. D(H  32,C  10,C   8,C   9)    -49.48 -0.000010    2.13    -47.35   
   181. D(H  32,C  10,C   8,C   7)    129.83  0.000016    1.87    131.69   
   182. D(H  27,C  10,C   8,C   9)   -165.39 -0.000008    2.12   -163.28   
   183. D(H  27,C  10,C   8,C   7)     13.91  0.000018    1.85     15.77   
   184. D(C  28,C  11,C   5,C   6)      1.34 -0.000001    0.20      1.55   
   185. D(C  28,C  11,C   5,C   4)    179.69 -0.000036    0.13    179.82   
   186. D(C  12,C  11,C   5,C   6)   -178.39 -0.000024   -0.36   -178.74   
   187. D(C  12,C  11,C   5,C   4)     -0.04 -0.000058   -0.43     -0.47   
   188. D(C   1,C  12,C  11,C  28)   -177.89 -0.000019    0.37   -177.53   
   189. D(C   1,C  12,C  11,C   5)      1.86  0.000003    0.87      2.73   
   190. D(O  13,C  12,C   1,C   2)    178.61 -0.000019   -0.77    177.84   
   191. D(O  13,C  12,C   1,C   0)     -1.17 -0.000015   -0.59     -1.76   
   192. D(C  11,C  12,C   1,C   2)     -1.74 -0.000005   -0.65     -2.39   
   193. D(O  13,C  12,C  11,C   5)   -178.49  0.000017    0.99   -177.50   
   194. D(C  11,C  12,C   1,C   0)    178.48 -0.000000   -0.48    178.00   
   195. D(O  13,C  12,C  11,C  28)      1.75 -0.000004    0.48      2.24   
   196. D(H  31,C  28,C  11,C  12)     62.59  0.000019   -2.05     60.54   
   197. D(H  31,C  28,C  11,C   5)   -117.15 -0.000002   -2.59   -119.73   
   198. D(H  30,C  28,C  11,C  12)    -54.69  0.000059   -2.01    -56.70   
   199. D(H  30,C  28,C  11,C   5)    125.58  0.000039   -2.55    123.02   
   200. D(H  29,C  28,C  11,C  12)   -176.47  0.000035   -1.94   -178.41   
   201. D(H  29,C  28,C  11,C   5)      3.80  0.000014   -2.48      1.31   
   202. D(C  36,C  33,C  10,H  27)    147.50 -0.000095    2.89    150.39   
   203. D(C  36,C  33,C  10,C   8)    -89.51 -0.000107    2.77    -86.74   
   204. D(H  35,C  33,C  10,H  32)    155.69 -0.000142    2.97    158.66   
   205. D(H  35,C  33,C  10,H  27)    -89.63 -0.000108    2.87    -86.76   
   206. D(H  35,C  33,C  10,C   8)     33.36 -0.000120    2.74     36.11   
   207. D(H  34,C  33,C  10,H  32)    -90.26 -0.000101    2.95    -87.32   
   208. D(H  34,C  33,C  10,H  27)     24.41 -0.000067    2.85     27.26   
   209. D(C  36,C  33,C  10,H  32)     32.82 -0.000128    2.99     35.82   
   210. D(H  34,C  33,C  10,C   8)    147.41 -0.000079    2.72    150.13   
   211. D(C  38,C  36,C  33,H  35)    118.06 -0.000062    4.80    122.86   
   212. D(C  38,C  36,C  33,H  34)      1.89 -0.000072    4.78      6.67   
   213. D(C  38,C  36,C  33,C  10)   -119.94 -0.000077    4.86   -115.09   
   214. D(H  37,C  36,C  33,H  35)    -62.12 -0.000095    4.70    -57.41   
   215. D(H  37,C  36,C  33,H  34)   -178.30 -0.000106    4.69   -173.61   
   216. D(H  37,C  36,C  33,C  10)     59.87 -0.000110    4.76     64.64   
   217. D(C  43,C  38,C  36,H  37)      0.18  0.000029    0.14      0.32   
   218. D(C  43,C  38,C  36,C  33)    179.99 -0.000005    0.04    180.04   
   219. D(C  39,C  38,C  36,H  37)    179.98  0.000030    0.05    180.03   
   220. D(C  39,C  38,C  36,C  33)     -0.21 -0.000003   -0.04     -0.25   
   221. D(H  42,C  39,C  38,C  43)    -57.12  0.000030   -0.91    -58.04   
   222. D(H  42,C  39,C  38,C  36)    123.07  0.000029   -0.83    122.23   
   223. D(H  41,C  39,C  38,C  43)   -178.52  0.000022   -0.81   -179.33   
   224. D(H  41,C  39,C  38,C  36)      1.67  0.000022   -0.73      0.94   
   225. D(H  40,C  39,C  38,C  43)     60.09 -0.000025   -0.94     59.15   
   226. D(H  40,C  39,C  38,C  36)   -119.72 -0.000026   -0.86   -120.58   
   227. D(H  46,C  43,C  38,C  39)     59.12  0.000010   -0.58     58.53   
   228. D(H  46,C  43,C  38,C  36)   -121.06  0.000012   -0.66   -121.72   
   229. D(H  45,C  43,C  38,C  39)    -58.86  0.000016   -0.58    -59.44   
   230. D(H  45,C  43,C  38,C  36)    120.96  0.000018   -0.65    120.31   
   231. D(H  44,C  43,C  38,C  39)   -179.87 -0.000001   -0.53   -180.40   
   232. D(H  44,C  43,C  38,C  36)     -0.05  0.000001   -0.61     -0.66   
    ----------------------------------------------------------------------------

         *************************************************************
         *                GEOMETRY OPTIMIZATION CYCLE  11            *
         *************************************************************
---------------------------------
CARTESIAN COORDINATES (ANGSTROEM)
---------------------------------
  C      4.782271    1.833831    1.205383
  C      3.665279    1.093050    0.520638
  C      2.491899    1.626940    0.103957
  C      2.077443    3.067129    0.244421
  C      1.484528    0.754102   -0.576438
  C      1.730291   -0.710607   -0.755681
  C      0.597506   -1.500801   -1.382374
  C     -0.308945   -2.097103   -0.322007
  C     -1.619527   -1.877555   -0.112204
  C     -2.318715   -2.597445    1.022821
  C     -2.477871   -0.956292   -0.959969
  C      2.901202   -1.243595   -0.332236
  C      3.930463   -0.360933    0.295991
  O      5.013058   -0.840558    0.637997
  O      0.446870    1.261590   -1.006682
  H      4.554814    2.889230    1.359082
  H      5.705192    1.757954    0.618216
  H      4.996405    1.378285    2.179741
  H      2.830541    3.673273    0.748944
  H      1.138377    3.140280    0.805961
  H      1.883650    3.504326   -0.742415
  H      1.014710   -2.307314   -1.998711
  H      0.042610   -0.836380   -2.045404
  H      0.198266   -2.789087    0.352776
  H     -1.658203   -3.326668    1.504284
  H     -3.213148   -3.124990    0.662866
  H     -2.660038   -1.896014    1.795728
  H     -1.963074   -0.732673   -1.898319
  C      3.289579   -2.693251   -0.439856
  H      2.521920   -3.295266   -0.928669
  H      4.227948   -2.796584   -0.997250
  H      3.474041   -3.111344    0.557511
  H     -3.402973   -1.483392   -1.234253
  C     -2.861622    0.407134   -0.294918
  H     -2.975255    1.145590   -1.095194
  H     -2.007861    0.745807    0.309168
  C     -4.103244    0.370881    0.558850
  H     -4.039477   -0.258798    1.447583
  C     -5.270384    1.008015    0.360647
  C     -5.581849    1.926671   -0.798356
  H     -5.844773    2.930614   -0.434756
  H     -4.756854    2.030430   -1.507984
  H     -6.459246    1.560120   -1.350707
  C     -6.411219    0.843580    1.342322
  H     -6.150691    0.166451    2.162961
  H     -6.700986    1.812140    1.775997
  H     -7.308151    0.449055    0.842445

----------------------------
CARTESIAN COORDINATES (A.U.)
----------------------------
  NO LB      ZA    FRAG     MASS         X           Y           Z
   0 C     6.0000    0    12.011    9.037182    3.465439    2.277843
   1 C     6.0000    0    12.011    6.926373    2.065565    0.983863
   2 C     6.0000    0    12.011    4.709006    3.074471    0.196450
   3 C     6.0000    0    12.011    3.925798    5.796033    0.461888
   4 C     6.0000    0    12.011    2.805351    1.425047   -1.089311
   5 C     6.0000    0    12.011    3.269776   -1.342853   -1.428030
   6 C     6.0000    0    12.011    1.129122   -2.836103   -2.612308
   7 C     6.0000    0    12.011   -0.583822   -3.962951   -0.608505
   8 C     6.0000    0    12.011   -3.060463   -3.548064   -0.212034
   9 C     6.0000    0    12.011   -4.381737   -4.908460    1.932852
  10 C     6.0000    0    12.011   -4.682498   -1.807130   -1.814079
  11 C     6.0000    0    12.011    5.482476   -2.350053   -0.627834
  12 C     6.0000    0    12.011    7.427498   -0.682064    0.559342
  13 O     8.0000    0    15.999    9.473306   -1.588425    1.205641
  14 O     8.0000    0    15.999    0.844462    2.384059   -1.902354
  15 H     1.0000    0     1.008    8.607351    5.459853    2.568293
  16 H     1.0000    0     1.008   10.781250    3.322051    1.168259
  17 H     1.0000    0     1.008    9.441836    2.604582    4.119113
  18 H     1.0000    0     1.008    5.348948    6.941480    1.415298
  19 H     1.0000    0     1.008    2.151221    5.934269    1.523045
  20 H     1.0000    0     1.008    3.559583    6.622216   -1.402961
  21 H     1.0000    0     1.008    1.917525   -4.360192   -3.777017
  22 H     1.0000    0     1.008    0.080522   -1.580528   -3.865253
  23 H     1.0000    0     1.008    0.374669   -5.270610    0.666650
  24 H     1.0000    0     1.008   -3.133550   -6.286491    2.842685
  25 H     1.0000    0     1.008   -6.071970   -5.905375    1.252635
  26 H     1.0000    0     1.008   -5.026744   -3.582948    3.393434
  27 H     1.0000    0     1.008   -3.709673   -1.384551   -3.587303
  28 C     6.0000    0    12.011    6.216403   -5.089506   -0.831208
  29 H     1.0000    0     1.008    4.765738   -6.227151   -1.754930
  30 H     1.0000    0     1.008    7.989664   -5.284779   -1.884529
  31 H     1.0000    0     1.008    6.564986   -5.879588    1.053542
  32 H     1.0000    0     1.008   -6.430686   -2.803204   -2.332400
  33 C     6.0000    0    12.011   -5.407681    0.769372   -0.557314
  34 H     1.0000    0     1.008   -5.622417    2.164851   -2.069616
  35 H     1.0000    0     1.008   -3.794308    1.409372    0.584242
  36 C     6.0000    0    12.011   -7.754007    0.700863    1.056073
  37 H     1.0000    0     1.008   -7.633506   -0.489057    2.735535
  38 C     6.0000    0    12.011   -9.959582    1.904872    0.681524
  39 C     6.0000    0    12.011  -10.548166    3.640880   -1.508673
  40 H     1.0000    0     1.008  -11.045021    5.538058   -0.821569
  41 H     1.0000    0     1.008   -8.989151    3.836956   -2.849678
  42 H     1.0000    0     1.008  -12.206206    2.948200   -2.552467
  43 C     6.0000    0    12.011  -12.115448    1.594136    2.536621
  44 H     1.0000    0     1.008  -11.623122    0.314547    4.087405
  45 H     1.0000    0     1.008  -12.663029    3.424449    3.356148
  46 H     1.0000    0     1.008  -13.810404    0.848590    1.591990

--------------------------------
INTERNAL COORDINATES (ANGSTROEM)
--------------------------------
 C      0   0   0     0.000000000000     0.00000000     0.00000000
 C      1   0   0     1.505092459649     0.00000000     0.00000000
 C      2   1   0     1.354799851525   126.06696903     0.00000000
 C      3   2   1     1.505206627985   125.93214798     0.04367102
 C      3   2   1     1.496522819813   119.53746141   179.38868972
 C      5   3   2     1.495961426237   120.99397958     2.43025300
 C      6   5   3     1.516691363465   115.90764650   176.33454903
 C      7   6   5     1.517105071223   111.23721704   266.94573887
 C      8   7   6     1.345304463741   128.82345182   118.90911023
 C      9   8   7     1.515054012355   119.26651536   179.97649532
 C      9   8   7     1.517954256725   124.25060913     0.95866085
 C      6   5   3     1.354405044740   119.33188523   357.90779267
 C     12   6   5     1.494369428531   119.63305524   359.53392993
 O     13  12   6     1.232485767546   119.45864423   182.49724717
 O      5   3   2     1.232633952322   119.02757438   183.31240748
 H      1   2   3     1.090516506260   112.68483214     0.75513245
 H      1   2   3     1.096496610205   110.30256081   239.27903192
 H      1   2   3     1.096699254272   110.16123936   122.09173510
 H      4   3   2     1.090463860350   112.63521018   359.03607601
 H      4   3   2     1.096595863817   110.32872218   237.62155132
 H      4   3   2     1.096604609479   110.25160969   120.34757832
 H      7   6   5     1.097449509468   109.32970968   146.11909091
 H      7   6   5     1.090400506924   108.29237846    29.34080380
 H      8   7   6     1.091529620132   113.80490894   299.38253518
 H     10   9   8     1.095375656100   111.55128923   354.12982468
 H     10   9   8     1.099036434302   110.99536486   233.16588253
 H     10   9   8     1.098130830173   111.54461588   114.56173649
 H     11   9   8     1.093399189730   109.70560817    15.76502230
 C     12   6   5     1.504633471554   125.44572434   179.82401989
 H     29  12   6     1.091174211900   112.45784146     1.31451857
 H     29  12   6     1.096313148958   110.37182961   123.02495520
 H     29  12   6     1.097072746538   110.21532893   240.26583237
 H     11   9   8     1.099490138515   108.91365328   131.69228709
 C     11   9   8     1.564764965630   115.47564777   254.02960682
 H     34  11   9     1.094837832932   107.60712147   150.12972374
 H     34  11   9     1.099329751762   108.15078319    36.10789002
 C     34  11   9     1.507268789292   114.94879055   273.26199585
 H     37  34  11     1.091057823007   115.28567408    64.63717705
 C     37  34  11     1.344410826293   128.33302800   244.91198950
 C     39  37  34     1.511365820414   125.45219711   359.75428399
 H     40  39  37     1.099652604744   110.52651580   239.41989663
 H     40  39  37     1.093140474970   113.57701959     0.93624968
 H     40  39  37     1.099671775630   110.30414166   122.23283667
 C     39  37  34     1.514010862253   120.47081989   180.03936938
 H     44  39  37     1.095366295079   111.94333282   359.34148684
 H     44  39  37     1.100066981793   111.00639859   120.30732401
 H     44  39  37     1.100006898812   111.02114568   238.28019887

---------------------------
INTERNAL COORDINATES (A.U.)
---------------------------
 C      0   0   0     0.000000000000     0.00000000     0.00000000
 C      1   0   0     2.844212554967     0.00000000     0.00000000
 C      2   1   0     2.560200685659   126.06696903     0.00000000
 C      3   2   1     2.844428301856   125.93214798     0.04367102
 C      3   2   1     2.828018282610   119.53746141   179.38868972
 C      5   3   2     2.826957402499   120.99397958     2.43025300
 C      6   5   3     2.866131306633   115.90764650   176.33454903
 C      7   6   5     2.866913100994   111.23721704   266.94573887
 C      8   7   6     2.542257003213   128.82345182   118.90911023
 C      9   8   7     2.863037161450   119.26651536   179.97649532
 C      9   8   7     2.868517829030   124.25060913     0.95866085
 C      6   5   3     2.559454608960   119.33188523   357.90779267
 C     12   6   5     2.823948962828   119.63305524   359.53392993
 O     13  12   6     2.329060564618   119.45864423   182.49724717
 O      5   3   2     2.329340593261   119.02757438   183.31240748
 H      1   2   3     2.060777541352   112.68483214     0.75513245
 H      1   2   3     2.072078300060   110.30256081   239.27903192
 H      1   2   3     2.072461241850   110.16123936   122.09173510
 H      4   3   2     2.060678055000   112.63521018   359.03607601
 H      4   3   2     2.072265862205   110.32872218   237.62155132
 H      4   3   2     2.072282389112   110.25160969   120.34757832
 H      7   6   5     2.073879018701   109.32970968   146.11909091
 H      7   6   5     2.060558334375   108.29237846    29.34080380
 H      8   7   6     2.062692049112   113.80490894   299.38253518
 H     10   9   8     2.069960003792   111.55128923   354.12982468
 H     10   9   8     2.076877872033   110.99536486   233.16588253
 H     10   9   8     2.075166528242   111.54461588   114.56173649
 H     11   9   8     2.066225023641   109.70560817    15.76502230
 C     12   6   5     2.843345193168   125.44572434   179.82401989
 H     29  12   6     2.062020424889   112.45784146     1.31451857
 H     29  12   6     2.071731608547   110.37182961   123.02495520
 H     29  12   6     2.073167039945   110.21532893   240.26583237
 H     11   9   8     2.077735248740   108.91365328   131.69228709
 C     11   9   8     2.956977248995   115.47564777   254.02960682
 H     34  11   9     2.068943665296   107.60712147   150.12972374
 H     34  11   9     2.077432161702   108.15078319    36.10789002
 C     34  11   9     2.848325221970   114.94879055   273.26199585
 H     37  34  11     2.061800481756   115.28567408    64.63717705
 C     37  34  11     2.540568273172   128.33302800   244.91198950
 C     39  37  34     2.856067488752   125.45219711   359.75428399
 H     40  39  37     2.078042265419   110.52651580   239.41989663
 H     40  39  37     2.065736123598   113.57701959     0.93624968
 H     40  39  37     2.078078493144   110.30414166   122.23283667
 C     39  37  34     2.861065893440   120.47081989   180.03936938
 H     44  39  37     2.069942314028   111.94333282   359.34148684
 H     44  39  37     2.078825324558   111.00639859   120.30732401
 H     44  39  37     2.078711784179   111.02114568   238.28019887


           ************************************************************
           *        Program running with 4 parallel MPI-processes     *
           *              working on a common directory               *
           ************************************************************
------------------------------------------------------------------------------
                   ___                                                        
                  /   \      - P O W E R E D   B Y -                         
                 /     \                                                     
                 |  |  |   _    _      __       _____    __    __             
                 |  |  |  | |  | |    /  \     |  _  \  |  |  /  |          
                  \  \/   | |  | |   /    \    | | | |  |  | /  /          
                 / \  \   | |__| |  /  /\  \   | |_| |  |  |/  /          
                |  |  |   |  __  | /  /__\  \  |    /   |      \           
                |  |  |   | |  | | |   __   |  |    \   |  |\   \          
                \     /   | |  | | |  |  |  |  | |\  \  |  | \   \       
                 \___/    |_|  |_| |__|  |__|  |_| \__\ |__|  \__/        
                                                                              
                      - O R C A' S   B I G   F R I E N D -                    
                                      &                                       
                       - I N T E G R A L  F E E D E R -                       
                                                                              
 v1 FN, 2020, v2 2021                                                         
------------------------------------------------------------------------------


Reading SHARK input file mPQ2_0e_0H_B3LYP_631Gd_opt.SHARKINP.tmp ... ok
----------------------
SHARK INTEGRAL PACKAGE
----------------------

Number of atoms                             ...     47
Number of basis functions                   ...    346
Number of shells                            ...    178
Maximum angular momentum                    ...      2
Integral batch strategy                     ... SHARK/LIBINT Hybrid
RI-J (if used) integral strategy            ... SPLIT-RIJ (Revised 2003 algorithm where possible)
Printlevel                                  ...      1
Contraction scheme used                     ... SEGMENTED contraction
Coulomb Range Separation                    ... NOT USED
Exchange Range Separation                   ... NOT USED
Finite Nucleus Model                        ... NOT USED
Auxiliary Coulomb fitting basis             ... AVAILABLE
   # of basis functions in Aux-J            ...   1315
   # of shells in Aux-J                     ...    445
   Maximum angular momentum in Aux-J        ...      4
Auxiliary J/K fitting basis                 ... NOT available
Auxiliary Correlation fitting basis         ... NOT available
Auxiliary 'external' fitting basis          ... NOT available
Integral threshold                          ...     2.500000e-11
Primitive cut-off                           ...     2.500000e-12
Primitive pair pre-selection threshold      ...     2.500000e-12

Calculating pre-screening integrals         ... done (  0.0 sec) Dimension = 178
Organizing shell pair data                  ... done (  0.1 sec)
Shell pair information
Total number of shell pairs                 ...     15931
Shell pairs after pre-screening             ...     10661
Total number of primitive shell pairs       ...     88509
Primitive shell pairs kept                  ...     32864
          la=0 lb=0:   4231 shell pairs
          la=1 lb=0:   3522 shell pairs
          la=1 lb=1:    737 shell pairs
          la=2 lb=0:   1417 shell pairs
          la=2 lb=1:    626 shell pairs
          la=2 lb=2:    128 shell pairs

Calculating one electron integrals          ... done (  0.0 sec)
Calculating RI/J V-Matrix + Cholesky decomp.... done (  0.1 sec)
Calculating Nuclear repulsion               ... done (  0.0 sec) ENN=   1618.814755855981 Eh

SHARK setup successfully completed in   0.4 seconds

Maximum memory used throughout the entire GTOINT-calculation: 26.3 MB
[1717803297.615748] [eu-g5-025-1:1016 :0]          mpool.c:38   UCX  WARN  object 0x36ad040 was not returned to mpool ucp_requests
[1717803297.615770] [eu-g5-025-1:1016 :0]          mpool.c:38   UCX  WARN  object 0x36ad200 was not returned to mpool ucp_requests
[1717803297.615773] [eu-g5-025-1:1016 :0]          mpool.c:38   UCX  WARN  object 0x36ad3c0 was not returned to mpool ucp_requests
[1717803297.615776] [eu-g5-025-1:1016 :0]          mpool.c:38   UCX  WARN  object 0x36ad580 was not returned to mpool ucp_requests
[1717803297.615779] [eu-g5-025-1:1016 :0]          mpool.c:38   UCX  WARN  object 0x36ad740 was not returned to mpool ucp_requests
[1717803297.615782] [eu-g5-025-1:1016 :0]          mpool.c:38   UCX  WARN  object 0x36ad900 was not returned to mpool ucp_requests
[1717803297.615785] [eu-g5-025-1:1016 :0]          mpool.c:38   UCX  WARN  object 0x36adac0 was not returned to mpool ucp_requests
[1717803297.615788] [eu-g5-025-1:1016 :0]          mpool.c:38   UCX  WARN  object 0x36adc80 was not returned to mpool ucp_requests
[1717803297.615791] [eu-g5-025-1:1016 :0]          mpool.c:38   UCX  WARN  object 0x36ade40 was not returned to mpool ucp_requests
[1717803297.615794] [eu-g5-025-1:1016 :0]          mpool.c:38   UCX  WARN  object 0x36ae000 was not returned to mpool ucp_requests
[1717803297.615796] [eu-g5-025-1:1016 :0]          mpool.c:38   UCX  WARN  object 0x36ae1c0 was not returned to mpool ucp_requests
[1717803297.615799] [eu-g5-025-1:1016 :0]          mpool.c:38   UCX  WARN  object 0x36ae380 was not returned to mpool ucp_requests
[1717803297.615801] [eu-g5-025-1:1016 :0]          mpool.c:38   UCX  WARN  object 0x36ae540 was not returned to mpool ucp_requests
[1717803297.615804] [eu-g5-025-1:1016 :0]          mpool.c:38   UCX  WARN  object 0x36ae700 was not returned to mpool ucp_requests
[1717803297.615807] [eu-g5-025-1:1016 :0]          mpool.c:38   UCX  WARN  object 0x36ae8c0 was not returned to mpool ucp_requests
[1717803297.615809] [eu-g5-025-1:1016 :0]          mpool.c:38   UCX  WARN  object 0x36aea80 was not returned to mpool ucp_requests
[1717803297.615812] [eu-g5-025-1:1016 :0]          mpool.c:38   UCX  WARN  object 0x36aec40 was not returned to mpool ucp_requests
[1717803297.615815] [eu-g5-025-1:1016 :0]          mpool.c:38   UCX  WARN  object 0x36aee00 was not returned to mpool ucp_requests
[1717803297.615817] [eu-g5-025-1:1016 :0]          mpool.c:38   UCX  WARN  object 0x36aefc0 was not returned to mpool ucp_requests
[1717803297.615820] [eu-g5-025-1:1016 :0]          mpool.c:38   UCX  WARN  object 0x36af180 was not returned to mpool ucp_requests
[1717803297.615822] [eu-g5-025-1:1016 :0]          mpool.c:38   UCX  WARN  object 0x36af340 was not returned to mpool ucp_requests
[1717803297.615825] [eu-g5-025-1:1016 :0]          mpool.c:38   UCX  WARN  object 0x36af500 was not returned to mpool ucp_requests
[1717803297.615796] [eu-g5-025-1:1017 :0]          mpool.c:38   UCX  WARN  object 0x376d0c0 was not returned to mpool ucp_requests
[1717803297.615814] [eu-g5-025-1:1017 :0]          mpool.c:38   UCX  WARN  object 0x376d280 was not returned to mpool ucp_requests
[1717803297.615817] [eu-g5-025-1:1017 :0]          mpool.c:38   UCX  WARN  object 0x376d440 was not returned to mpool ucp_requests
[1717803297.615820] [eu-g5-025-1:1017 :0]          mpool.c:38   UCX  WARN  object 0x376d600 was not returned to mpool ucp_requests
[1717803297.615823] [eu-g5-025-1:1017 :0]          mpool.c:38   UCX  WARN  object 0x376d7c0 was not returned to mpool ucp_requests
[1717803297.615825] [eu-g5-025-1:1017 :0]          mpool.c:38   UCX  WARN  object 0x376d980 was not returned to mpool ucp_requests
[1717803297.615828] [eu-g5-025-1:1017 :0]          mpool.c:38   UCX  WARN  object 0x376db40 was not returned to mpool ucp_requests
[1717803297.615831] [eu-g5-025-1:1017 :0]          mpool.c:38   UCX  WARN  object 0x376dd00 was not returned to mpool ucp_requests
[1717803297.615833] [eu-g5-025-1:1017 :0]          mpool.c:38   UCX  WARN  object 0x376dec0 was not returned to mpool ucp_requests
[1717803297.615836] [eu-g5-025-1:1017 :0]          mpool.c:38   UCX  WARN  object 0x376e080 was not returned to mpool ucp_requests
[1717803297.615839] [eu-g5-025-1:1017 :0]          mpool.c:38   UCX  WARN  object 0x376e240 was not returned to mpool ucp_requests
[1717803297.615841] [eu-g5-025-1:1017 :0]          mpool.c:38   UCX  WARN  object 0x376e400 was not returned to mpool ucp_requests
[1717803297.615844] [eu-g5-025-1:1017 :0]          mpool.c:38   UCX  WARN  object 0x376e5c0 was not returned to mpool ucp_requests
[1717803297.615847] [eu-g5-025-1:1017 :0]          mpool.c:38   UCX  WARN  object 0x376e780 was not returned to mpool ucp_requests
[1717803297.615850] [eu-g5-025-1:1017 :0]          mpool.c:38   UCX  WARN  object 0x376e940 was not returned to mpool ucp_requests
[1717803297.615853] [eu-g5-025-1:1017 :0]          mpool.c:38   UCX  WARN  object 0x376eb00 was not returned to mpool ucp_requests
[1717803297.615855] [eu-g5-025-1:1017 :0]          mpool.c:38   UCX  WARN  object 0x376ecc0 was not returned to mpool ucp_requests
[1717803297.615858] [eu-g5-025-1:1017 :0]          mpool.c:38   UCX  WARN  object 0x376ee80 was not returned to mpool ucp_requests
[1717803297.615861] [eu-g5-025-1:1017 :0]          mpool.c:38   UCX  WARN  object 0x376f040 was not returned to mpool ucp_requests
[1717803297.615863] [eu-g5-025-1:1017 :0]          mpool.c:38   UCX  WARN  object 0x376f200 was not returned to mpool ucp_requests
[1717803297.615866] [eu-g5-025-1:1017 :0]          mpool.c:38   UCX  WARN  object 0x376f3c0 was not returned to mpool ucp_requests
[1717803297.615868] [eu-g5-025-1:1017 :0]          mpool.c:38   UCX  WARN  object 0x376f580 was not returned to mpool ucp_requests
[1717803297.616875] [eu-g5-025-1:1015 :0]          mpool.c:38   UCX  WARN  object 0x2dbcbc0 was not returned to mpool ucp_requests
[1717803297.616895] [eu-g5-025-1:1015 :0]          mpool.c:38   UCX  WARN  object 0x2dbcd80 was not returned to mpool ucp_requests
[1717803297.616899] [eu-g5-025-1:1015 :0]          mpool.c:38   UCX  WARN  object 0x2dbcf40 was not returned to mpool ucp_requests
[1717803297.616902] [eu-g5-025-1:1015 :0]          mpool.c:38   UCX  WARN  object 0x2dbd100 was not returned to mpool ucp_requests
[1717803297.616904] [eu-g5-025-1:1015 :0]          mpool.c:38   UCX  WARN  object 0x2dbd2c0 was not returned to mpool ucp_requests
[1717803297.616907] [eu-g5-025-1:1015 :0]          mpool.c:38   UCX  WARN  object 0x2dbd480 was not returned to mpool ucp_requests
[1717803297.616910] [eu-g5-025-1:1015 :0]          mpool.c:38   UCX  WARN  object 0x2dbd640 was not returned to mpool ucp_requests
[1717803297.616913] [eu-g5-025-1:1015 :0]          mpool.c:38   UCX  WARN  object 0x2dbd800 was not returned to mpool ucp_requests
[1717803297.616916] [eu-g5-025-1:1015 :0]          mpool.c:38   UCX  WARN  object 0x2dbd9c0 was not returned to mpool ucp_requests
[1717803297.616919] [eu-g5-025-1:1015 :0]          mpool.c:38   UCX  WARN  object 0x2dbdb80 was not returned to mpool ucp_requests
[1717803297.616922] [eu-g5-025-1:1015 :0]          mpool.c:38   UCX  WARN  object 0x2dbdd40 was not returned to mpool ucp_requests
[1717803297.616924] [eu-g5-025-1:1015 :0]          mpool.c:38   UCX  WARN  object 0x2dbdf00 was not returned to mpool ucp_requests
[1717803297.616927] [eu-g5-025-1:1015 :0]          mpool.c:38   UCX  WARN  object 0x2dbe0c0 was not returned to mpool ucp_requests
[1717803297.616929] [eu-g5-025-1:1015 :0]          mpool.c:38   UCX  WARN  object 0x2dbe280 was not returned to mpool ucp_requests
[1717803297.616932] [eu-g5-025-1:1015 :0]          mpool.c:38   UCX  WARN  object 0x2dbe440 was not returned to mpool ucp_requests


           ************************************************************
           *        Program running with 4 parallel MPI-processes     *
           *              working on a common directory               *
           ************************************************************

Diagonalization of the overlap matrix:
Smallest eigenvalue                        ... 4.208e-04
Time for diagonalization                   ...    0.018 sec
Threshold for overlap eigenvalues          ... 1.000e-08
Number of eigenvalues below threshold      ... 0
Time for construction of square roots      ...    0.013 sec
Total time needed                          ...    0.032 sec

-------------------
DFT GRID GENERATION
-------------------

General Integration Accuracy     IntAcc      ... 4.959
Radial Grid Type                 RadialGrid  ... OptM3 with GC (2021)
Angular Grid (max. ang.)         AngularGrid ... 6 (Lebedev-590)
Angular grid pruning method      GridPruning ... 4 (adaptive)
Weight generation scheme         WeightScheme... Becke
Basis function cutoff            BFCut       ... 1.0000e-11
Integration weight cutoff        WCut        ... 1.0000e-14
Angular grids for H and He will be reduced by one unit
Partially contracted basis set               ... off
Rotationally invariant grid construction     ... off

Total number of grid points                  ...   519534
Total number of batches                      ...     8137
Average number of points per batch           ...       63
Average number of grid points per atom       ...    11054
Time for grid setup =    6.840 sec

--------------------
COSX GRID GENERATION
--------------------

GRIDX 1
-------
General Integration Accuracy     IntAcc      ... 4.020
Radial Grid Type                 RadialGrid  ... OptM3 with GC (2021)
Angular Grid (max. ang.)         AngularGrid ... 2 (Lebedev-110)
Angular grid pruning method      GridPruning ... 4 (adaptive)
Weight generation scheme         WeightScheme... Becke
Basis function cutoff            BFCut       ... 1.0000e-11
Integration weight cutoff        WCut        ... 1.0000e-14
Angular grids for H and He will be reduced by one unit
Partially contracted basis set               ... on
Rotationally invariant grid construction     ... off

Total number of grid points                  ...    55941
Total number of batches                      ...      898
Average number of points per batch           ...       62
Average number of grid points per atom       ...     1190
UseSFitting                                  ... on

GRIDX 2
-------
General Integration Accuracy     IntAcc      ... 4.338
Radial Grid Type                 RadialGrid  ... OptM3 with GC (2021)
Angular Grid (max. ang.)         AngularGrid ... 3 (Lebedev-194)
Angular grid pruning method      GridPruning ... 4 (adaptive)
Weight generation scheme         WeightScheme... Becke
Basis function cutoff            BFCut       ... 1.0000e-11
Integration weight cutoff        WCut        ... 1.0000e-14
Angular grids for H and He will be reduced by one unit
Partially contracted basis set               ... on
Rotationally invariant grid construction     ... off

Total number of grid points                  ...   121799
Total number of batches                      ...     1928
Average number of points per batch           ...       63
Average number of grid points per atom       ...     2591
UseSFitting                                  ... on

GRIDX 3
-------
General Integration Accuracy     IntAcc      ... 4.871
Radial Grid Type                 RadialGrid  ... OptM3 with GC (2021)
Angular Grid (max. ang.)         AngularGrid ... 4 (Lebedev-302)
Angular grid pruning method      GridPruning ... 4 (adaptive)
Weight generation scheme         WeightScheme... Becke
Basis function cutoff            BFCut       ... 1.0000e-11
Integration weight cutoff        WCut        ... 1.0000e-14
Angular grids for H and He will be reduced by one unit
Partially contracted basis set               ... on
Rotationally invariant grid construction     ... off

Total number of grid points                  ...   233720
Total number of batches                      ...     3677
Average number of points per batch           ...       63
Average number of grid points per atom       ...     4973
UseSFitting                                  ... on

Time for X-Grid setup             =    3.770 sec


--------------------
CPCM SOLVATION MODEL
--------------------
CPCM parameters:
  Epsilon                                         ...      80.4000
  Refrac                                          ...       1.3300
  Rsolv                                           ...       1.3000
  Surface type                                    ... GAUSSIAN VDW
  Epsilon function type                           ...         CPCM
Radii:
 Radius for C  used is    3.8550 Bohr (=   2.0400 Ang.)
 Radius for O  used is    3.4469 Bohr (=   1.8240 Ang.)
 Radius for H  used is    2.4944 Bohr (=   1.3200 Ang.)
Calculating surface                               ...        done! (  0.0s)
GEPOL surface points                              ...         2488
GEPOL Volume                                      ...    2602.4484
GEPOL Surface-area                                ...    1340.6336
Calculating surface distance matrix               ...        done! (  0.0s)
Performing Cholesky decomposition & store         ...        done! (  0.3s)
Overall time for CPCM initialization              ...                 0.3s
--------------
SCF ITERATIONS
--------------
ITER       Energy         Delta-E        Max-DP      RMS-DP      [F,P]     Damp
               ***  Starting incremental Fock matrix formation  ***
  0   -889.5002281082   0.000000000000 0.00738983  0.00011858  0.0352217 0.7000
                      *** Initiating the SOSCF procedure ***
                      *** Re-Reading the Fockian *** 
                      *** Removing any level shift *** 
ITER      Energy       Delta-E        Grad      Rot      Max-DP    RMS-DP
  1   -889.50404547  -0.0038173631  0.002520  0.002520  0.023731  0.000388
               *** Restarting incremental Fock matrix formation ***
  2   -889.51468802  -0.0106425475  0.001612  0.004761  0.006419  0.000125
  3   -889.51506343  -0.0003754098  0.000283  0.001035  0.001478  0.000027
  4   -889.51506907  -0.0000056457  0.000204  0.000699  0.000744  0.000012
  5   -889.51507153  -0.0000024583  0.000175  0.000539  0.000528  0.000008
  6   -889.51507189  -0.0000003556  0.000117  0.000244  0.000251  0.000004
  7   -889.51507237  -0.0000004787  0.000026  0.000079  0.000110  0.000002
  8   -889.51507241  -0.0000000451  0.000032  0.000055  0.000078  0.000001
  9   -889.51507244  -0.0000000312  0.000009  0.000020  0.000032  0.000001
 10   -889.51507244   0.0000000043  0.000003  0.000007  0.000013  0.000000
 11   -889.51507243   0.0000000062  0.000003  0.000009  0.000009  0.000000
                  ***Gradient check signals convergence***
              ***Rediagonalizing the Fockian in SOSCF/NRSCF***

               *****************************************************
               *                     SUCCESS                       *
               *           SCF CONVERGED AFTER  12 CYCLES          *
               *****************************************************

Old exchange energy                            =    -24.847849620 Eh
New exchange energy                            =    -24.847859281 Eh
Exchange energy change after final integration =     -0.000009662 Eh
Total energy after final integration           =   -889.515082105 Eh
Final COS-X integration done in                =    23.358 sec
Total Energy       :         -889.51508210 Eh          -24204.93594 eV
  Last Energy change         ...   -1.0298e-08  Tolerance :   1.0000e-08
  Last MAX-Density change    ...    5.7732e-15  Tolerance :   1.0000e-07
             **** THE GBW FILE WAS UPDATED (mPQ2_0e_0H_B3LYP_631Gd_opt.gbw) ****
             **** DENSITY mPQ2_0e_0H_B3LYP_631Gd_opt.scfp WAS UPDATED ****
             **** ENERGY FILE WAS UPDATED (mPQ2_0e_0H_B3LYP_631Gd_opt.en.tmp) ****
             **** THE GBW FILE WAS UPDATED (mPQ2_0e_0H_B3LYP_631Gd_opt.gbw) ****
             **** DENSITY mPQ2_0e_0H_B3LYP_631Gd_opt.scfp WAS UPDATED ****
Total SCF time: 0 days 0 hours 2 min 57 sec 

Maximum memory used throughout the entire SCF-calculation: 177.4 MB

-------------------------   --------------------
FINAL SINGLE POINT ENERGY      -889.515082104659
-------------------------   --------------------


           ************************************************************
           *        Program running with 4 parallel MPI-processes     *
           *              working on a common directory               *
           ************************************************************
------------------------------------------------------------------------------
                         ORCA SCF GRADIENT CALCULATION
------------------------------------------------------------------------------

 ... reading COSX grid (gridx3)
Gradient of the Kohn-Sham DFT energy:
Kohn-Sham wavefunction type      ... RKS
Hartree-Fock exchange scaling    ...    0.200
Number of operators              ...    1
Number of atoms                  ...   47
Basis set dimensions             ...  346
Integral neglect threshold       ... 2.5e-11
Integral primitive cutoff        ... 2.5e-12
SHARK Integral package           ... ON

Nuc. rep. gradient       (SHARK) ... done (  0.0 sec)
HCore & Overlap gradient (SHARK) ... done (  0.5 sec)
RI-J gradient            (SHARK) ... done (  1.8 sec)
COSX-gradient                    ... done ( 32.8 sec)
Exchange-correlation gradient    ... done

------------------
CARTESIAN GRADIENT
------------------

   1   C   :    0.000292234   -0.000164383   -0.000072588
   2   C   :   -0.000381456    0.000053524   -0.000028793
   3   C   :    0.000414445    0.000059620   -0.000363325
   4   C   :   -0.000279956   -0.000143762    0.000102616
   5   C   :   -0.000043698   -0.000453654    0.001147639
   6   C   :    0.000289036   -0.000027237   -0.000616480
   7   C   :    0.000302615    0.000413559    0.000238514
   8   C   :   -0.000345590   -0.000146611   -0.000156048
   9   C   :    0.000744975    0.000187221    0.000080225
  10   C   :   -0.000051023   -0.000184435    0.000286486
  11   C   :   -0.000502825    0.000302962   -0.000395621
  12   C   :   -0.000554781   -0.000306905    0.000084181
  13   C   :   -0.000294206    0.000364355    0.000041466
  14   O   :    0.000081979    0.000024219   -0.000157813
  15   O   :   -0.000085477    0.000175167   -0.000454592
  16   H   :   -0.000050152    0.000280041    0.000057796
  17   H   :    0.000102645   -0.000005384    0.000023075
  18   H   :   -0.000026587   -0.000093051    0.000088095
  19   H   :    0.000152430    0.000257421    0.000085206
  20   H   :   -0.000076213    0.000107331    0.000072050
  21   H   :   -0.000006156    0.000044497   -0.000140706
  22   H   :    0.000062519   -0.000347293   -0.000352638
  23   H   :    0.000136094   -0.000052479    0.000244790
  24   H   :    0.000033573   -0.000072853    0.000118025
  25   H   :    0.000081375   -0.000030694    0.000052268
  26   H   :   -0.000157690   -0.000084956   -0.000133642
  27   H   :    0.000073663    0.000163119    0.000078720
  28   H   :   -0.000351430    0.000005526    0.000069424
  29   C   :    0.000192654    0.000120052    0.000029480
  30   H   :   -0.000192728   -0.000274640   -0.000132763
  31   H   :    0.000078716    0.000013440   -0.000008133
  32   H   :    0.000054039   -0.000025045    0.000141429
  33   H   :   -0.000104268   -0.000280407   -0.000033481
  34   C   :    0.000264970   -0.000153778   -0.000007832
  35   H   :    0.000243323    0.000075539   -0.000063839
  36   H   :    0.000079867    0.000154388    0.000391360
  37   C   :   -0.000333320    0.000599642   -0.000432460
  38   H   :   -0.000285318   -0.000268681    0.000076871
  39   C   :    0.001033751   -0.000500371   -0.000315668
  40   C   :   -0.000028626    0.000303791    0.000049770
  41   H   :   -0.000079120    0.000113930    0.000003333
  42   H   :    0.000072808    0.000038223   -0.000145247
  43   H   :   -0.000178835   -0.000111624    0.000015888
  44   C   :   -0.000148990   -0.000188627    0.000393172
  45   H   :    0.000015098   -0.000052402    0.000055053
  46   H   :   -0.000046582    0.000139576    0.000083382
  47   H   :   -0.000180657   -0.000032898   -0.000092790

Difference to translation invariance:
           :    0.0000171258   -0.0000050266    0.0000058531

Difference to rotation invariance:
           :    0.0000222051   -0.0004546670    0.0005261143

Norm of the cartesian gradient     ...    0.0030779587
RMS gradient                       ...    0.0002592109
MAX gradient                       ...    0.0011476388

-------
TIMINGS
-------

Total SCF gradient time            ...       48.669 sec

One electron gradient       ....       0.455 sec  (  0.9%)
RI-J Coulomb gradient       ....       1.848 sec  (  3.8%)
COSX gradient               ....      32.820 sec  ( 67.4%)
XC gradient                 ....      10.560 sec  ( 21.7%)
CPCM gradient               ....       0.959 sec  (  2.0%)
   A-Matrix (El+Nuc)        ....       0.245 sec  (  0.5%)
   Potential                ....       0.714 sec  (  1.5%)

Maximum memory used throughout the entire SCFGRAD-calculation: 113.1 MB
------------------------------------------------------------------------------
                         ORCA GEOMETRY RELAXATION STEP
------------------------------------------------------------------------------

Reading the OPT-File                    .... done
Getting information on internals        .... done
Copying old internal coords+grads       .... done
Making the new internal coordinates     .... (new redundants).... done
Validating the new internal coordinates .... (new redundants).... done
Calculating the B-matrix                .... done
Calculating the G,G- and P matrices     .... done
Transforming gradient to internals      .... done
Projecting the internal gradient        .... done
Number of atoms                         ....  47
Number of internal coordinates          .... 232
Current Energy                          ....  -889.515082105 Eh
Current gradient norm                   ....     0.003077959 Eh/bohr
Maximum allowed component of the step   ....  0.300
Current trust radius                    ....  0.300
Updating the Hessian (BFGS)             .... done
Forming the augmented Hessian           .... done
Diagonalizing the augmented Hessian     .... done
Last element of RFO vector              ....  0.377806866
Lowest eigenvalues of augmented Hessian:
 -0.002339988  0.000227741  0.002196009  0.005306848  0.010217271
Length of the computed step             ....  2.450681841
Warning: the length of the step is outside the trust region - taking restricted step instead
The input lambda is                     ....    -0.002340
   iter:   1  x=   -0.002525  g=31952.827143 f(x)=     5.915841
   iter:   2  x=   -0.002797  g= 9596.479121 f(x)=     2.608585
   iter:   3  x=   -0.003185  g= 2932.336894 f(x)=     1.138508
   iter:   4  x=   -0.003706  g=  931.446683 f(x)=     0.485213
   iter:   5  x=   -0.004314  g=  321.889888 f(x)=     0.195587
   iter:   6  x=   -0.004837  g=  131.913643 f(x)=     0.069043
   iter:   7  x=   -0.005080  g=   72.571340 f(x)=     0.017591
   iter:   8  x=   -0.005114  g=   57.078388 f(x)=     0.001979
   iter:   9  x=   -0.005115  g=   55.237718 f(x)=     0.000032
   iter:  10  x=   -0.005115  g=   55.207510 f(x)=     0.000000
   iter:  11  x=   -0.005115  g=   55.207502 f(x)=     0.000000
The output lambda is                    ....    -0.005115 (11 iterations)
The final length of the internal step   ....  0.300000000
Converting the step to cartesian space:
 Initial RMS(Int)=    0.0196959649
Transforming coordinates:
 Iter   0:  RMS(Cart)=    0.2069913231 RMS(Int)=    0.5816712583
 Iter   1:  RMS(Cart)=    0.0115836529 RMS(Int)=    0.0049388481
 Iter   2:  RMS(Cart)=    0.0015050907 RMS(Int)=    0.0003200373
 Iter   3:  RMS(Cart)=    0.0002262874 RMS(Int)=    0.0000984819
 Iter   4:  RMS(Cart)=    0.0000338894 RMS(Int)=    0.0000095691
 Iter   5:  RMS(Cart)=    0.0000052371 RMS(Int)=    0.0000021250
 Iter   6:  RMS(Cart)=    0.0000007974 RMS(Int)=    0.0000002669
 Iter   7:  RMS(Cart)=    0.0000001234 RMS(Int)=    0.0000000467
 Iter   8:  RMS(Cart)=    0.0000000188 RMS(Int)=    0.0000000072
done
Storing new coordinates                 .... done

                                .--------------------.
          ----------------------|Geometry convergence|-------------------------
          Item                value                   Tolerance       Converged
          ---------------------------------------------------------------------
          Energy change      -0.0001116831            0.0000002000      NO
          RMS gradient        0.0001996070            0.0000080000      NO
          MAX gradient        0.0007237733            0.0000300000      NO
          RMS step            0.0196959649            0.0001000000      NO
          MAX step            0.0804515516            0.0002000000      NO
          ........................................................
          Max(Bonds)      0.0032      Max(Angles)    0.88
          Max(Dihed)        4.61      Max(Improp)    0.00
          ---------------------------------------------------------------------

The optimization has not yet converged - more geometry cycles are needed


    ---------------------------------------------------------------------------
                         Redundant Internal Coordinates
                            (Angstroem and degrees)

        Definition                    Value    dE/dq     Step     New-Value
    ----------------------------------------------------------------------------
     1. B(C   1,C   0)                1.5051  0.000284 -0.0010    1.5041   
     2. B(C   2,C   1)                1.3548 -0.000219  0.0018    1.3566   
     3. B(C   3,C   2)                1.5052  0.000319 -0.0010    1.5043   
     4. B(C   4,C   2)                1.4965  0.000040 -0.0013    1.4952   
     5. B(C   5,C   4)                1.4960  0.000121 -0.0032    1.4927   
     6. B(C   6,C   5)                1.5167 -0.000313  0.0013    1.5180   
     7. B(C   7,C   6)                1.5171  0.000095  0.0001    1.5172   
     8. B(C   8,C   7)                1.3453 -0.000108  0.0012    1.3465   
     9. B(C   9,C   8)                1.5151  0.000305 -0.0013    1.5138   
    10. B(C  10,C   8)                1.5180  0.000587 -0.0006    1.5174   
    11. B(C  11,C   5)                1.3544 -0.000362  0.0024    1.3568   
    12. B(C  12,C  11)                1.4944  0.000226 -0.0018    1.4926   
    13. B(C  12,C   1)                1.4949  0.000039 -0.0023    1.4926   
    14. B(O  13,C  12)                1.2325  0.000019  0.0008    1.2333   
    15. B(O  14,C   4)                1.2326  0.000303  0.0007    1.2333   
    16. B(H  15,C   0)                1.0905  0.000288 -0.0008    1.0897   
    17. B(H  16,C   0)                1.0965  0.000076  0.0001    1.0966   
    18. B(H  17,C   0)                1.0967  0.000111 -0.0003    1.0964   
    19. B(H  18,C   3)                1.0905  0.000287 -0.0008    1.0897   
    20. B(H  19,C   3)                1.0966  0.000108 -0.0002    1.0964   
    21. B(H  20,C   3)                1.0966  0.000146 -0.0002    1.0964   
    22. B(H  21,C   6)                1.0974  0.000477 -0.0004    1.0971   
    23. B(H  22,C   6)                1.0904 -0.000249 -0.0008    1.0896   
    24. B(H  23,C   7)                1.0915  0.000134 -0.0004    1.0912   
    25. B(H  24,C   9)                1.0954  0.000092 -0.0002    1.0952   
    26. B(H  25,C   9)                1.0990  0.000213 -0.0002    1.0988   
    27. B(H  26,C   9)                1.0981  0.000138 -0.0010    1.0971   
    28. B(H  27,C  10)                1.0934 -0.000225 -0.0001    1.0933   
    29. B(C  28,C  11)                1.5046  0.000196  0.0002    1.5048   
    30. B(H  29,C  28)                1.0912  0.000349 -0.0009    1.0903   
    31. B(H  30,C  28)                1.0963  0.000070 -0.0000    1.0963   
    32. B(H  31,C  28)                1.0971  0.000146 -0.0006    1.0965   
    33. B(H  32,C  10)                1.0995  0.000231  0.0000    1.0995   
    34. B(C  33,C  10)                1.5648  0.000028 -0.0001    1.5647   
    35. B(H  34,C  33)                1.0948  0.000072 -0.0002    1.0947   
    36. B(H  35,C  33)                1.0993  0.000325 -0.0004    1.0990   
    37. B(C  36,C  33)                1.5073 -0.000036  0.0017    1.5089   
    38. B(H  37,C  36)                1.0911  0.000201 -0.0013    1.0898   
    39. B(C  38,C  36)                1.3444 -0.000538  0.0021    1.3465   
    40. B(C  39,C  38)                1.5114  0.000311 -0.0003    1.5111   
    41. B(H  40,C  39)                1.0997  0.000126 -0.0001    1.0995   
    42. B(H  41,C  39)                1.0931  0.000152 -0.0004    1.0927   
    43. B(H  42,C  39)                1.0997  0.000171 -0.0004    1.0992   
    44. B(C  43,C  38)                1.5140  0.000574 -0.0029    1.5111   
    45. B(H  44,C  43)                1.0954  0.000077  0.0000    1.0954   
    46. B(H  45,C  43)                1.1001  0.000170 -0.0004    1.0997   
    47. B(H  46,C  43)                1.1000  0.000199 -0.0005    1.0995   
    48. A(H  16,C   0,H  17)          106.42 -0.000012    0.08    106.50   
    49. A(C   1,C   0,H  17)          110.16 -0.000135    0.11    110.27   
    50. A(H  15,C   0,H  17)          108.51  0.000026    0.07    108.59   
    51. A(C   1,C   0,H  16)          110.30  0.000105   -0.05    110.25   
    52. A(C   1,C   0,H  15)          112.68  0.000035   -0.13    112.55   
    53. A(H  15,C   0,H  16)          108.54 -0.000022   -0.06    108.48   
    54. A(C   0,C   1,C   2)          126.07  0.000329   -0.15    125.92   
    55. A(C   0,C   1,C  12)          114.55 -0.000216    0.26    114.80   
    56. A(C   2,C   1,C  12)          119.39 -0.000113   -0.11    119.28   
    57. A(C   1,C   2,C   4)          119.54 -0.000317    0.10    119.64   
    58. A(C   1,C   2,C   3)          125.93  0.000319   -0.11    125.82   
    59. A(C   3,C   2,C   4)          114.53 -0.000002    0.01    114.53   
    60. A(H  18,C   3,H  19)          108.51 -0.000102    0.11    108.62   
    61. A(C   2,C   3,H  18)          112.64  0.000135   -0.16    112.47   
    62. A(C   2,C   3,H  20)          110.25 -0.000092    0.09    110.34   
    63. A(C   2,C   3,H  19)          110.33  0.000135   -0.04    110.29   
    64. A(H  19,C   3,H  20)          106.43 -0.000023    0.05    106.49   
    65. A(H  18,C   3,H  20)          108.47 -0.000065   -0.04    108.43   
    66. A(C   2,C   4,O  14)          119.03 -0.000178   -0.03    119.00   
    67. A(C   5,C   4,O  14)          119.97 -0.000226    0.01    119.98   
    68. A(C   2,C   4,C   5)          120.99  0.000399    0.02    121.01   
    69. A(C   6,C   5,C  11)          124.74  0.000514   -0.38    124.36   
    70. A(C   4,C   5,C  11)          119.33 -0.000007   -0.13    119.21   
    71. A(C   4,C   5,C   6)          115.91 -0.000509    0.53    116.43   
    72. A(C   5,C   6,C   7)          111.24 -0.000048    0.40    111.64   
    73. A(H  21,C   6,H  22)          107.44 -0.000002    0.02    107.47   
    74. A(C   7,C   6,H  22)          111.13 -0.000015    0.32    111.44   
    75. A(C   5,C   6,H  22)          108.29 -0.000267    0.69    108.99   
    76. A(C   5,C   6,H  21)          109.33  0.000324   -0.88    108.45   
    77. A(C   7,C   6,H  21)          109.32  0.000015   -0.59    108.73   
    78. A(C   8,C   7,H  23)          117.37 -0.000009   -0.09    117.28   
    79. A(C   6,C   7,H  23)          113.80  0.000078   -0.08    113.72   
    80. A(C   6,C   7,C   8)          128.82 -0.000070    0.17    128.99   
    81. A(C   9,C   8,C  10)          116.48  0.000034   -0.04    116.43   
    82. A(C   7,C   8,C  10)          124.25  0.000093    0.02    124.27   
    83. A(C   7,C   8,C   9)          119.27 -0.000125   -0.01    119.25   
    84. A(H  25,C   9,H  26)          106.51  0.000121   -0.04    106.46   
    85. A(H  24,C   9,H  26)          107.66  0.000026    0.07    107.72   
    86. A(C   8,C   9,H  26)          111.54 -0.000153    0.11    111.65   
    87. A(H  24,C   9,H  25)          108.37  0.000057    0.05    108.42   
    88. A(C   8,C   9,H  25)          111.00 -0.000045   -0.15    110.85   
    89. A(C   8,C   9,H  24)          111.55  0.000006   -0.03    111.52   
    90. A(H  32,C  10,C  33)          108.51  0.000327   -0.56    107.95   
    91. A(C   8,C  10,C  33)          115.48 -0.000665    0.88    116.35   
    92. A(H  27,C  10,H  32)          106.27 -0.000147    0.13    106.40   
    93. A(C   8,C  10,H  32)          108.91  0.000192   -0.46    108.46   
    94. A(H  27,C  10,C  33)          107.58  0.000109    0.06    107.64   
    95. A(C   8,C  10,H  27)          109.71  0.000216   -0.11    109.60   
    96. A(C  12,C  11,C  28)          114.92 -0.000058    0.03    114.95   
    97. A(C   5,C  11,C  28)          125.45  0.000478   -0.17    125.28   
    98. A(C   5,C  11,C  12)          119.63 -0.000420    0.12    119.76   
    99. A(C   1,C  12,O  13)          119.51 -0.000222    0.02    119.53   
   100. A(C  11,C  12,O  13)          119.46 -0.000241   -0.00    119.46   
   101. A(C   1,C  12,C  11)          121.03  0.000463   -0.02    121.01   
   102. A(H  30,C  28,H  31)          106.40 -0.000007    0.02    106.43   
   103. A(H  29,C  28,H  31)          108.38 -0.000030    0.08    108.46   
   104. A(C  11,C  28,H  31)          110.22 -0.000068    0.03    110.25   
   105. A(H  29,C  28,H  30)          108.81 -0.000026   -0.08    108.73   
   106. A(C  11,C  28,H  30)          110.37 -0.000052    0.12    110.49   
   107. A(C  11,C  28,H  29)          112.46  0.000174   -0.17    112.29   
   108. A(H  34,C  33,H  35)          105.93 -0.000092    0.18    106.11   
   109. A(C  10,C  33,H  35)          108.15  0.000194   -0.16    107.99   
   110. A(C  10,C  33,H  34)          107.61  0.000172   -0.33    107.27   
   111. A(H  35,C  33,C  36)          109.63  0.000059   -0.04    109.59   
   112. A(H  34,C  33,C  36)          110.17  0.000151   -0.30    109.86   
   113. A(C  10,C  33,C  36)          114.95 -0.000456    0.63    115.58   
   114. A(H  37,C  36,C  38)          116.38 -0.000568    0.26    116.64   
   115. A(C  33,C  36,C  38)          128.33  0.000680   -0.47    127.86   
   116. A(C  33,C  36,H  37)          115.29 -0.000113    0.21    115.50   
   117. A(C  39,C  38,C  43)          114.08 -0.000188    0.26    114.34   
   118. A(C  36,C  38,C  43)          120.47 -0.000536    0.20    120.67   
   119. A(C  36,C  38,C  39)          125.45  0.000724   -0.45    125.00   
   120. A(H  41,C  39,H  42)          107.92  0.000039   -0.00    107.92   
   121. A(H  40,C  39,H  42)          106.24 -0.000005    0.00    106.24   
   122. A(C  38,C  39,H  42)          110.30 -0.000207    0.16    110.46   
   123. A(H  40,C  39,H  41)          107.97 -0.000033    0.11    108.07   
   124. A(C  38,C  39,H  41)          113.58  0.000136   -0.24    113.33   
   125. A(C  38,C  39,H  40)          110.53  0.000064   -0.01    110.52   
   126. A(H  45,C  43,H  46)          106.27 -0.000023    0.06    106.33   
   127. A(H  44,C  43,H  46)          108.22  0.000007    0.06    108.28   
   128. A(C  38,C  43,H  46)          111.02  0.000013   -0.06    110.96   
   129. A(H  44,C  43,H  45)          108.15 -0.000012    0.12    108.28   
   130. A(C  38,C  43,H  45)          111.01  0.000011   -0.04    110.97   
   131. A(C  38,C  43,H  44)          111.94  0.000001   -0.13    111.82   
   132. D(C   2,C   1,C   0,H  16)   -120.72 -0.000039    0.26   -120.46   
   133. D(C   2,C   1,C   0,H  15)      0.76  0.000033    0.05      0.81   
   134. D(C  12,C   1,C   0,H  17)    -58.33 -0.000017    0.24    -58.09   
   135. D(C   2,C   1,C   0,H  17)    122.09 -0.000006    0.13    122.22   
   136. D(C  12,C   1,C   0,H  15)   -179.67  0.000022    0.16   -179.50   
   137. D(C  12,C   1,C   0,H  16)     58.86 -0.000050    0.37     59.23   
   138. D(C   3,C   2,C   1,C   0)      0.04  0.000006    0.43      0.48   
   139. D(C   4,C   2,C   1,C   0)    179.39  0.000030    0.28    179.67   
   140. D(C   3,C   2,C   1,C  12)   -179.52  0.000017    0.32   -179.20   
   141. D(C   4,C   2,C   1,C  12)     -0.17  0.000041    0.16     -0.01   
   142. D(H  19,C   3,C   2,C   4)     58.25 -0.000013   -0.24     58.01   
   143. D(H  20,C   3,C   2,C   1)    120.35  0.000011   -0.48    119.87   
   144. D(H  19,C   3,C   2,C   1)   -122.38  0.000008   -0.39   -122.77   
   145. D(H  18,C   3,C   2,C   4)    179.66  0.000046   -0.24    179.43   
   146. D(H  18,C   3,C   2,C   1)     -0.96  0.000067   -0.38     -1.35   
   147. D(H  20,C   3,C   2,C   4)    -59.03 -0.000010   -0.33    -59.36   
   148. D(O  14,C   4,C   2,C   1)   -176.69  0.000202    0.17   -176.52   
   149. D(O  14,C   4,C   2,C   3)      2.73  0.000225    0.03      2.76   
   150. D(C   5,C   4,C   2,C   1)      2.43 -0.000151    0.43      2.86   
   151. D(C   5,C   4,C   2,C   3)   -178.15 -0.000127    0.29   -177.86   
   152. D(C  11,C   5,C   4,O  14)    177.02 -0.000153   -1.02    176.00   
   153. D(C  11,C   5,C   4,C   2)     -2.09  0.000202   -1.28     -3.38   
   154. D(C   6,C   5,C   4,C   2)    176.33  0.000144   -0.56    175.78   
   155. D(C   6,C   5,C   4,O  14)     -4.56 -0.000210   -0.29     -4.85   
   156. D(H  22,C   6,C   5,C  11)   -152.33 -0.000135    0.83   -151.50   
   157. D(H  22,C   6,C   5,C   4)     29.34 -0.000063    0.05     29.39   
   158. D(H  21,C   6,C   5,C  11)    -35.55 -0.000109    0.76    -34.79   
   159. D(H  21,C   6,C   5,C   4)    146.12 -0.000037   -0.02    146.10   
   160. D(C   7,C   6,C   5,C  11)     85.28  0.000094   -0.30     84.97   
   161. D(C   7,C   6,C   5,C   4)    -93.05  0.000165   -1.08    -94.13   
   162. D(C   8,C   7,C   6,C   5)    118.91 -0.000479    4.61    123.52   
   163. D(H  23,C   7,C   6,H  22)    178.64  0.000043    1.71    180.35   
   164. D(H  23,C   7,C   6,C   5)    -60.62 -0.000340    3.09    -57.53   
   165. D(H  23,C   7,C   6,H  21)     60.22  0.000045    1.86     62.08   
   166. D(C   8,C   7,C   6,H  22)     -1.83 -0.000097    3.23      1.40   
   167. D(C   8,C   7,C   6,H  21)   -120.26 -0.000095    3.38   -116.88   
   168. D(C  10,C   8,C   7,H  23)   -179.53 -0.000194    1.96   -177.57   
   169. D(C   9,C   8,C   7,H  23)     -0.51 -0.000095    0.36     -0.15   
   170. D(C   9,C   8,C   7,C   6)    179.98  0.000048   -1.21    178.77   
   171. D(C  10,C   8,C   7,C   6)      0.96 -0.000050    0.39      1.35   
   172. D(H  26,C   9,C   8,C  10)    -66.35  0.000001   -0.70    -67.04   
   173. D(H  26,C   9,C   8,C   7)    114.56 -0.000090    0.77    115.33   
   174. D(H  25,C   9,C   8,C  10)     52.26  0.000024   -0.78     51.48   
   175. D(H  25,C   9,C   8,C   7)   -126.83 -0.000067    0.69   -126.15   
   176. D(H  24,C   9,C   8,C  10)    173.22  0.000070   -0.84    172.39   
   177. D(H  24,C   9,C   8,C   7)     -5.87 -0.000022    0.63     -5.24   
   178. D(C  33,C  10,C   8,C   9)     74.99  0.000021    1.82     76.81   
   179. D(C  33,C  10,C   8,C   7)   -105.97  0.000115    0.27   -105.70   
   180. D(H  32,C  10,C   8,C   9)    -47.35 -0.000089    2.29    -45.06   
   181. D(H  32,C  10,C   8,C   7)    131.69  0.000006    0.74    132.44   
   182. D(H  27,C  10,C   8,C   9)   -163.28 -0.000142    2.45   -160.83   
   183. D(H  27,C  10,C   8,C   7)     15.77 -0.000047    0.90     16.67   
   184. D(C  28,C  11,C   5,C   6)      1.55  0.000006    0.01      1.55   
   185. D(C  28,C  11,C   5,C   4)    179.82 -0.000076    0.82    180.64   
   186. D(C  12,C  11,C   5,C   6)   -178.74 -0.000060    0.64   -178.11   
   187. D(C  12,C  11,C   5,C   4)     -0.47 -0.000141    1.45      0.99   
   188. D(C   1,C  12,C  11,C  28)   -177.53 -0.000019   -0.31   -177.84   
   189. D(C   1,C  12,C  11,C   5)      2.73  0.000038   -0.88      1.85   
   190. D(O  13,C  12,C   1,C   2)    177.84 -0.000082    0.28    178.13   
   191. D(O  13,C  12,C   1,C   0)     -1.76 -0.000074    0.18     -1.59   
   192. D(C  11,C  12,C   1,C   2)     -2.39  0.000012    0.03     -2.37   
   193. D(O  13,C  12,C  11,C   5)   -177.50  0.000133   -1.14   -178.64   
   194. D(C  11,C  12,C   1,C   0)    178.00  0.000020   -0.08    177.92   
   195. D(O  13,C  12,C  11,C  28)      2.24  0.000076   -0.57      1.67   
   196. D(H  31,C  28,C  11,C  12)     60.54 -0.000011   -0.34     60.20   
   197. D(H  31,C  28,C  11,C   5)   -119.73 -0.000074    0.26   -119.47   
   198. D(H  30,C  28,C  11,C  12)    -56.70  0.000071   -0.46    -57.16   
   199. D(H  30,C  28,C  11,C   5)    123.02  0.000007    0.14    123.16   
   200. D(H  29,C  28,C  11,C  12)   -178.41  0.000021   -0.33   -178.74   
   201. D(H  29,C  28,C  11,C   5)      1.31 -0.000043    0.27      1.59   
   202. D(C  36,C  33,C  10,H  27)    150.39 -0.000086    3.15    153.54   
   203. D(C  36,C  33,C  10,C   8)    -86.74 -0.000176    3.67    -83.07   
   204. D(H  35,C  33,C  10,H  32)    158.66 -0.000225    3.51    162.17   
   205. D(H  35,C  33,C  10,H  27)    -86.76 -0.000176    3.41    -83.36   
   206. D(H  35,C  33,C  10,C   8)     36.11 -0.000265    3.93     40.03   
   207. D(H  34,C  33,C  10,H  32)    -87.32 -0.000150    3.47    -83.85   
   208. D(H  34,C  33,C  10,H  27)     27.26 -0.000101    3.36     30.62   
   209. D(C  36,C  33,C  10,H  32)     35.82 -0.000135    3.25     39.07   
   210. D(H  34,C  33,C  10,C   8)    150.13 -0.000191    3.88    154.01   
   211. D(C  38,C  36,C  33,H  35)    122.86 -0.000078    3.11    125.97   
   212. D(C  38,C  36,C  33,H  34)      6.67 -0.000087    3.09      9.76   
   213. D(C  38,C  36,C  33,C  10)   -115.09 -0.000101    3.31   -111.77   
   214. D(H  37,C  36,C  33,H  35)    -57.41 -0.000151    3.76    -53.65   
   215. D(H  37,C  36,C  33,H  34)   -173.61 -0.000161    3.74   -169.86   
   216. D(H  37,C  36,C  33,C  10)     64.64 -0.000175    3.96     68.60   
   217. D(C  43,C  38,C  36,H  37)      0.32  0.000021   -0.02      0.30   
   218. D(C  43,C  38,C  36,C  33)   -179.96 -0.000052    0.64   -179.32   
   219. D(C  39,C  38,C  36,H  37)   -179.97 -0.000018    0.76   -179.21   
   220. D(C  39,C  38,C  36,C  33)     -0.25 -0.000091    1.42      1.18   
   221. D(H  42,C  39,C  38,C  43)    -58.04  0.000020   -0.01    -58.04   
   222. D(H  42,C  39,C  38,C  36)    122.23  0.000058   -0.74    121.49   
   223. D(H  41,C  39,C  38,C  43)   -179.33  0.000027    0.05   -179.28   
   224. D(H  41,C  39,C  38,C  36)      0.94  0.000065   -0.68      0.25   
   225. D(H  40,C  39,C  38,C  43)     59.15 -0.000073    0.09     59.24   
   226. D(H  40,C  39,C  38,C  36)   -120.58 -0.000036   -0.65   -121.23   
   227. D(H  46,C  43,C  38,C  39)     58.53 -0.000014   -0.01     58.53   
   228. D(H  46,C  43,C  38,C  36)   -121.72 -0.000046    0.69   -121.03   
   229. D(H  45,C  43,C  38,C  39)    -59.44 -0.000002   -0.02    -59.46   
   230. D(H  45,C  43,C  38,C  36)    120.31 -0.000034    0.68    120.98   
   231. D(H  44,C  43,C  38,C  39)    179.60  0.000005   -0.06    179.53   
   232. D(H  44,C  43,C  38,C  36)     -0.66 -0.000027    0.64     -0.02   
    ----------------------------------------------------------------------------

         *************************************************************
         *                GEOMETRY OPTIMIZATION CYCLE  12            *
         *************************************************************
---------------------------------
CARTESIAN COORDINATES (ANGSTROEM)
---------------------------------
  C      4.940770    1.734216    1.230375
  C      3.789106    1.053260    0.543251
  C      2.632637    1.645382    0.152780
  C      2.286313    3.099175    0.324040
  C      1.579181    0.832313   -0.528836
  C      1.752327   -0.636456   -0.730896
  C      0.578197   -1.377216   -1.344896
  C     -0.323666   -1.975391   -0.281600
  C     -1.642593   -1.787903   -0.086053
  C     -2.335629   -2.525387    1.039696
  C     -2.520680   -0.914474   -0.962730
  C      2.913908   -1.224657   -0.349307
  C      3.987326   -0.403224    0.283812
  O      5.050687   -0.938766    0.605464
  O      0.560298    1.394774   -0.936890
  H      4.753909    2.792753    1.409267
  H      5.852111    1.639085    0.627997
  H      5.150486    1.249161    2.190989
  H      3.071856    3.657382    0.832637
  H      1.356477    3.203718    0.895517
  H      2.105916    3.565456   -0.651729
  H      0.968920   -2.187992   -1.972265
  H      0.029989   -0.695869   -1.994868
  H      0.189868   -2.660274    0.395059
  H     -1.659235   -3.230466    1.534503
  H     -3.205031   -3.083102    0.664929
  H     -2.714815   -1.834635    1.803072
  H     -2.011032   -0.715004   -1.909231
  C      3.238947   -2.686112   -0.500910
  H      2.435634   -3.240181   -0.987153
  H      4.158816   -2.816291   -1.082948
  H      3.426778   -3.136925    0.480845
  H     -3.431619   -1.476904   -1.213290
  C     -2.954816    0.462090   -0.358779
  H     -3.149275    1.138163   -1.197450
  H     -2.094004    0.883268    0.179111
  C     -4.153559    0.422881    0.556846
  H     -4.000038   -0.084219    1.509162
  C     -5.376715    0.942292    0.339694
  C     -5.800033    1.666673   -0.917091
  H     -6.133530    2.687203   -0.679885
  H     -5.006788    1.734587   -1.665536
  H     -6.659801    1.162168   -1.380330
  C     -6.462336    0.820317    1.383743
  H     -6.114127    0.282359    2.272120
  H     -6.818690    1.811820    1.698647
  H     -7.337691    0.290779    0.981021

----------------------------
CARTESIAN COORDINATES (A.U.)
----------------------------
  NO LB      ZA    FRAG     MASS         X           Y           Z
   0 C     6.0000    0    12.011    9.336703    3.277193    2.325072
   1 C     6.0000    0    12.011    7.160373    1.990374    1.026595
   2 C     6.0000    0    12.011    4.974962    3.109322    0.288713
   3 C     6.0000    0    12.011    4.320505    5.856592    0.612346
   4 C     6.0000    0    12.011    2.984219    1.572844   -0.999356
   5 C     6.0000    0    12.011    3.311418   -1.202727   -1.381192
   6 C     6.0000    0    12.011    1.092634   -2.602562   -2.541484
   7 C     6.0000    0    12.011   -0.611640   -3.732948   -0.532146
   8 C     6.0000    0    12.011   -3.104051   -3.378646   -0.162617
   9 C     6.0000    0    12.011   -4.413699   -4.772291    1.964740
  10 C     6.0000    0    12.011   -4.763394   -1.728106   -1.819295
  11 C     6.0000    0    12.011    5.506487   -2.314267   -0.660095
  12 C     6.0000    0    12.011    7.534955   -0.761984    0.536327
  13 O     8.0000    0    15.999    9.544416   -1.774010    1.144160
  14 O     8.0000    0    15.999    1.058810    2.635741   -1.770465
  15 H     1.0000    0     1.008    8.983587    5.277539    2.663129
  16 H     1.0000    0     1.008   11.058886    3.097421    1.186743
  17 H     1.0000    0     1.008    9.733007    2.360573    4.140369
  18 H     1.0000    0     1.008    5.804967    6.911451    1.573455
  19 H     1.0000    0     1.008    2.563370    6.054150    1.692281
  20 H     1.0000    0     1.008    3.979604    6.737736   -1.231589
  21 H     1.0000    0     1.008    1.830994   -4.134706   -3.727041
  22 H     1.0000    0     1.008    0.056671   -1.315003   -3.769754
  23 H     1.0000    0     1.008    0.358799   -5.027189    0.746554
  24 H     1.0000    0     1.008   -3.135500   -6.104696    2.899790
  25 H     1.0000    0     1.008   -6.056630   -5.826218    1.256534
  26 H     1.0000    0     1.008   -5.130257   -3.466957    3.407313
  27 H     1.0000    0     1.008   -3.800300   -1.351162   -3.607923
  28 C     6.0000    0    12.011    6.120723   -5.076016   -0.946583
  29 H     1.0000    0     1.008    4.602681   -6.123055   -1.865448
  30 H     1.0000    0     1.008    7.859023   -5.322019   -2.046474
  31 H     1.0000    0     1.008    6.475673   -5.927929    0.908665
  32 H     1.0000    0     1.008   -6.484821   -2.790944   -2.292785
  33 C     6.0000    0    12.011   -5.583793    0.873223   -0.677993
  34 H     1.0000    0     1.008   -5.951267    2.150817   -2.262853
  35 H     1.0000    0     1.008   -3.957093    1.669136    0.338470
  36 C     6.0000    0    12.011   -7.849090    0.799130    1.052287
  37 H     1.0000    0     1.008   -7.558976   -0.159151    2.851902
  38 C     6.0000    0    12.011  -10.160518    1.780674    0.641929
  39 C     6.0000    0    12.011  -10.960474    3.149555   -1.733050
  40 H     1.0000    0     1.008  -11.590691    5.078079   -1.284797
  41 H     1.0000    0     1.008   -9.461459    3.277894   -3.147406
  42 H     1.0000    0     1.008  -12.585200    2.196179   -2.608446
  43 C     6.0000    0    12.011  -12.212045    1.550174    2.614895
  44 H     1.0000    0     1.008  -11.554026    0.533581    4.293684
  45 H     1.0000    0     1.008  -12.885456    3.423844    3.209977
  46 H     1.0000    0     1.008  -13.866227    0.549492    1.853861

--------------------------------
INTERNAL COORDINATES (ANGSTROEM)
--------------------------------
 C      0   0   0     0.000000000000     0.00000000     0.00000000
 C      1   0   0     1.504051619959     0.00000000     0.00000000
 C      2   1   0     1.356649103086   125.91672685     0.00000000
 C      3   2   1     1.504255448525   125.82468878     0.47865083
 C      3   2   1     1.495142766993   119.63578296   179.66905956
 C      5   3   2     1.492678880179   121.00270164     2.86458336
 C      6   5   3     1.517992908647   116.43631535   175.78302937
 C      7   6   5     1.517158108426   111.63587329   265.86735463
 C      8   7   6     1.346461263863   128.98888520   123.51981610
 C      9   8   7     1.513767942906   119.25024577   178.77284078
 C      9   8   7     1.517390996167   124.26993908     1.34630864
 C      6   5   3     1.356783269979   119.19734664   356.62713973
 C     12   6   5     1.492588344518   119.76265027     0.98602750
 O     13  12   6     1.233288471674   119.45404228   181.36056093
 O      5   3   2     1.233284883884   119.00731151   183.48321127
 H      1   2   3     1.089688112865   112.55066093     0.80761411
 H      1   2   3     1.096562658523   110.25084921   239.54048355
 H      1   2   3     1.096374683571   110.26975683   122.22432042
 H      4   3   2     1.089653261992   112.47368963   358.65297407
 H      4   3   2     1.096407792912   110.28837100   237.23504925
 H      4   3   2     1.096396700983   110.33908212   119.86632379
 H      7   6   5     1.097093729561   108.44931600   146.09927579
 H      7   6   5     1.089600635943   108.98329256    29.39293852
 H      8   7   6     1.091168785338   113.72328959   302.47241552
 H     10   9   8     1.095206997223   111.52338134   354.76098906
 H     10   9   8     1.098796936879   110.84723767   233.85350641
 H     10   9   8     1.097116735109   111.65071415   115.33402604
 H     11   9   8     1.093340236102   109.59855725    16.66871558
 C     12   6   5     1.504820030423   125.28347092   180.64479698
 H     29  12   6     1.090292155720   112.29181685     1.58705532
 H     29  12   6     1.096299595598   110.49016532   123.16582753
 H     29  12   6     1.096519604581   110.24787696   240.52874834
 H     11   9   8     1.099508375354   108.46074903   132.43576770
 C     11   9   8     1.564659496202   116.35736418   254.30136959
 H     34  11   9     1.094650325614   107.27312607   154.01410782
 H     34  11   9     1.098960684299   107.98506282    40.03415096
 C     34  11   9     1.508937251657   115.58102901   276.93000196
 H     37  34  11     1.089781970866   115.49518101    68.60296348
 C     37  34  11     1.346495651691   127.86297076   248.22546536
 C     39  37  34     1.511103733877   124.99640587     1.17399998
 H     40  39  37     1.099531314342   110.51621506   238.77236553
 H     40  39  37     1.092712134358   113.33436365     0.25285124
 H     40  39  37     1.099234952907   110.46243958   121.49188651
 C     39  37  34     1.511121730905   120.66724205   180.67926101
 H     44  39  37     1.095381573239   111.81473903   359.97674947
 H     44  39  37     1.099650648680   110.97041237   120.98349518
 H     44  39  37     1.099474044679   110.96407079   238.97139481

---------------------------
INTERNAL COORDINATES (A.U.)
---------------------------
 C      0   0   0     0.000000000000     0.00000000     0.00000000
 C      1   0   0     2.842245653003     0.00000000     0.00000000
 C      2   1   0     2.563695264663   125.91672685     0.00000000
 C      3   2   1     2.842630833171   125.82468878     0.47865083
 C      3   2   1     2.825410360731   119.63578296   179.66905956
 C      5   3   2     2.820754289426   121.00270164     2.86458336
 C      6   5   3     2.868590870577   116.43631535   175.78302937
 C      7   6   5     2.867013326784   111.63587329   265.86735463
 C      8   7   6     2.544443038634   128.98888520   123.51981610
 C      9   8   7     2.860606842401   119.25024577   178.77284078
 C      9   8   7     2.867453420833   124.26993908     1.34630864
 C      6   5   3     2.563948803346   119.19734664   356.62713973
 C     12   6   5     2.820583201821   119.76265027     0.98602750
 O     13  12   6     2.330577455585   119.45404228   181.36056093
 O      5   3   2     2.330570675645   119.00731151   183.48321127
 H      1   2   3     2.059212104705   112.55066093     0.80761411
 H      1   2   3     2.072203113293   110.25084921   239.54048355
 H      1   2   3     2.071847892114   110.26975683   122.22432042
 H      4   3   2     2.059146246099   112.47368963   358.65297407
 H      4   3   2     2.071910459700   110.28837100   237.23504925
 H      4   3   2     2.071889498993   110.33908212   119.86632379
 H      7   6   5     2.073206692113   108.44931600   146.09927579
 H      7   6   5     2.059046797279   108.98329256    29.39293852
 H      8   7   6     2.062010170172   113.72328959   302.47241552
 H     10   9   8     2.069641284705   111.52338134   354.76098906
 H     10   9   8     2.076425287494   110.84723767   233.85350641
 H     10   9   8     2.073250166298   111.65071415   115.33402604
 H     11   9   8     2.066113617430   109.59855725    16.66871558
 C     12   6   5     2.843697738338   125.28347092   180.64479698
 H     29  12   6     2.060353580273   112.29181685     1.58705532
 H     29  12   6     2.071705996409   110.49016532   123.16582753
 H     29  12   6     2.072121753134   110.24787696   240.52874834
 H     11   9   8     2.077769711372   108.46074903   132.43576770
 C     11   9   8     2.956777940661   116.35736418   254.30136959
 H     34  11   9     2.068589327817   107.27312607   154.01410782
 H     34  11   9     2.076734725272   107.98506282    40.03415096
 C     34  11   9     2.851478158904   115.58102901   276.93000196
 H     37  34  11     2.059389470622   115.49518101    68.60296348
 C     37  34  11     2.544508022212   127.86297076   248.22546536
 C     39  37  34     2.855572216974   124.99640587     1.17399998
 H     40  39  37     2.077813059777   110.51621506   238.77236553
 H     40  39  37     2.064926677149   113.33436365     0.25285124
 H     40  39  37     2.077253017828   110.46243958   121.49188651
 C     39  37  34     2.855606226427   120.66724205   180.67926101
 H     44  39  37     2.069971185566   111.81473903   359.97674947
 H     44  39  37     2.078038568995   110.97041237   120.98349518
 H     44  39  37     2.077704835798   110.96407079   238.97139481


           ************************************************************
           *        Program running with 4 parallel MPI-processes     *
           *              working on a common directory               *
           ************************************************************
------------------------------------------------------------------------------
                   ___                                                        
                  /   \      - P O W E R E D   B Y -                         
                 /     \                                                     
                 |  |  |   _    _      __       _____    __    __             
                 |  |  |  | |  | |    /  \     |  _  \  |  |  /  |          
                  \  \/   | |  | |   /    \    | | | |  |  | /  /          
                 / \  \   | |__| |  /  /\  \   | |_| |  |  |/  /          
                |  |  |   |  __  | /  /__\  \  |    /   |      \           
                |  |  |   | |  | | |   __   |  |    \   |  |\   \          
                \     /   | |  | | |  |  |  |  | |\  \  |  | \   \       
                 \___/    |_|  |_| |__|  |__|  |_| \__\ |__|  \__/        
                                                                              
                      - O R C A' S   B I G   F R I E N D -                    
                                      &                                       
                       - I N T E G R A L  F E E D E R -                       
                                                                              
 v1 FN, 2020, v2 2021                                                         
------------------------------------------------------------------------------


Reading SHARK input file mPQ2_0e_0H_B3LYP_631Gd_opt.SHARKINP.tmp ... ok
----------------------
SHARK INTEGRAL PACKAGE
----------------------

Number of atoms                             ...     47
Number of basis functions                   ...    346
Number of shells                            ...    178
Maximum angular momentum                    ...      2
Integral batch strategy                     ... SHARK/LIBINT Hybrid
RI-J (if used) integral strategy            ... SPLIT-RIJ (Revised 2003 algorithm where possible)
Printlevel                                  ...      1
Contraction scheme used                     ... SEGMENTED contraction
Coulomb Range Separation                    ... NOT USED
Exchange Range Separation                   ... NOT USED
Finite Nucleus Model                        ... NOT USED
Auxiliary Coulomb fitting basis             ... AVAILABLE
   # of basis functions in Aux-J            ...   1315
   # of shells in Aux-J                     ...    445
   Maximum angular momentum in Aux-J        ...      4
Auxiliary J/K fitting basis                 ... NOT available
Auxiliary Correlation fitting basis         ... NOT available
Auxiliary 'external' fitting basis          ... NOT available
Integral threshold                          ...     2.500000e-11
Primitive cut-off                           ...     2.500000e-12
Primitive pair pre-selection threshold      ...     2.500000e-12

Calculating pre-screening integrals         ... done (  0.0 sec) Dimension = 178
Organizing shell pair data                  ... done (  0.1 sec)
Shell pair information
Total number of shell pairs                 ...     15931
Shell pairs after pre-screening             ...     10556
Total number of primitive shell pairs       ...     88509
Primitive shell pairs kept                  ...     32620
          la=0 lb=0:   4197 shell pairs
          la=1 lb=0:   3480 shell pairs
          la=1 lb=1:    731 shell pairs
          la=2 lb=0:   1406 shell pairs
          la=2 lb=1:    615 shell pairs
          la=2 lb=2:    127 shell pairs

Calculating one electron integrals          ... done (  0.0 sec)
Calculating RI/J V-Matrix + Cholesky decomp.... done (  0.1 sec)
Calculating Nuclear repulsion               ... done (  0.0 sec) ENN=   1611.526769339518 Eh

SHARK setup successfully completed in   0.4 seconds

Maximum memory used throughout the entire GTOINT-calculation: 26.2 MB
[1717803525.505519] [eu-g5-025-1:1712 :0]          mpool.c:38   UCX  WARN  object 0x2f6ba00 was not returned to mpool ucp_requests
[1717803525.505535] [eu-g5-025-1:1712 :0]          mpool.c:38   UCX  WARN  object 0x2f6bbc0 was not returned to mpool ucp_requests
[1717803525.505539] [eu-g5-025-1:1712 :0]          mpool.c:38   UCX  WARN  object 0x2f6bd80 was not returned to mpool ucp_requests
[1717803525.505542] [eu-g5-025-1:1712 :0]          mpool.c:38   UCX  WARN  object 0x2f6bf40 was not returned to mpool ucp_requests
[1717803525.505544] [eu-g5-025-1:1712 :0]          mpool.c:38   UCX  WARN  object 0x2f6c100 was not returned to mpool ucp_requests
[1717803525.505547] [eu-g5-025-1:1712 :0]          mpool.c:38   UCX  WARN  object 0x2f6c2c0 was not returned to mpool ucp_requests
[1717803525.505550] [eu-g5-025-1:1712 :0]          mpool.c:38   UCX  WARN  object 0x2f6c480 was not returned to mpool ucp_requests
[1717803525.505552] [eu-g5-025-1:1712 :0]          mpool.c:38   UCX  WARN  object 0x2f6c640 was not returned to mpool ucp_requests
[1717803525.505555] [eu-g5-025-1:1712 :0]          mpool.c:38   UCX  WARN  object 0x2f6c800 was not returned to mpool ucp_requests
[1717803525.505557] [eu-g5-025-1:1712 :0]          mpool.c:38   UCX  WARN  object 0x2f6c9c0 was not returned to mpool ucp_requests
[1717803525.505560] [eu-g5-025-1:1712 :0]          mpool.c:38   UCX  WARN  object 0x2f6cb80 was not returned to mpool ucp_requests
[1717803525.505562] [eu-g5-025-1:1712 :0]          mpool.c:38   UCX  WARN  object 0x2f6cd40 was not returned to mpool ucp_requests
[1717803525.505565] [eu-g5-025-1:1712 :0]          mpool.c:38   UCX  WARN  object 0x2f6cf00 was not returned to mpool ucp_requests
[1717803525.505567] [eu-g5-025-1:1712 :0]          mpool.c:38   UCX  WARN  object 0x2f6d0c0 was not returned to mpool ucp_requests
[1717803525.505570] [eu-g5-025-1:1712 :0]          mpool.c:38   UCX  WARN  object 0x2f6d280 was not returned to mpool ucp_requests
[1717803525.505573] [eu-g5-025-1:1712 :0]          mpool.c:38   UCX  WARN  object 0x2f6d440 was not returned to mpool ucp_requests
[1717803525.505624] [eu-g5-025-1:1713 :0]          mpool.c:38   UCX  WARN  object 0x400b040 was not returned to mpool ucp_requests
[1717803525.505636] [eu-g5-025-1:1713 :0]          mpool.c:38   UCX  WARN  object 0x400b200 was not returned to mpool ucp_requests
[1717803525.505639] [eu-g5-025-1:1713 :0]          mpool.c:38   UCX  WARN  object 0x400b3c0 was not returned to mpool ucp_requests
[1717803525.505642] [eu-g5-025-1:1713 :0]          mpool.c:38   UCX  WARN  object 0x400b580 was not returned to mpool ucp_requests
[1717803525.505645] [eu-g5-025-1:1713 :0]          mpool.c:38   UCX  WARN  object 0x400b740 was not returned to mpool ucp_requests
[1717803525.505647] [eu-g5-025-1:1713 :0]          mpool.c:38   UCX  WARN  object 0x400b900 was not returned to mpool ucp_requests
[1717803525.505650] [eu-g5-025-1:1713 :0]          mpool.c:38   UCX  WARN  object 0x400bac0 was not returned to mpool ucp_requests
[1717803525.505652] [eu-g5-025-1:1713 :0]          mpool.c:38   UCX  WARN  object 0x400bc80 was not returned to mpool ucp_requests
[1717803525.505656] [eu-g5-025-1:1713 :0]          mpool.c:38   UCX  WARN  object 0x400be40 was not returned to mpool ucp_requests
[1717803525.505658] [eu-g5-025-1:1713 :0]          mpool.c:38   UCX  WARN  object 0x400c000 was not returned to mpool ucp_requests
[1717803525.505661] [eu-g5-025-1:1713 :0]          mpool.c:38   UCX  WARN  object 0x400c1c0 was not returned to mpool ucp_requests
[1717803525.505663] [eu-g5-025-1:1713 :0]          mpool.c:38   UCX  WARN  object 0x400c380 was not returned to mpool ucp_requests
[1717803525.505666] [eu-g5-025-1:1713 :0]          mpool.c:38   UCX  WARN  object 0x400c540 was not returned to mpool ucp_requests
[1717803525.505669] [eu-g5-025-1:1713 :0]          mpool.c:38   UCX  WARN  object 0x400c700 was not returned to mpool ucp_requests
[1717803525.505671] [eu-g5-025-1:1713 :0]          mpool.c:38   UCX  WARN  object 0x400c8c0 was not returned to mpool ucp_requests
[1717803525.505674] [eu-g5-025-1:1713 :0]          mpool.c:38   UCX  WARN  object 0x400ca80 was not returned to mpool ucp_requests
[1717803525.505676] [eu-g5-025-1:1713 :0]          mpool.c:38   UCX  WARN  object 0x400cc40 was not returned to mpool ucp_requests
[1717803525.505678] [eu-g5-025-1:1713 :0]          mpool.c:38   UCX  WARN  object 0x400ce00 was not returned to mpool ucp_requests
[1717803525.505681] [eu-g5-025-1:1713 :0]          mpool.c:38   UCX  WARN  object 0x400cfc0 was not returned to mpool ucp_requests
[1717803525.505683] [eu-g5-025-1:1713 :0]          mpool.c:38   UCX  WARN  object 0x400d180 was not returned to mpool ucp_requests
[1717803525.505686] [eu-g5-025-1:1713 :0]          mpool.c:38   UCX  WARN  object 0x400d340 was not returned to mpool ucp_requests
[1717803525.505688] [eu-g5-025-1:1713 :0]          mpool.c:38   UCX  WARN  object 0x400d500 was not returned to mpool ucp_requests
[1717803525.507230] [eu-g5-025-1:1711 :0]          mpool.c:38   UCX  WARN  object 0x380e100 was not returned to mpool ucp_requests
[1717803525.507252] [eu-g5-025-1:1711 :0]          mpool.c:38   UCX  WARN  object 0x380e2c0 was not returned to mpool ucp_requests
[1717803525.507255] [eu-g5-025-1:1711 :0]          mpool.c:38   UCX  WARN  object 0x380e480 was not returned to mpool ucp_requests
[1717803525.507258] [eu-g5-025-1:1711 :0]          mpool.c:38   UCX  WARN  object 0x380e640 was not returned to mpool ucp_requests
[1717803525.507260] [eu-g5-025-1:1711 :0]          mpool.c:38   UCX  WARN  object 0x380e800 was not returned to mpool ucp_requests
[1717803525.507263] [eu-g5-025-1:1711 :0]          mpool.c:38   UCX  WARN  object 0x380e9c0 was not returned to mpool ucp_requests
[1717803525.507266] [eu-g5-025-1:1711 :0]          mpool.c:38   UCX  WARN  object 0x380eb80 was not returned to mpool ucp_requests
[1717803525.507268] [eu-g5-025-1:1711 :0]          mpool.c:38   UCX  WARN  object 0x380ed40 was not returned to mpool ucp_requests
[1717803525.507271] [eu-g5-025-1:1711 :0]          mpool.c:38   UCX  WARN  object 0x380ef00 was not returned to mpool ucp_requests
[1717803525.507273] [eu-g5-025-1:1711 :0]          mpool.c:38   UCX  WARN  object 0x380f0c0 was not returned to mpool ucp_requests
[1717803525.507276] [eu-g5-025-1:1711 :0]          mpool.c:38   UCX  WARN  object 0x380f280 was not returned to mpool ucp_requests
[1717803525.507279] [eu-g5-025-1:1711 :0]          mpool.c:38   UCX  WARN  object 0x380f440 was not returned to mpool ucp_requests


           ************************************************************
           *        Program running with 4 parallel MPI-processes     *
           *              working on a common directory               *
           ************************************************************

Diagonalization of the overlap matrix:
Smallest eigenvalue                        ... 4.225e-04
Time for diagonalization                   ...    0.014 sec
Threshold for overlap eigenvalues          ... 1.000e-08
Number of eigenvalues below threshold      ... 0
Time for construction of square roots      ...    0.009 sec
Total time needed                          ...    0.024 sec

-------------------
DFT GRID GENERATION
-------------------

General Integration Accuracy     IntAcc      ... 4.959
Radial Grid Type                 RadialGrid  ... OptM3 with GC (2021)
Angular Grid (max. ang.)         AngularGrid ... 6 (Lebedev-590)
Angular grid pruning method      GridPruning ... 4 (adaptive)
Weight generation scheme         WeightScheme... Becke
Basis function cutoff            BFCut       ... 1.0000e-11
Integration weight cutoff        WCut        ... 1.0000e-14
Angular grids for H and He will be reduced by one unit
Partially contracted basis set               ... off
Rotationally invariant grid construction     ... off

Total number of grid points                  ...   519615
Total number of batches                      ...     8145
Average number of points per batch           ...       63
Average number of grid points per atom       ...    11056
Time for grid setup =    6.780 sec

--------------------
COSX GRID GENERATION
--------------------

GRIDX 1
-------
General Integration Accuracy     IntAcc      ... 4.020
Radial Grid Type                 RadialGrid  ... OptM3 with GC (2021)
Angular Grid (max. ang.)         AngularGrid ... 2 (Lebedev-110)
Angular grid pruning method      GridPruning ... 4 (adaptive)
Weight generation scheme         WeightScheme... Becke
Basis function cutoff            BFCut       ... 1.0000e-11
Integration weight cutoff        WCut        ... 1.0000e-14
Angular grids for H and He will be reduced by one unit
Partially contracted basis set               ... on
Rotationally invariant grid construction     ... off

Total number of grid points                  ...    55967
Total number of batches                      ...      898
Average number of points per batch           ...       62
Average number of grid points per atom       ...     1191
UseSFitting                                  ... on

GRIDX 2
-------
General Integration Accuracy     IntAcc      ... 4.338
Radial Grid Type                 RadialGrid  ... OptM3 with GC (2021)
Angular Grid (max. ang.)         AngularGrid ... 3 (Lebedev-194)
Angular grid pruning method      GridPruning ... 4 (adaptive)
Weight generation scheme         WeightScheme... Becke
Basis function cutoff            BFCut       ... 1.0000e-11
Integration weight cutoff        WCut        ... 1.0000e-14
Angular grids for H and He will be reduced by one unit
Partially contracted basis set               ... on
Rotationally invariant grid construction     ... off

Total number of grid points                  ...   121812
Total number of batches                      ...     1927
Average number of points per batch           ...       63
Average number of grid points per atom       ...     2592
UseSFitting                                  ... on

GRIDX 3
-------
General Integration Accuracy     IntAcc      ... 4.871
Radial Grid Type                 RadialGrid  ... OptM3 with GC (2021)
Angular Grid (max. ang.)         AngularGrid ... 4 (Lebedev-302)
Angular grid pruning method      GridPruning ... 4 (adaptive)
Weight generation scheme         WeightScheme... Becke
Basis function cutoff            BFCut       ... 1.0000e-11
Integration weight cutoff        WCut        ... 1.0000e-14
Angular grids for H and He will be reduced by one unit
Partially contracted basis set               ... on
Rotationally invariant grid construction     ... off

Total number of grid points                  ...   233837
Total number of batches                      ...     3676
Average number of points per batch           ...       63
Average number of grid points per atom       ...     4975
UseSFitting                                  ... on

Time for X-Grid setup             =    3.733 sec


--------------------
CPCM SOLVATION MODEL
--------------------
CPCM parameters:
  Epsilon                                         ...      80.4000
  Refrac                                          ...       1.3300
  Rsolv                                           ...       1.3000
  Surface type                                    ... GAUSSIAN VDW
  Epsilon function type                           ...         CPCM
Radii:
 Radius for C  used is    3.8550 Bohr (=   2.0400 Ang.)
 Radius for O  used is    3.4469 Bohr (=   1.8240 Ang.)
 Radius for H  used is    2.4944 Bohr (=   1.3200 Ang.)
Calculating surface                               ...        done! (  0.0s)
GEPOL surface points                              ...         2501
GEPOL Volume                                      ...    2607.9374
GEPOL Surface-area                                ...    1349.8007
Calculating surface distance matrix               ...        done! (  0.0s)
Performing Cholesky decomposition & store         ...        done! (  0.3s)
Overall time for CPCM initialization              ...                 0.3s
--------------
SCF ITERATIONS
--------------
ITER       Energy         Delta-E        Max-DP      RMS-DP      [F,P]     Damp
               ***  Starting incremental Fock matrix formation  ***
  0   -889.4784115149   0.000000000000 0.01091587  0.00019014  0.0526920 0.7000
  1   -889.4879947148  -0.009583199885 0.01046945  0.00018527  0.0415522 0.7000
                               ***Turning on DIIS***
  2   -889.4955646257  -0.007569910964 0.02789412  0.00050144  0.0310977 0.0000
  3   -889.5148704684  -0.019305842696 0.00437581  0.00007619  0.0047850 0.0000
                      *** Initiating the SOSCF procedure ***
                           *** Shutting down DIIS ***
                      *** Re-Reading the Fockian *** 
                      *** Removing any level shift *** 
ITER      Energy       Delta-E        Grad      Rot      Max-DP    RMS-DP
  4   -889.51513086  -0.0002603913  0.000700  0.000700  0.001787  0.000031
               *** Restarting incremental Fock matrix formation ***
  5   -889.51516418  -0.0000333169  0.000322  0.000925  0.001210  0.000022
  6   -889.51516986  -0.0000056795  0.000257  0.000671  0.001003  0.000017
  7   -889.51517021  -0.0000003556  0.000208  0.000360  0.000491  0.000010
  8   -889.51517219  -0.0000019759  0.000034  0.000108  0.000194  0.000003
  9   -889.51517216   0.0000000301  0.000041  0.000078  0.000121  0.000002
 10   -889.51517229  -0.0000001287  0.000009  0.000037  0.000037  0.000001
 11   -889.51517227   0.0000000147  0.000010  0.000020  0.000023  0.000000
                  ***Gradient check signals convergence***
              ***Rediagonalizing the Fockian in SOSCF/NRSCF***

               *****************************************************
               *                     SUCCESS                       *
               *           SCF CONVERGED AFTER  12 CYCLES          *
               *****************************************************

Old exchange energy                            =    -24.848491648 Eh
New exchange energy                            =    -24.848501337 Eh
Exchange energy change after final integration =     -0.000009689 Eh
Total energy after final integration           =   -889.515181977 Eh
Final COS-X integration done in                =    22.921 sec
Total Energy       :         -889.51518198 Eh          -24204.93866 eV
  Last Energy change         ...   -1.7000e-08  Tolerance :   1.0000e-08
  Last MAX-Density change    ...    5.3291e-15  Tolerance :   1.0000e-07
             **** THE GBW FILE WAS UPDATED (mPQ2_0e_0H_B3LYP_631Gd_opt.gbw) ****
             **** DENSITY mPQ2_0e_0H_B3LYP_631Gd_opt.scfp WAS UPDATED ****
             **** ENERGY FILE WAS UPDATED (mPQ2_0e_0H_B3LYP_631Gd_opt.en.tmp) ****
             **** THE GBW FILE WAS UPDATED (mPQ2_0e_0H_B3LYP_631Gd_opt.gbw) ****
             **** DENSITY mPQ2_0e_0H_B3LYP_631Gd_opt.scfp WAS UPDATED ****
Total SCF time: 0 days 0 hours 2 min 48 sec 

Maximum memory used throughout the entire SCF-calculation: 178.6 MB

-------------------------   --------------------
FINAL SINGLE POINT ENERGY      -889.515181977391
-------------------------   --------------------


           ************************************************************
           *        Program running with 4 parallel MPI-processes     *
           *              working on a common directory               *
           ************************************************************
------------------------------------------------------------------------------
                         ORCA SCF GRADIENT CALCULATION
------------------------------------------------------------------------------

 ... reading COSX grid (gridx3)
Gradient of the Kohn-Sham DFT energy:
Kohn-Sham wavefunction type      ... RKS
Hartree-Fock exchange scaling    ...    0.200
Number of operators              ...    1
Number of atoms                  ...   47
Basis set dimensions             ...  346
Integral neglect threshold       ... 2.5e-11
Integral primitive cutoff        ... 2.5e-12
SHARK Integral package           ... ON

Nuc. rep. gradient       (SHARK) ... done (  0.0 sec)
HCore & Overlap gradient (SHARK) ... done (  0.4 sec)
RI-J gradient            (SHARK) ... done (  1.8 sec)
COSX-gradient                    ... done ( 28.8 sec)
Exchange-correlation gradient    ... done

------------------
CARTESIAN GRADIENT
------------------

   1   C   :   -0.000227243    0.000129862    0.000414686
   2   C   :    0.001999874   -0.001291285    0.000428470
   3   C   :   -0.001642021    0.000455122   -0.000487792
   4   C   :   -0.000008184   -0.000100609   -0.000034683
   5   C   :    0.001580963   -0.000964848    0.000747970
   6   C   :   -0.001478594    0.001653407   -0.000552337
   7   C   :   -0.001061900    0.001619587   -0.000266545
   8   C   :    0.001064734   -0.000458977   -0.000288304
   9   C   :   -0.000706639    0.000519213    0.000827073
  10   C   :   -0.000104742    0.000053745    0.000051109
  11   C   :    0.000960372    0.000258767   -0.000819566
  12   C   :    0.001897557   -0.000084654    0.000756998
  13   C   :   -0.001689579    0.000835854   -0.000580866
  14   O   :    0.000680891   -0.000359586    0.000217853
  15   O   :    0.000024345    0.000491049   -0.000518775
  16   H   :   -0.000123672   -0.000176626   -0.000237011
  17   H   :   -0.000029613    0.000034236   -0.000121069
  18   H   :   -0.000033336    0.000045110   -0.000015964
  19   H   :    0.000038132   -0.000259164   -0.000199883
  20   H   :   -0.000036079   -0.000110391    0.000016031
  21   H   :    0.000076541    0.000099997    0.000026526
  22   H   :    0.000710998   -0.000334003    0.000799780
  23   H   :    0.000225790   -0.001076275    0.000041618
  24   H   :   -0.000213134   -0.000498388   -0.000435706
  25   H   :    0.000117429    0.000060525   -0.000107809
  26   H   :   -0.000050584    0.000138737   -0.000180059
  27   H   :    0.000328241   -0.000240961   -0.000365607
  28   H   :   -0.000405106   -0.000454469    0.000366140
  29   C   :    0.000063254   -0.000256772    0.000003137
  30   H   :   -0.000084543    0.000341120   -0.000132653
  31   H   :   -0.000050029   -0.000251958   -0.000076901
  32   H   :    0.000057539    0.000161556   -0.000087449
  33   H   :   -0.000328976   -0.000134116    0.000746137
  34   C   :   -0.000317874    0.000467166   -0.000160499
  35   H   :   -0.000163019    0.000031988    0.000052333
  36   H   :   -0.000044885   -0.000204049    0.000024656
  37   C   :    0.000367213   -0.001001085    0.000661903
  38   H   :   -0.000374505   -0.000134690   -0.000734741
  39   C   :   -0.001717326    0.001566169    0.001058591
  40   C   :   -0.000079569   -0.000534397   -0.000577640
  41   H   :   -0.000008733   -0.000059256    0.000167277
  42   H   :    0.000317636   -0.000247462    0.000192885
  43   H   :   -0.000009468    0.000189681   -0.000078713
  44   C   :   -0.000008427    0.000171570   -0.000193224
  45   H   :    0.000289994   -0.000125005   -0.000093980
  46   H   :    0.000074854   -0.000000138   -0.000135795
  47   H   :    0.000198567    0.000064242   -0.000118433

Difference to translation invariance:
           :    0.0000771461    0.0000295386   -0.0000008280

Difference to rotation invariance:
           :   -0.0000165359    0.0002207027   -0.0004728551

Norm of the cartesian gradient     ...    0.0071788640
RMS gradient                       ...    0.0006045694
MAX gradient                       ...    0.0019998744

-------
TIMINGS
-------

Total SCF gradient time            ...       43.839 sec

One electron gradient       ....       0.431 sec  (  1.0%)
RI-J Coulomb gradient       ....       1.819 sec  (  4.1%)
COSX gradient               ....      28.800 sec  ( 65.7%)
XC gradient                 ....      10.238 sec  ( 23.4%)
CPCM gradient               ....       0.962 sec  (  2.2%)
   A-Matrix (El+Nuc)        ....       0.248 sec  (  0.6%)
   Potential                ....       0.714 sec  (  1.6%)

Maximum memory used throughout the entire SCFGRAD-calculation: 113.2 MB
------------------------------------------------------------------------------
                         ORCA GEOMETRY RELAXATION STEP
------------------------------------------------------------------------------

Reading the OPT-File                    .... done
Getting information on internals        .... done
Copying old internal coords+grads       .... done
Making the new internal coordinates     .... (new redundants).... done
Validating the new internal coordinates .... (new redundants).... done
Calculating the B-matrix                .... done
Calculating the G,G- and P matrices     .... done
Transforming gradient to internals      .... done
Projecting the internal gradient        .... done
Number of atoms                         ....  47
Number of internal coordinates          .... 232
Current Energy                          ....  -889.515181977 Eh
Current gradient norm                   ....     0.007178864 Eh/bohr
Maximum allowed component of the step   ....  0.300
Current trust radius                    ....  0.300
Updating the Hessian (BFGS)             .... done
Forming the augmented Hessian           .... done
Diagonalizing the augmented Hessian     .... done
Last element of RFO vector              ....  0.000000081
Lowest eigenvalues of augmented Hessian:
 -1083.575022386 -0.000389828  0.001453528  0.002717036  0.007084623
Warning: RFO finds a terribly low value for the scaling factor
Trying a QUASI-NEWTON step instead
Doing a quasi-Newton Step:
Inverting the Hessian                   .... done
Computing the step                      .... done
Length of the computed step             ....  0.336738490
Warning: the length of the step is outside the trust region - QNStep is scaled down
Converting the step to cartesian space:
 Initial RMS(Int)=    0.0196959649
Transforming coordinates:
 Iter   0:  RMS(Cart)=    0.1215853950 RMS(Int)=    0.0199454142
 Iter   1:  RMS(Cart)=    0.0076527015 RMS(Int)=    0.0032789994
 Iter   2:  RMS(Cart)=    0.0009085511 RMS(Int)=    0.0001973179
 Iter   3:  RMS(Cart)=    0.0001158403 RMS(Int)=    0.0000469858
 Iter   4:  RMS(Cart)=    0.0000153697 RMS(Int)=    0.0000038905
 Iter   5:  RMS(Cart)=    0.0000019203 RMS(Int)=    0.0000007264
 Iter   6:  RMS(Cart)=    0.0000002555 RMS(Int)=    0.0000000715
 Iter   7:  RMS(Cart)=    0.0000000320 RMS(Int)=    0.0000000114
done
Storing new coordinates                 .... done

                                .--------------------.
          ----------------------|Geometry convergence|-------------------------
          Item                value                   Tolerance       Converged
          ---------------------------------------------------------------------
          Energy change      -0.0000998727            0.0000002000      NO
          RMS gradient        0.0005341830            0.0000080000      NO
          MAX gradient        0.0023154443            0.0000300000      NO
          RMS step            0.0196959649            0.0001000000      NO
          MAX step            0.0768186366            0.0002000000      NO
          ........................................................
          Max(Bonds)      0.0012      Max(Angles)    0.43
          Max(Dihed)        4.40      Max(Improp)    0.00
          ---------------------------------------------------------------------

The optimization has not yet converged - more geometry cycles are needed


    ---------------------------------------------------------------------------
                         Redundant Internal Coordinates
                            (Angstroem and degrees)

        Definition                    Value    dE/dq     Step     New-Value
    ----------------------------------------------------------------------------
     1. B(C   1,C   0)                1.5041 -0.000287 -0.0002    1.5039   
     2. B(C   2,C   1)                1.3566  0.001226 -0.0005    1.3561   
     3. B(C   3,C   2)                1.5043 -0.000393 -0.0002    1.5041   
     4. B(C   4,C   2)                1.4951 -0.000604  0.0006    1.4957   
     5. B(C   5,C   4)                1.4927 -0.000873  0.0011    1.4937   
     6. B(C   6,C   5)                1.5180  0.000782  0.0007    1.5187   
     7. B(C   7,C   6)                1.5172  0.000638 -0.0002    1.5170   
     8. B(C   8,C   7)                1.3465  0.001799 -0.0003    1.3462   
     9. B(C   9,C   8)                1.5138 -0.000584  0.0001    1.5139   
    10. B(C  10,C   8)                1.5174  0.000439 -0.0010    1.5163   
    11. B(C  11,C   5)                1.3568  0.001402 -0.0004    1.3564   
    12. B(C  12,C  11)                1.4926 -0.000753  0.0002    1.4927   
    13. B(C  12,C   1)                1.4926 -0.000921  0.0011    1.4937   
    14. B(O  13,C  12)                1.2333  0.000799 -0.0006    1.2327   
    15. B(O  14,C   4)                1.2333  0.000377 -0.0007    1.2326   
    16. B(H  15,C   0)                1.0897 -0.000188 -0.0003    1.0894   
    17. B(H  16,C   0)                1.0966  0.000036 -0.0001    1.0965   
    18. B(H  17,C   0)                1.0964 -0.000040 -0.0002    1.0962   
    19. B(H  18,C   3)                1.0897 -0.000200 -0.0003    1.0893   
    20. B(H  19,C   3)                1.0964  0.000031 -0.0002    1.0962   
    21. B(H  20,C   3)                1.0964  0.000006 -0.0001    1.0963   
    22. B(H  21,C   6)                1.0971  0.000042 -0.0009    1.0962   
    23. B(H  22,C   6)                1.0896 -0.000811  0.0012    1.0908   
    24. B(H  23,C   7)                1.0912 -0.000058 -0.0002    1.0910   
    25. B(H  24,C   9)                1.0952 -0.000015 -0.0000    1.0952   
    26. B(H  25,C   9)                1.0988  0.000033 -0.0003    1.0985   
    27. B(H  26,C   9)                1.0971 -0.000520 -0.0002    1.0969   
    28. B(H  27,C  10)                1.0933 -0.000589  0.0012    1.0946   
    29. B(C  28,C  11)                1.5048  0.000030 -0.0001    1.5047   
    30. B(H  29,C  28)                1.0903 -0.000052 -0.0006    1.0897   
    31. B(H  30,C  28)                1.0963  0.000028  0.0002    1.0965   
    32. B(H  31,C  28)                1.0965 -0.000135 -0.0003    1.0962   
    33. B(H  32,C  10)                1.0995  0.000173 -0.0007    1.0989   
    34. B(C  33,C  10)                1.5647  0.000578 -0.0010    1.5637   
    35. B(H  34,C  33)                1.0947  0.000008  0.0003    1.0950   
    36. B(H  35,C  33)                1.0990 -0.000103 -0.0012    1.0978   
    37. B(C  36,C  33)                1.5089  0.000860 -0.0005    1.5085   
    38. B(H  37,C  36)                1.0898 -0.000632  0.0000    1.0898   
    39. B(C  38,C  36)                1.3465  0.001226 -0.0001    1.3464   
    40. B(C  39,C  38)                1.5111 -0.000127 -0.0005    1.5106   
    41. B(H  40,C  39)                1.0995 -0.000018 -0.0002    1.0994   
    42. B(H  41,C  39)                1.0927  0.000082 -0.0001    1.0926   
    43. B(H  42,C  39)                1.0992 -0.000044 -0.0002    1.0990   
    44. B(C  43,C  38)                1.5111 -0.000777 -0.0004    1.5108   
    45. B(H  44,C  43)                1.0954  0.000077 -0.0001    1.0953   
    46. B(H  45,C  43)                1.0997 -0.000065 -0.0002    1.0995   
    47. B(H  46,C  43)                1.0995 -0.000143 -0.0003    1.0992   
    48. A(H  16,C   0,H  17)          106.50  0.000094   -0.04    106.46   
    49. A(C   1,C   0,H  17)          110.27  0.000127    0.03    110.30   
    50. A(H  15,C   0,H  17)          108.59  0.000142   -0.03    108.56   
    51. A(C   1,C   0,H  16)          110.25 -0.000073   -0.04    110.21   
    52. A(C   1,C   0,H  15)          112.55 -0.000350    0.07    112.62   
    53. A(H  15,C   0,H  16)          108.48  0.000087    0.00    108.48   
    54. A(C   0,C   1,C   2)          125.92 -0.000403   -0.01    125.90   
    55. A(C   0,C   1,C  12)          114.80  0.000757   -0.07    114.73   
    56. A(C   2,C   1,C  12)          119.28 -0.000354    0.09    119.37   
    57. A(C   1,C   2,C   4)          119.64  0.000292    0.06    119.69   
    58. A(C   1,C   2,C   3)          125.82 -0.000257   -0.05    125.78   
    59. A(C   3,C   2,C   4)          114.54 -0.000035   -0.01    114.52   
    60. A(H  18,C   3,H  19)          108.62  0.000220   -0.01    108.60   
    61. A(C   2,C   3,H  18)          112.47 -0.000343    0.03    112.51   
    62. A(C   2,C   3,H  20)          110.34  0.000197    0.01    110.35   
    63. A(C   2,C   3,H  19)          110.29 -0.000089   -0.05    110.24   
    64. A(H  19,C   3,H  20)          106.49  0.000049   -0.03    106.46   
    65. A(H  18,C   3,H  20)          108.43 -0.000010    0.04    108.48   
    66. A(C   2,C   4,O  14)          119.01 -0.000374    0.08    119.09   
    67. A(C   5,C   4,O  14)          119.99  0.000228    0.11    120.09   
    68. A(C   2,C   4,C   5)          121.00  0.000144   -0.17    120.83   
    69. A(C   6,C   5,C  11)          124.36 -0.001743   -0.06    124.30   
    70. A(C   4,C   5,C  11)          119.20 -0.000571    0.04    119.24   
    71. A(C   4,C   5,C   6)          116.44  0.002315    0.01    116.44   
    72. A(C   5,C   6,C   7)          111.64  0.001266   -0.12    111.52   
    73. A(H  21,C   6,H  22)          107.47  0.000303   -0.05    107.42   
    74. A(C   7,C   6,H  22)          111.44 -0.000049   -0.09    111.35   
    75. A(C   5,C   6,H  22)          108.98  0.000508   -0.11    108.87   
    76. A(C   5,C   6,H  21)          108.45 -0.001281    0.08    108.53   
    77. A(C   7,C   6,H  21)          108.73 -0.000828    0.27    109.00   
    78. A(C   8,C   7,H  23)          117.28 -0.001183    0.02    117.30   
    79. A(C   6,C   7,H  23)          113.72 -0.001076    0.06    113.78   
    80. A(C   6,C   7,C   8)          128.99  0.002251   -0.08    128.91   
    81. A(C   9,C   8,C  10)          116.43 -0.000806    0.13    116.56   
    82. A(C   7,C   8,C  10)          124.27  0.001859   -0.12    124.15   
    83. A(C   7,C   8,C   9)          119.25 -0.001069   -0.02    119.23   
    84. A(H  25,C   9,H  26)          106.46  0.000169   -0.10    106.36   
    85. A(H  24,C   9,H  26)          107.72  0.000109    0.00    107.72   
    86. A(C   8,C   9,H  26)          111.65 -0.000104    0.19    111.84   
    87. A(H  24,C   9,H  25)          108.42  0.000232   -0.12    108.30   
    88. A(C   8,C   9,H  25)          110.85 -0.000207    0.04    110.88   
    89. A(C   8,C   9,H  24)          111.52 -0.000167   -0.02    111.51   
    90. A(H  32,C  10,C  33)          107.95 -0.000975   -0.04    107.91   
    91. A(C   8,C  10,C  33)          116.36  0.001481    0.43    116.78   
    92. A(H  27,C  10,H  32)          106.39  0.000314   -0.06    106.33   
    93. A(C   8,C  10,H  32)          108.46 -0.000332    0.02    108.48   
    94. A(H  27,C  10,C  33)          107.64  0.000208   -0.37    107.27   
    95. A(C   8,C  10,H  27)          109.60 -0.000773   -0.02    109.58   
    96. A(C  12,C  11,C  28)          114.95  0.000409   -0.00    114.95   
    97. A(C   5,C  11,C  28)          125.28 -0.000866   -0.09    125.20   
    98. A(C   5,C  11,C  12)          119.76  0.000457    0.10    119.87   
    99. A(C   1,C  12,O  13)          119.53 -0.000001    0.07    119.61   
   100. A(C  11,C  12,O  13)          119.45 -0.000025    0.10    119.55   
   101. A(C   1,C  12,C  11)          121.01  0.000026   -0.17    120.84   
   102. A(H  30,C  28,H  31)          106.43 -0.000066    0.00    106.43   
   103. A(H  29,C  28,H  31)          108.46  0.000302    0.01    108.46   
   104. A(C  11,C  28,H  31)          110.25 -0.000065    0.06    110.31   
   105. A(H  29,C  28,H  30)          108.73 -0.000038   -0.04    108.69   
   106. A(C  11,C  28,H  30)          110.49  0.000457   -0.07    110.42   
   107. A(C  11,C  28,H  29)          112.29 -0.000566    0.03    112.32   
   108. A(H  34,C  33,H  35)          106.11  0.000160    0.03    106.13   
   109. A(C  10,C  33,H  35)          107.99 -0.000497    0.02    108.00   
   110. A(C  10,C  33,H  34)          107.27  0.000109   -0.36    106.91   
   111. A(H  35,C  33,C  36)          109.59  0.000209   -0.16    109.43   
   112. A(H  34,C  33,C  36)          109.87 -0.000703    0.08    109.95   
   113. A(C  10,C  33,C  36)          115.58  0.000687    0.37    115.95   
   114. A(H  37,C  36,C  38)          116.64  0.000379    0.08    116.72   
   115. A(C  33,C  36,C  38)          127.86 -0.001048   -0.09    127.77   
   116. A(C  33,C  36,H  37)          115.50  0.000669    0.01    115.50   
   117. A(C  39,C  38,C  43)          114.33  0.000716   -0.03    114.30   
   118. A(C  36,C  38,C  43)          120.67  0.000544    0.10    120.76   
   119. A(C  36,C  38,C  39)          125.00 -0.001262   -0.07    124.93   
   120. A(H  41,C  39,H  42)          107.92  0.000131   -0.09    107.83   
   121. A(H  40,C  39,H  42)          106.24 -0.000046    0.03    106.27   
   122. A(C  38,C  39,H  42)          110.46  0.000438   -0.01    110.45   
   123. A(H  40,C  39,H  41)          108.08  0.000343   -0.04    108.04   
   124. A(C  38,C  39,H  41)          113.33 -0.000644    0.08    113.41   
   125. A(C  38,C  39,H  40)          110.52 -0.000181    0.01    110.53   
   126. A(H  45,C  43,H  46)          106.33  0.000144   -0.02    106.31   
   127. A(H  44,C  43,H  46)          108.28  0.000244   -0.03    108.25   
   128. A(C  38,C  43,H  46)          110.96 -0.000189    0.05    111.01   
   129. A(H  44,C  43,H  45)          108.28  0.000269   -0.07    108.20   
   130. A(C  38,C  43,H  45)          110.97 -0.000053   -0.01    110.96   
   131. A(C  38,C  43,H  44)          111.81 -0.000372    0.08    111.90   
   132. D(C   2,C   1,C   0,H  16)   -120.46  0.000103    0.50   -119.95   
   133. D(C   2,C   1,C   0,H  15)      0.81 -0.000077    0.52      1.33   
   134. D(C  12,C   1,C   0,H  17)    -58.09 -0.000076    0.46    -57.63   
   135. D(C   2,C   1,C   0,H  17)    122.22 -0.000045    0.56    122.78   
   136. D(C  12,C   1,C   0,H  15)   -179.50 -0.000109    0.42   -179.08   
   137. D(C  12,C   1,C   0,H  16)     59.23  0.000071    0.40     59.63   
   138. D(C   3,C   2,C   1,C   0)      0.48  0.000115   -0.19      0.29   
   139. D(C   4,C   2,C   1,C   0)    179.67  0.000091   -0.18    179.49   
   140. D(C   3,C   2,C   1,C  12)   -179.20  0.000144   -0.08   -179.28   
   141. D(C   4,C   2,C   1,C  12)     -0.01  0.000121   -0.07     -0.08   
   142. D(H  19,C   3,C   2,C   4)     58.01  0.000067   -0.57     57.44   
   143. D(H  20,C   3,C   2,C   1)    119.87 -0.000077   -0.50    119.37   
   144. D(H  19,C   3,C   2,C   1)   -122.76  0.000047   -0.56   -123.32   
   145. D(H  18,C   3,C   2,C   4)    179.43  0.000051   -0.60    178.83   
   146. D(H  18,C   3,C   2,C   1)     -1.35  0.000031   -0.59     -1.94   
   147. D(H  20,C   3,C   2,C   4)    -59.36 -0.000058   -0.51    -59.87   
   148. D(O  14,C   4,C   2,C   1)   -176.52  0.000234   -0.74   -177.25   
   149. D(O  14,C   4,C   2,C   3)      2.76  0.000211   -0.73      2.03   
   150. D(C   5,C   4,C   2,C   1)      2.86  0.000017   -0.18      2.69   
   151. D(C   5,C   4,C   2,C   3)   -177.86 -0.000005   -0.17   -178.03   
   152. D(C  11,C   5,C   4,O  14)    176.00 -0.000387    1.06    177.06   
   153. D(C  11,C   5,C   4,C   2)     -3.37 -0.000165    0.49     -2.88   
   154. D(C   6,C   5,C   4,C   2)    175.78 -0.000058    0.30    176.08   
   155. D(C   6,C   5,C   4,O  14)     -4.84 -0.000280    0.87     -3.97   
   156. D(H  22,C   6,C   5,C  11)   -151.50  0.000305   -0.65   -152.15   
   157. D(H  22,C   6,C   5,C   4)     29.39  0.000178   -0.45     28.94   
   158. D(H  21,C   6,C   5,C  11)    -34.79  0.000235   -0.73    -35.52   
   159. D(H  21,C   6,C   5,C   4)    146.10  0.000108   -0.53    145.57   
   160. D(C   7,C   6,C   5,C  11)     84.97 -0.000846   -0.41     84.57   
   161. D(C   7,C   6,C   5,C   4)    -94.13 -0.000972   -0.21    -94.34   
   162. D(C   8,C   7,C   6,C   5)    123.52  0.001272    0.56    124.08   
   163. D(H  23,C   7,C   6,H  22)   -179.65 -0.000763    1.14   -178.51   
   164. D(H  23,C   7,C   6,C   5)    -57.53  0.000760    0.87    -56.66   
   165. D(H  23,C   7,C   6,H  21)     62.07 -0.000586    1.08     63.15   
   166. D(C   8,C   7,C   6,H  22)      1.40 -0.000251    0.83      2.22   
   167. D(C   8,C   7,C   6,H  21)   -116.88 -0.000074    0.77   -116.11   
   168. D(C  10,C   8,C   7,H  23)   -177.57  0.000571    0.18   -177.40   
   169. D(C   9,C   8,C   7,H  23)     -0.15  0.000109    0.01     -0.13   
   170. D(C   9,C   8,C   7,C   6)    178.77 -0.000416    0.34    179.11   
   171. D(C  10,C   8,C   7,C   6)      1.35  0.000047    0.50      1.85   
   172. D(H  26,C   9,C   8,C  10)    -67.04 -0.000270    0.36    -66.68   
   173. D(H  26,C   9,C   8,C   7)    115.33  0.000088    0.52    115.85   
   174. D(H  25,C   9,C   8,C  10)     51.48 -0.000261    0.38     51.86   
   175. D(H  25,C   9,C   8,C   7)   -126.15  0.000096    0.54   -125.61   
   176. D(H  24,C   9,C   8,C  10)    172.39 -0.000222    0.24    172.63   
   177. D(H  24,C   9,C   8,C   7)     -5.24  0.000136    0.40     -4.84   
   178. D(C  33,C  10,C   8,C   9)     76.81 -0.000414    1.66     78.47   
   179. D(C  33,C  10,C   8,C   7)   -105.70 -0.000873    1.50   -104.20   
   180. D(H  32,C  10,C   8,C   9)    -45.06  0.000096    1.40    -43.65   
   181. D(H  32,C  10,C   8,C   7)    132.44 -0.000363    1.24    133.67   
   182. D(H  27,C  10,C   8,C   9)   -160.82  0.000326    1.47   -159.35   
   183. D(H  27,C  10,C   8,C   7)     16.67 -0.000133    1.30     17.97   
   184. D(C  28,C  11,C   5,C   6)      1.56  0.000022    0.07      1.63   
   185. D(C  28,C  11,C   5,C   4)   -179.36  0.000175   -0.15   -179.51   
   186. D(C  12,C  11,C   5,C   6)   -178.10  0.000045   -0.28   -178.38   
   187. D(C  12,C  11,C   5,C   4)      0.99  0.000199   -0.50      0.48   
   188. D(C   1,C  12,C  11,C  28)   -177.84 -0.000048   -0.06   -177.90   
   189. D(C   1,C  12,C  11,C   5)      1.85 -0.000074    0.26      2.11   
   190. D(O  13,C  12,C   1,C   2)    178.13 -0.000073    0.06    178.19   
   191. D(O  13,C  12,C   1,C   0)     -1.58 -0.000043    0.16     -1.42   
   192. D(C  11,C  12,C   1,C   2)     -2.37 -0.000085    0.05     -2.32   
   193. D(O  13,C  12,C  11,C   5)   -178.64 -0.000086    0.24   -178.40   
   194. D(C  11,C  12,C   1,C   0)    177.92 -0.000056    0.15    178.07   
   195. D(O  13,C  12,C  11,C  28)      1.67 -0.000061   -0.07      1.60   
   196. D(H  31,C  28,C  11,C  12)     60.20  0.000038   -1.23     58.98   
   197. D(H  31,C  28,C  11,C   5)   -119.47  0.000060   -1.56   -121.03   
   198. D(H  30,C  28,C  11,C  12)    -57.16 -0.000120   -1.22    -58.39   
   199. D(H  30,C  28,C  11,C   5)    123.17 -0.000098   -1.56    121.61   
   200. D(H  29,C  28,C  11,C  12)   -178.74 -0.000005   -1.15   -179.89   
   201. D(H  29,C  28,C  11,C   5)      1.59  0.000017   -1.49      0.10   
   202. D(C  36,C  33,C  10,H  27)    153.54 -0.000624    3.89    157.43   
   203. D(C  36,C  33,C  10,C   8)    -83.07 -0.000431    3.87    -79.20   
   204. D(H  35,C  33,C  10,H  32)    162.17 -0.000244    4.22    166.39   
   205. D(H  35,C  33,C  10,H  27)    -83.36 -0.000259    3.95    -79.40   
   206. D(H  35,C  33,C  10,C   8)     40.03 -0.000066    3.93     43.96   
   207. D(H  34,C  33,C  10,H  32)    -83.85 -0.000245    4.08    -79.77   
   208. D(H  34,C  33,C  10,H  27)     30.62 -0.000260    3.82     34.44   
   209. D(C  36,C  33,C  10,H  32)     39.07 -0.000609    4.15     43.22   
   210. D(H  34,C  33,C  10,C   8)    154.01 -0.000067    3.79    157.81   
   211. D(C  38,C  36,C  33,H  35)    125.97 -0.000269    4.23    130.20   
   212. D(C  38,C  36,C  33,H  34)      9.76 -0.000179    4.24     14.00   
   213. D(C  38,C  36,C  33,C  10)   -111.77 -0.000265    4.39   -107.38   
   214. D(H  37,C  36,C  33,H  35)    -53.65 -0.000217    4.23    -49.42   
   215. D(H  37,C  36,C  33,H  34)   -169.86 -0.000128    4.25   -165.62   
   216. D(H  37,C  36,C  33,C  10)     68.60 -0.000214    4.40     73.00   
   217. D(C  43,C  38,C  36,H  37)      0.30  0.000142    0.10      0.40   
   218. D(C  43,C  38,C  36,C  33)   -179.32  0.000193    0.10   -179.22   
   219. D(C  39,C  38,C  36,H  37)   -179.21  0.000279   -0.16   -179.37   
   220. D(C  39,C  38,C  36,C  33)      1.17  0.000330   -0.16      1.01   
   221. D(H  42,C  39,C  38,C  43)    -58.04  0.000065   -0.74    -58.78   
   222. D(H  42,C  39,C  38,C  36)    121.49 -0.000065   -0.49    121.00   
   223. D(H  41,C  39,C  38,C  43)   -179.28  0.000025   -0.68   -179.96   
   224. D(H  41,C  39,C  38,C  36)      0.25 -0.000105   -0.43     -0.18   
   225. D(H  40,C  39,C  38,C  43)     59.24  0.000166   -0.70     58.54   
   226. D(H  40,C  39,C  38,C  36)   -121.23  0.000036   -0.45   -121.68   
   227. D(H  46,C  43,C  38,C  39)     58.53 -0.000042   -0.29     58.24   
   228. D(H  46,C  43,C  38,C  36)   -121.03  0.000091   -0.53   -121.56   
   229. D(H  45,C  43,C  38,C  39)    -59.46 -0.000067   -0.29    -59.75   
   230. D(H  45,C  43,C  38,C  36)    120.98  0.000066   -0.52    120.46   
   231. D(H  44,C  43,C  38,C  39)    179.53 -0.000118   -0.24    179.29   
   232. D(H  44,C  43,C  38,C  36)     -0.02  0.000015   -0.48     -0.50   
    ----------------------------------------------------------------------------

         *************************************************************
         *                GEOMETRY OPTIMIZATION CYCLE  13            *
         *************************************************************
---------------------------------
CARTESIAN COORDINATES (ANGSTROEM)
---------------------------------
  C      4.944808    1.704126    1.271423
  C      3.789029    1.039058    0.576112
  C      2.641193    1.645557    0.184112
  C      2.309640    3.101343    0.365684
  C      1.581958    0.849727   -0.510118
  C      1.745327   -0.619405   -0.725545
  C      0.570411   -1.344850   -1.357813
  C     -0.341320   -1.949467   -0.306862
  C     -1.661901   -1.762363   -0.124294
  C     -2.365423   -2.500179    0.994878
  C     -2.529253   -0.892001   -1.012816
  C      2.896195   -1.222654   -0.336448
  C      3.975744   -0.418560    0.308647
  O      5.031017   -0.966961    0.632991
  O      0.565424    1.422950   -0.906739
  H      4.766086    2.761397    1.463590
  H      5.855205    1.609651    0.667624
  H      5.152003    1.206203    2.225795
  H      3.093240    3.644970    0.892058
  H      1.372808    3.210026    0.924378
  H      2.148304    3.579878   -0.607332
  H      0.958966   -2.146191   -1.997051
  H      0.029554   -0.648327   -1.999741
  H      0.166016   -2.634107    0.374350
  H     -1.691357   -3.199720    1.500495
  H     -3.225173   -3.066061    0.611057
  H     -2.761422   -1.811936    1.751708
  H     -2.018114   -0.715114   -1.964422
  C      3.205651   -2.686263   -0.498185
  H      2.391116   -3.231365   -0.974489
  H      4.115285   -2.821298   -1.095298
  H      3.404978   -3.143132    0.478121
  H     -3.447409   -1.445723   -1.253361
  C     -2.944851    0.503466   -0.442627
  H     -3.196299    1.135944   -1.300380
  H     -2.059871    0.957350    0.022091
  C     -4.084434    0.499848    0.545716
  H     -3.847041    0.106997    1.534124
  C     -5.346044    0.928208    0.351448
  C     -5.877926    1.492401   -0.944929
  H     -6.264442    2.510250   -0.792614
  H     -5.130616    1.529917   -1.741109
  H     -6.724767    0.892294   -1.306190
  C     -6.363540    0.866267    1.466458
  H     -5.940315    0.440308    2.382443
  H     -6.751556    1.867944    1.700883
  H     -7.232128    0.259426    1.174082

----------------------------
CARTESIAN COORDINATES (A.U.)
----------------------------
  NO LB      ZA    FRAG     MASS         X           Y           Z
   0 C     6.0000    0    12.011    9.344333    3.220331    2.402640
   1 C     6.0000    0    12.011    7.160226    1.963535    1.088693
   2 C     6.0000    0    12.011    4.991131    3.109652    0.347922
   3 C     6.0000    0    12.011    4.364587    5.860690    0.691042
   4 C     6.0000    0    12.011    2.989467    1.605752   -0.963984
   5 C     6.0000    0    12.011    3.298189   -1.170506   -1.371081
   6 C     6.0000    0    12.011    1.077920   -2.541399   -2.565894
   7 C     6.0000    0    12.011   -0.645002   -3.683958   -0.579885
   8 C     6.0000    0    12.011   -3.140538   -3.330384   -0.234882
   9 C     6.0000    0    12.011   -4.470002   -4.724654    1.880047
  10 C     6.0000    0    12.011   -4.779596   -1.685637   -1.913945
  11 C     6.0000    0    12.011    5.473016   -2.310482   -0.635795
  12 C     6.0000    0    12.011    7.513068   -0.790963    0.583258
  13 O     8.0000    0    15.999    9.507245   -1.827292    1.196180
  14 O     8.0000    0    15.999    1.068496    2.688985   -1.713488
  15 H     1.0000    0     1.008    9.006597    5.218284    2.765784
  16 H     1.0000    0     1.008   11.064734    3.041800    1.261626
  17 H     1.0000    0     1.008    9.735874    2.279394    4.206143
  18 H     1.0000    0     1.008    5.845377    6.887994    1.685745
  19 H     1.0000    0     1.008    2.594232    6.066069    1.746820
  20 H     1.0000    0     1.008    4.059706    6.764988   -1.147691
  21 H     1.0000    0     1.008    1.812184   -4.055714   -3.773880
  22 H     1.0000    0     1.008    0.055849   -1.225160   -3.778962
  23 H     1.0000    0     1.008    0.313724   -4.977741    0.707420
  24 H     1.0000    0     1.008   -3.196201   -6.046595    2.835525
  25 H     1.0000    0     1.008   -6.094694   -5.794016    1.154731
  26 H     1.0000    0     1.008   -5.218332   -3.424062    3.310249
  27 H     1.0000    0     1.008   -3.813683   -1.351369   -3.712219
  28 C     6.0000    0    12.011    6.057802   -5.076301   -0.941433
  29 H     1.0000    0     1.008    4.518555   -6.106395   -1.841518
  30 H     1.0000    0     1.008    7.776761   -5.331480   -2.069812
  31 H     1.0000    0     1.008    6.434476   -5.939658    0.903519
  32 H     1.0000    0     1.008   -6.514659   -2.732021   -2.368508
  33 C     6.0000    0    12.011   -5.564962    0.951413   -0.836444
  34 H     1.0000    0     1.008   -6.040129    2.146622   -2.457362
  35 H     1.0000    0     1.008   -3.892591    1.809130    0.041746
  36 C     6.0000    0    12.011   -7.718462    0.944576    1.031254
  37 H     1.0000    0     1.008   -7.269854    0.202194    2.899074
  38 C     6.0000    0    12.011  -10.102560    1.754059    0.664141
  39 C     6.0000    0    12.011  -11.107670    2.820228   -1.785658
  40 H     1.0000    0     1.008  -11.838079    4.743684   -1.497823
  41 H     1.0000    0     1.008   -9.695459    2.891124   -3.290219
  42 H     1.0000    0     1.008  -12.707969    1.686192   -2.468341
  43 C     6.0000    0    12.011  -12.025347    1.637008    2.771204
  44 H     1.0000    0     1.008  -11.225568    0.832061    4.502165
  45 H     1.0000    0     1.008  -12.758592    3.529902    3.214202
  46 H     1.0000    0     1.008  -13.666741    0.490244    2.218694

--------------------------------
INTERNAL COORDINATES (ANGSTROEM)
--------------------------------
 C      0   0   0     0.000000000000     0.00000000     0.00000000
 C      1   0   0     1.503861323975     0.00000000     0.00000000
 C      2   1   0     1.356109223279   125.89986772     0.00000000
 C      3   2   1     1.504064178841   125.77234544     0.28873712
 C      3   2   1     1.495753501236   119.70991471   179.48786999
 C      5   3   2     1.493803418313   120.84778383     2.68262345
 C      6   5   3     1.518703504306   116.43719748   176.07442763
 C      7   6   5     1.517007634380   111.52577082   265.66373471
 C      8   7   6     1.346206757398   128.91184663   124.07795803
 C      9   8   7     1.513889926694   119.23453953   179.10860554
 C      9   8   7     1.516344735512   124.15428756     1.84590763
 C      6   5   3     1.356393947262   119.26328048   357.11298439
 C     12   6   5     1.492696132353   119.86976117     0.48242148
 O     13  12   6     1.232698426769   119.55025247   181.60283371
 O      5   3   2     1.232571645373   119.07466379   182.74034794
 H      1   2   3     1.089354362332   112.62433958     1.33037510
 H      1   2   3     1.096503816951   110.20611706   240.04430329
 H      1   2   3     1.096212894841   110.29864418   122.78279792
 H      4   3   2     1.089324796878   112.50679246   358.06250434
 H      4   3   2     1.096177301352   110.23591158   236.67773940
 H      4   3   2     1.096258929581   110.35263986   119.36711058
 H      7   6   5     1.096243085886   108.52572105   145.57295131
 H      7   6   5     1.090753232973   108.88036229    28.93958508
 H      8   7   6     1.090950210744   113.77926765   303.34300447
 H     10   9   8     1.095158454821   111.50534848   355.15986534
 H     10   9   8     1.098503915714   110.88331387   234.39347128
 H     10   9   8     1.096943940340   111.84116224   115.85272785
 H     11   9   8     1.094579864988   109.57698505    17.97316885
 C     12   6   5     1.504682833469   125.18855169   180.49363947
 H     29  12   6     1.089710536442   112.32294465     0.10036556
 H     29  12   6     1.096454660336   110.42315717   121.60499184
 H     29  12   6     1.096190887000   110.30791079   238.96737539
 H     11   9   8     1.098854137273   108.47998865   133.67264218
 C     11   9   8     1.563702342311   116.78172152   255.79951449
 H     34  11   9     1.094985580007   106.90950857   157.80528937
 H     34  11   9     1.097799451513   108.00327502    43.96317329
 C     34  11   9     1.508471262261   115.94790508   280.79388133
 H     37  34  11     1.089787746200   115.50213220    73.00149106
 C     37  34  11     1.346436954634   127.77517041   252.61968240
 C     39  37  34     1.510564770492   124.93001124     1.01317526
 H     40  39  37     1.099368383929   110.52974358   238.32233791
 H     40  39  37     1.092603478987   113.41374168   359.81998424
 H     40  39  37     1.098989169864   110.45566528   120.99908580
 C     39  37  34     1.510755021037   120.76634935   180.78023007
 H     44  39  37     1.095257808152   111.89691938   359.49894875
 H     44  39  37     1.099485283131   110.95855541   120.46062753
 H     44  39  37     1.099174843754   111.01000792   238.44530134

---------------------------
INTERNAL COORDINATES (A.U.)
---------------------------
 C      0   0   0     0.000000000000     0.00000000     0.00000000
 C      1   0   0     2.841886045708     0.00000000     0.00000000
 C      2   1   0     2.562675039682   125.89986772     0.00000000
 C      3   2   1     2.842269385851   125.77234544     0.28873712
 C      3   2   1     2.826564481189   119.70991471   179.48786999
 C      5   3   2     2.822879358528   120.84778383     2.68262345
 C      6   5   3     2.869933701765   116.43719748   176.07442763
 C      7   6   5     2.866728972046   111.52577082   265.66373471
 C      8   7   6     2.543962091117   128.91184663   124.07795803
 C      9   8   7     2.860837358354   119.23453953   179.10860554
 C      9   8   7     2.865476274731   124.15428756     1.84590763
 C      6   5   3     2.563213090033   119.26328048   357.11298439
 C     12   6   5     2.820786891310   119.86976117     0.48242148
 O     13  12   6     2.329462432308   119.55025247   181.60283371
 O      5   3   2     2.329222850192   119.07466379   182.74034794
 H      1   2   3     2.058581407599   112.62433958     1.33037510
 H      1   2   3     2.072091918838   110.20611706   240.04430329
 H      1   2   3     2.071542155722   110.29864418   122.78279792
 H      4   3   2     2.058525536989   112.50679246   358.06250434
 H      4   3   2     2.071474893776   110.23591158   236.67773940
 H      4   3   2     2.071629148774   110.35263986   119.36711058
 H      7   6   5     2.071599208529   108.52572105   145.57295131
 H      7   6   5     2.061224890009   108.88036229    28.93958508
 H      8   7   6     2.061597124050   113.77926765   303.34300447
 H     10   9   8     2.069549552861   111.50534848   355.15986534
 H     10   9   8     2.075871557739   110.88331387   234.39347128
 H     10   9   8     2.072923631507   111.84116224   115.85272785
 H     11   9   8     2.068456176531   109.57698505    17.97316885
 C     12   6   5     2.843438473668   125.18855169   180.49363947
 H     29  12   6     2.059254479123   112.32294465     0.10036556
 H     29  12   6     2.071999026297   110.42315717   121.60499184
 H     29  12   6     2.071500566931   110.30791079   238.96737539
 H     11   9   8     2.076533380573   108.47998865   133.67264218
 C     11   9   8     2.954969181939   116.78172152   255.79951449
 H     34  11   9     2.069222866806   106.90950857   157.80528937
 H     34  11   9     2.074540313328   108.00327502    43.96317329
 C     34  11   9     2.850597566564   115.94790508   280.79388133
 H     37  34  11     2.059400384421   115.50213220    73.00149106
 C     37  34  11     2.544397100849   127.77517041   252.61968240
 C     39  37  34     2.854553723779   124.93001124     1.01317526
 H     40  39  37     2.077505165918   110.52974358   238.32233791
 H     40  39  37     2.064721348254   113.41374168   359.81998424
 H     40  39  37     2.076788555189   110.45566528   120.99908580
 C     39  37  34     2.854913245206   120.76634935   180.78023007
 H     44  39  37     2.069737303447   111.89691938   359.49894875
 H     44  39  37     2.077726073395   110.95855541   120.46062753
 H     44  39  37     2.077139427992   111.01000792   238.44530134


           ************************************************************
           *        Program running with 4 parallel MPI-processes     *
           *              working on a common directory               *
           ************************************************************
------------------------------------------------------------------------------
                   ___                                                        
                  /   \      - P O W E R E D   B Y -                         
                 /     \                                                     
                 |  |  |   _    _      __       _____    __    __             
                 |  |  |  | |  | |    /  \     |  _  \  |  |  /  |          
                  \  \/   | |  | |   /    \    | | | |  |  | /  /          
                 / \  \   | |__| |  /  /\  \   | |_| |  |  |/  /          
                |  |  |   |  __  | /  /__\  \  |    /   |      \           
                |  |  |   | |  | | |   __   |  |    \   |  |\   \          
                \     /   | |  | | |  |  |  |  | |\  \  |  | \   \       
                 \___/    |_|  |_| |__|  |__|  |_| \__\ |__|  \__/        
                                                                              
                      - O R C A' S   B I G   F R I E N D -                    
                                      &                                       
                       - I N T E G R A L  F E E D E R -                       
                                                                              
 v1 FN, 2020, v2 2021                                                         
------------------------------------------------------------------------------


Reading SHARK input file mPQ2_0e_0H_B3LYP_631Gd_opt.SHARKINP.tmp ... ok
----------------------
SHARK INTEGRAL PACKAGE
----------------------

Number of atoms                             ...     47
Number of basis functions                   ...    346
Number of shells                            ...    178
Maximum angular momentum                    ...      2
Integral batch strategy                     ... SHARK/LIBINT Hybrid
RI-J (if used) integral strategy            ... SPLIT-RIJ (Revised 2003 algorithm where possible)
Printlevel                                  ...      1
Contraction scheme used                     ... SEGMENTED contraction
Coulomb Range Separation                    ... NOT USED
Exchange Range Separation                   ... NOT USED
Finite Nucleus Model                        ... NOT USED
Auxiliary Coulomb fitting basis             ... AVAILABLE
   # of basis functions in Aux-J            ...   1315
   # of shells in Aux-J                     ...    445
   Maximum angular momentum in Aux-J        ...      4
Auxiliary J/K fitting basis                 ... NOT available
Auxiliary Correlation fitting basis         ... NOT available
Auxiliary 'external' fitting basis          ... NOT available
Integral threshold                          ...     2.500000e-11
Primitive cut-off                           ...     2.500000e-12
Primitive pair pre-selection threshold      ...     2.500000e-12

Calculating pre-screening integrals         ... done (  0.0 sec) Dimension = 178
Organizing shell pair data                  ... done (  0.1 sec)
Shell pair information
Total number of shell pairs                 ...     15931
Shell pairs after pre-screening             ...     10577
Total number of primitive shell pairs       ...     88509
Primitive shell pairs kept                  ...     32667
          la=0 lb=0:   4201 shell pairs
          la=1 lb=0:   3493 shell pairs
          la=1 lb=1:    734 shell pairs
          la=2 lb=0:   1404 shell pairs
          la=2 lb=1:    617 shell pairs
          la=2 lb=2:    128 shell pairs

Calculating one electron integrals          ... done (  0.0 sec)
Calculating RI/J V-Matrix + Cholesky decomp.... done (  0.1 sec)
Calculating Nuclear repulsion               ... done (  0.0 sec) ENN=   1613.230727101376 Eh

SHARK setup successfully completed in   0.4 seconds

Maximum memory used throughout the entire GTOINT-calculation: 26.2 MB
[1717803740.405577] [eu-g5-025-1:2838 :0]          mpool.c:38   UCX  WARN  object 0x3a73f80 was not returned to mpool ucp_requests
[1717803740.405593] [eu-g5-025-1:2838 :0]          mpool.c:38   UCX  WARN  object 0x3a74140 was not returned to mpool ucp_requests
[1717803740.405597] [eu-g5-025-1:2838 :0]          mpool.c:38   UCX  WARN  object 0x3a74300 was not returned to mpool ucp_requests
[1717803740.405600] [eu-g5-025-1:2838 :0]          mpool.c:38   UCX  WARN  object 0x3a744c0 was not returned to mpool ucp_requests
[1717803740.405603] [eu-g5-025-1:2838 :0]          mpool.c:38   UCX  WARN  object 0x3a74680 was not returned to mpool ucp_requests
[1717803740.405605] [eu-g5-025-1:2838 :0]          mpool.c:38   UCX  WARN  object 0x3a74840 was not returned to mpool ucp_requests
[1717803740.405608] [eu-g5-025-1:2838 :0]          mpool.c:38   UCX  WARN  object 0x3a74a00 was not returned to mpool ucp_requests
[1717803740.405611] [eu-g5-025-1:2838 :0]          mpool.c:38   UCX  WARN  object 0x3a74bc0 was not returned to mpool ucp_requests
[1717803740.405613] [eu-g5-025-1:2838 :0]          mpool.c:38   UCX  WARN  object 0x3a74d80 was not returned to mpool ucp_requests
[1717803740.405616] [eu-g5-025-1:2838 :0]          mpool.c:38   UCX  WARN  object 0x3a74f40 was not returned to mpool ucp_requests
[1717803740.405619] [eu-g5-025-1:2838 :0]          mpool.c:38   UCX  WARN  object 0x3a75100 was not returned to mpool ucp_requests
[1717803740.405621] [eu-g5-025-1:2838 :0]          mpool.c:38   UCX  WARN  object 0x3a752c0 was not returned to mpool ucp_requests
[1717803740.405624] [eu-g5-025-1:2838 :0]          mpool.c:38   UCX  WARN  object 0x3a75480 was not returned to mpool ucp_requests
[1717803740.405627] [eu-g5-025-1:2838 :0]          mpool.c:38   UCX  WARN  object 0x3a75640 was not returned to mpool ucp_requests
[1717803740.405630] [eu-g5-025-1:2838 :0]          mpool.c:38   UCX  WARN  object 0x3a75800 was not returned to mpool ucp_requests
[1717803740.405633] [eu-g5-025-1:2838 :0]          mpool.c:38   UCX  WARN  object 0x3a759c0 was not returned to mpool ucp_requests
[1717803740.405636] [eu-g5-025-1:2838 :0]          mpool.c:38   UCX  WARN  object 0x3a75b80 was not returned to mpool ucp_requests
[1717803740.405639] [eu-g5-025-1:2838 :0]          mpool.c:38   UCX  WARN  object 0x3a75d40 was not returned to mpool ucp_requests
[1717803740.405641] [eu-g5-025-1:2838 :0]          mpool.c:38   UCX  WARN  object 0x3a75f00 was not returned to mpool ucp_requests
[1717803740.405644] [eu-g5-025-1:2838 :0]          mpool.c:38   UCX  WARN  object 0x3a760c0 was not returned to mpool ucp_requests
[1717803740.405648] [eu-g5-025-1:2838 :0]          mpool.c:38   UCX  WARN  object 0x3a76280 was not returned to mpool ucp_requests
[1717803740.405651] [eu-g5-025-1:2838 :0]          mpool.c:38   UCX  WARN  object 0x3a76440 was not returned to mpool ucp_requests
[1717803740.405662] [eu-g5-025-1:2839 :0]          mpool.c:38   UCX  WARN  object 0x2cfd040 was not returned to mpool ucp_requests
[1717803740.405676] [eu-g5-025-1:2839 :0]          mpool.c:38   UCX  WARN  object 0x2cfd200 was not returned to mpool ucp_requests
[1717803740.405679] [eu-g5-025-1:2839 :0]          mpool.c:38   UCX  WARN  object 0x2cfd3c0 was not returned to mpool ucp_requests
[1717803740.405682] [eu-g5-025-1:2839 :0]          mpool.c:38   UCX  WARN  object 0x2cfd580 was not returned to mpool ucp_requests
[1717803740.405685] [eu-g5-025-1:2839 :0]          mpool.c:38   UCX  WARN  object 0x2cfd740 was not returned to mpool ucp_requests
[1717803740.405687] [eu-g5-025-1:2839 :0]          mpool.c:38   UCX  WARN  object 0x2cfd900 was not returned to mpool ucp_requests
[1717803740.405690] [eu-g5-025-1:2839 :0]          mpool.c:38   UCX  WARN  object 0x2cfdac0 was not returned to mpool ucp_requests
[1717803740.405692] [eu-g5-025-1:2839 :0]          mpool.c:38   UCX  WARN  object 0x2cfdc80 was not returned to mpool ucp_requests
[1717803740.405695] [eu-g5-025-1:2839 :0]          mpool.c:38   UCX  WARN  object 0x2cfde40 was not returned to mpool ucp_requests
[1717803740.405697] [eu-g5-025-1:2839 :0]          mpool.c:38   UCX  WARN  object 0x2cfe000 was not returned to mpool ucp_requests
[1717803740.405700] [eu-g5-025-1:2839 :0]          mpool.c:38   UCX  WARN  object 0x2cfe1c0 was not returned to mpool ucp_requests
[1717803740.405703] [eu-g5-025-1:2839 :0]          mpool.c:38   UCX  WARN  object 0x2cfe380 was not returned to mpool ucp_requests
[1717803740.405705] [eu-g5-025-1:2839 :0]          mpool.c:38   UCX  WARN  object 0x2cfe540 was not returned to mpool ucp_requests
[1717803740.405708] [eu-g5-025-1:2839 :0]          mpool.c:38   UCX  WARN  object 0x2cfe700 was not returned to mpool ucp_requests
[1717803740.405711] [eu-g5-025-1:2839 :0]          mpool.c:38   UCX  WARN  object 0x2cfe8c0 was not returned to mpool ucp_requests
[1717803740.405714] [eu-g5-025-1:2839 :0]          mpool.c:38   UCX  WARN  object 0x2cfea80 was not returned to mpool ucp_requests
[1717803740.405716] [eu-g5-025-1:2839 :0]          mpool.c:38   UCX  WARN  object 0x2cfec40 was not returned to mpool ucp_requests
[1717803740.405719] [eu-g5-025-1:2839 :0]          mpool.c:38   UCX  WARN  object 0x2cfee00 was not returned to mpool ucp_requests
[1717803740.405722] [eu-g5-025-1:2839 :0]          mpool.c:38   UCX  WARN  object 0x2cfefc0 was not returned to mpool ucp_requests
[1717803740.405724] [eu-g5-025-1:2839 :0]          mpool.c:38   UCX  WARN  object 0x2cff180 was not returned to mpool ucp_requests
[1717803740.405727] [eu-g5-025-1:2839 :0]          mpool.c:38   UCX  WARN  object 0x2cff340 was not returned to mpool ucp_requests
[1717803740.405729] [eu-g5-025-1:2839 :0]          mpool.c:38   UCX  WARN  object 0x2cff500 was not returned to mpool ucp_requests
[1717803740.407120] [eu-g5-025-1:2837 :0]          mpool.c:38   UCX  WARN  object 0x2931f00 was not returned to mpool ucp_requests
[1717803740.407140] [eu-g5-025-1:2837 :0]          mpool.c:38   UCX  WARN  object 0x29320c0 was not returned to mpool ucp_requests
[1717803740.407143] [eu-g5-025-1:2837 :0]          mpool.c:38   UCX  WARN  object 0x2932280 was not returned to mpool ucp_requests
[1717803740.407146] [eu-g5-025-1:2837 :0]          mpool.c:38   UCX  WARN  object 0x2932440 was not returned to mpool ucp_requests
[1717803740.407149] [eu-g5-025-1:2837 :0]          mpool.c:38   UCX  WARN  object 0x2932600 was not returned to mpool ucp_requests
[1717803740.407152] [eu-g5-025-1:2837 :0]          mpool.c:38   UCX  WARN  object 0x29327c0 was not returned to mpool ucp_requests
[1717803740.407154] [eu-g5-025-1:2837 :0]          mpool.c:38   UCX  WARN  object 0x2932b40 was not returned to mpool ucp_requests
[1717803740.407157] [eu-g5-025-1:2837 :0]          mpool.c:38   UCX  WARN  object 0x2932d00 was not returned to mpool ucp_requests
[1717803740.407160] [eu-g5-025-1:2837 :0]          mpool.c:38   UCX  WARN  object 0x2932ec0 was not returned to mpool ucp_requests
[1717803740.407163] [eu-g5-025-1:2837 :0]          mpool.c:38   UCX  WARN  object 0x2933080 was not returned to mpool ucp_requests
[1717803740.407166] [eu-g5-025-1:2837 :0]          mpool.c:38   UCX  WARN  object 0x2933240 was not returned to mpool ucp_requests
[1717803740.407168] [eu-g5-025-1:2837 :0]          mpool.c:38   UCX  WARN  object 0x2933400 was not returned to mpool ucp_requests


           ************************************************************
           *        Program running with 4 parallel MPI-processes     *
           *              working on a common directory               *
           ************************************************************

Diagonalization of the overlap matrix:
Smallest eigenvalue                        ... 4.232e-04
Time for diagonalization                   ...    0.017 sec
Threshold for overlap eigenvalues          ... 1.000e-08
Number of eigenvalues below threshold      ... 0
Time for construction of square roots      ...    0.007 sec
Total time needed                          ...    0.026 sec

-------------------
DFT GRID GENERATION
-------------------

General Integration Accuracy     IntAcc      ... 4.959
Radial Grid Type                 RadialGrid  ... OptM3 with GC (2021)
Angular Grid (max. ang.)         AngularGrid ... 6 (Lebedev-590)
Angular grid pruning method      GridPruning ... 4 (adaptive)
Weight generation scheme         WeightScheme... Becke
Basis function cutoff            BFCut       ... 1.0000e-11
Integration weight cutoff        WCut        ... 1.0000e-14
Angular grids for H and He will be reduced by one unit
Partially contracted basis set               ... off
Rotationally invariant grid construction     ... off

Total number of grid points                  ...   519565
Total number of batches                      ...     8143
Average number of points per batch           ...       63
Average number of grid points per atom       ...    11055
Time for grid setup =    6.783 sec

--------------------
COSX GRID GENERATION
--------------------

GRIDX 1
-------
General Integration Accuracy     IntAcc      ... 4.020
Radial Grid Type                 RadialGrid  ... OptM3 with GC (2021)
Angular Grid (max. ang.)         AngularGrid ... 2 (Lebedev-110)
Angular grid pruning method      GridPruning ... 4 (adaptive)
Weight generation scheme         WeightScheme... Becke
Basis function cutoff            BFCut       ... 1.0000e-11
Integration weight cutoff        WCut        ... 1.0000e-14
Angular grids for H and He will be reduced by one unit
Partially contracted basis set               ... on
Rotationally invariant grid construction     ... off

Total number of grid points                  ...    55963
Total number of batches                      ...      897
Average number of points per batch           ...       62
Average number of grid points per atom       ...     1191
UseSFitting                                  ... on

GRIDX 2
-------
General Integration Accuracy     IntAcc      ... 4.338
Radial Grid Type                 RadialGrid  ... OptM3 with GC (2021)
Angular Grid (max. ang.)         AngularGrid ... 3 (Lebedev-194)
Angular grid pruning method      GridPruning ... 4 (adaptive)
Weight generation scheme         WeightScheme... Becke
Basis function cutoff            BFCut       ... 1.0000e-11
Integration weight cutoff        WCut        ... 1.0000e-14
Angular grids for H and He will be reduced by one unit
Partially contracted basis set               ... on
Rotationally invariant grid construction     ... off

Total number of grid points                  ...   121809
Total number of batches                      ...     1928
Average number of points per batch           ...       63
Average number of grid points per atom       ...     2592
UseSFitting                                  ... on

GRIDX 3
-------
General Integration Accuracy     IntAcc      ... 4.871
Radial Grid Type                 RadialGrid  ... OptM3 with GC (2021)
Angular Grid (max. ang.)         AngularGrid ... 4 (Lebedev-302)
Angular grid pruning method      GridPruning ... 4 (adaptive)
Weight generation scheme         WeightScheme... Becke
Basis function cutoff            BFCut       ... 1.0000e-11
Integration weight cutoff        WCut        ... 1.0000e-14
Angular grids for H and He will be reduced by one unit
Partially contracted basis set               ... on
Rotationally invariant grid construction     ... off

Total number of grid points                  ...   233753
Total number of batches                      ...     3677
Average number of points per batch           ...       63
Average number of grid points per atom       ...     4973
UseSFitting                                  ... on

Time for X-Grid setup             =    3.743 sec


--------------------
CPCM SOLVATION MODEL
--------------------
CPCM parameters:
  Epsilon                                         ...      80.4000
  Refrac                                          ...       1.3300
  Rsolv                                           ...       1.3000
  Surface type                                    ... GAUSSIAN VDW
  Epsilon function type                           ...         CPCM
Radii:
 Radius for C  used is    3.8550 Bohr (=   2.0400 Ang.)
 Radius for O  used is    3.4469 Bohr (=   1.8240 Ang.)
 Radius for H  used is    2.4944 Bohr (=   1.3200 Ang.)
Calculating surface                               ...        done! (  0.0s)
GEPOL surface points                              ...         2503
GEPOL Volume                                      ...    2599.7453
GEPOL Surface-area                                ...    1348.4272
Calculating surface distance matrix               ...        done! (  0.0s)
Performing Cholesky decomposition & store         ...        done! (  0.3s)
Overall time for CPCM initialization              ...                 0.3s
--------------
SCF ITERATIONS
--------------
ITER       Energy         Delta-E        Max-DP      RMS-DP      [F,P]     Damp
               ***  Starting incremental Fock matrix formation  ***
  0   -889.4969015425   0.000000000000 0.00707865  0.00013091  0.0394877 0.7000
                      *** Initiating the SOSCF procedure ***
                      *** Re-Reading the Fockian *** 
                      *** Removing any level shift *** 
ITER      Energy       Delta-E        Grad      Rot      Max-DP    RMS-DP
  1   -889.50171000  -0.0048084591  0.003065  0.003065  0.022597  0.000431
               *** Restarting incremental Fock matrix formation ***
  2   -889.51508382  -0.0133738158  0.001859  0.004845  0.008740  0.000138
  3   -889.51554018  -0.0004563625  0.000291  0.001151  0.002327  0.000038
  4   -889.51553731   0.0000028698  0.000581  0.000791  0.001869  0.000021
  5   -889.51555141  -0.0000141011  0.000129  0.000218  0.000503  0.000010
  6   -889.51555149  -0.0000000794  0.000092  0.000223  0.000304  0.000005
  7   -889.51555250  -0.0000010120  0.000036  0.000135  0.000146  0.000002
  8   -889.51555247   0.0000000311  0.000041  0.000078  0.000083  0.000001
  9   -889.51555255  -0.0000000767  0.000003  0.000009  0.000014  0.000000
                 **** Energy Check signals convergence ****
              ***Rediagonalizing the Fockian in SOSCF/NRSCF***

               *****************************************************
               *                     SUCCESS                       *
               *           SCF CONVERGED AFTER  10 CYCLES          *
               *****************************************************

Old exchange energy                            =    -24.849053272 Eh
New exchange energy                            =    -24.849056119 Eh
Exchange energy change after final integration =     -0.000002847 Eh
Total energy after final integration           =   -889.515555392 Eh
Final COS-X integration done in                =    22.915 sec
Total Energy       :         -889.51555539 Eh          -24204.94882 eV
  Last Energy change         ...    4.1807e-09  Tolerance :   1.0000e-08
  Last MAX-Density change    ...    3.5527e-15  Tolerance :   1.0000e-07
             **** THE GBW FILE WAS UPDATED (mPQ2_0e_0H_B3LYP_631Gd_opt.gbw) ****
             **** DENSITY mPQ2_0e_0H_B3LYP_631Gd_opt.scfp WAS UPDATED ****
             **** ENERGY FILE WAS UPDATED (mPQ2_0e_0H_B3LYP_631Gd_opt.en.tmp) ****
             **** THE GBW FILE WAS UPDATED (mPQ2_0e_0H_B3LYP_631Gd_opt.gbw) ****
             **** DENSITY mPQ2_0e_0H_B3LYP_631Gd_opt.scfp WAS UPDATED ****
Total SCF time: 0 days 0 hours 2 min 38 sec 

Maximum memory used throughout the entire SCF-calculation: 178.6 MB

-------------------------   --------------------
FINAL SINGLE POINT ENERGY      -889.515555391535
-------------------------   --------------------


           ************************************************************
           *        Program running with 4 parallel MPI-processes     *
           *              working on a common directory               *
           ************************************************************
------------------------------------------------------------------------------
                         ORCA SCF GRADIENT CALCULATION
------------------------------------------------------------------------------

 ... reading COSX grid (gridx3)
Gradient of the Kohn-Sham DFT energy:
Kohn-Sham wavefunction type      ... RKS
Hartree-Fock exchange scaling    ...    0.200
Number of operators              ...    1
Number of atoms                  ...   47
Basis set dimensions             ...  346
Integral neglect threshold       ... 2.5e-11
Integral primitive cutoff        ... 2.5e-12
SHARK Integral package           ... ON

Nuc. rep. gradient       (SHARK) ... done (  0.0 sec)
HCore & Overlap gradient (SHARK) ... done (  0.4 sec)
RI-J gradient            (SHARK) ... done (  1.8 sec)
COSX-gradient                    ... done ( 29.3 sec)
Exchange-correlation gradient    ... done

------------------
CARTESIAN GRADIENT
------------------

   1   C   :   -0.000327709    0.000303501    0.000205373
   2   C   :    0.001195160   -0.000731057    0.000406131
   3   C   :   -0.001192736    0.000245718    0.000049072
   4   C   :    0.000304016    0.000001917   -0.000092396
   5   C   :    0.000771792    0.000206214   -0.000763016
   6   C   :   -0.000923601    0.001155997   -0.000123764
   7   C   :   -0.000565847    0.000226047   -0.000203720
   8   C   :    0.000742007   -0.000474280   -0.000379332
   9   C   :   -0.000729936    0.000430087    0.000170765
  10   C   :   -0.000044779    0.000384856    0.000032615
  11   C   :    0.000826108   -0.000395860    0.000249635
  12   C   :    0.001427648    0.000208507    0.000951524
  13   C   :   -0.000449160   -0.000056401   -0.000453964
  14   O   :    0.000305796   -0.000158273    0.000166427
  15   O   :    0.000304149    0.000072795    0.000177879
  16   H   :   -0.000045343   -0.000385884   -0.000179976
  17   H   :   -0.000113190   -0.000004255   -0.000057333
  18   H   :   -0.000021543    0.000117695   -0.000080019
  19   H   :   -0.000151176   -0.000374372   -0.000205619
  20   H   :    0.000061957   -0.000151052   -0.000042745
  21   H   :    0.000037356   -0.000008838    0.000164908
  22   H   :    0.000430330    0.000204594    0.000901510
  23   H   :   -0.000130166   -0.000556810   -0.000375233
  24   H   :   -0.000253038   -0.000392032   -0.000492234
  25   H   :   -0.000001747    0.000055127   -0.000131945
  26   H   :    0.000151614    0.000201805    0.000058444
  27   H   :    0.000304507   -0.000525662   -0.000184894
  28   H   :   -0.000176667   -0.000166009   -0.000107029
  29   C   :   -0.000250898   -0.000300348   -0.000072300
  30   H   :    0.000181864    0.000477305    0.000071582
  31   H   :   -0.000116471   -0.000163794   -0.000074846
  32   H   :    0.000021085    0.000141423   -0.000204333
  33   H   :    0.000089427    0.000046545    0.000647914
  34   C   :   -0.000375695    0.000423488   -0.000008625
  35   H   :    0.000008717   -0.000075211    0.000012135
  36   H   :   -0.000533158   -0.000236835   -0.000026770
  37   C   :    0.000691922   -0.000463085    0.000639384
  38   H   :   -0.000374970   -0.000140230   -0.000764062
  39   C   :   -0.001881695    0.001262072    0.000754119
  40   C   :   -0.000074514   -0.000593662   -0.000169597
  41   H   :    0.000125826   -0.000105198    0.000095262
  42   H   :    0.000111619   -0.000084585    0.000172598
  43   H   :    0.000172892    0.000202135   -0.000055795
  44   C   :   -0.000019088    0.000185724   -0.000480521
  45   H   :    0.000106660   -0.000039929   -0.000088962
  46   H   :    0.000141167   -0.000157750   -0.000087991
  47   H   :    0.000304395    0.000173619   -0.000035431

Difference to translation invariance:
           :    0.0000648857   -0.0000142384   -0.0000151758

Difference to rotation invariance:
           :   -0.0000005118    0.0003712552   -0.0004090913

Norm of the cartesian gradient     ...    0.0052331036
RMS gradient                       ...    0.0004407068
MAX gradient                       ...    0.0018816951

-------
TIMINGS
-------

Total SCF gradient time            ...       44.565 sec

One electron gradient       ....       0.429 sec  (  1.0%)
RI-J Coulomb gradient       ....       1.812 sec  (  4.1%)
COSX gradient               ....      29.270 sec  ( 65.7%)
XC gradient                 ....      10.330 sec  ( 23.2%)
CPCM gradient               ....       0.959 sec  (  2.2%)
   A-Matrix (El+Nuc)        ....       0.247 sec  (  0.6%)
   Potential                ....       0.712 sec  (  1.6%)

Maximum memory used throughout the entire SCFGRAD-calculation: 111.1 MB
------------------------------------------------------------------------------
                         ORCA GEOMETRY RELAXATION STEP
------------------------------------------------------------------------------

Reading the OPT-File                    .... done
Getting information on internals        .... done
Copying old internal coords+grads       .... done
Making the new internal coordinates     .... (new redundants).... done
Validating the new internal coordinates .... (new redundants).... done
Calculating the B-matrix                .... done
Calculating the G,G- and P matrices     .... done
Transforming gradient to internals      .... done
Projecting the internal gradient        .... done
Number of atoms                         ....  47
Number of internal coordinates          .... 232
Current Energy                          ....  -889.515555392 Eh
Current gradient norm                   ....     0.005233104 Eh/bohr
Maximum allowed component of the step   ....  0.300
Current trust radius                    ....  0.300
Updating the Hessian (BFGS)             .... done
Forming the augmented Hessian           .... done
Diagonalizing the augmented Hessian     .... done
Last element of RFO vector              ....  0.000000005
Lowest eigenvalues of augmented Hessian:
 -7165.097352763 -0.001390086  0.001008873  0.002780991  0.008146183
Warning: RFO finds a terribly low value for the scaling factor
Trying a QUASI-NEWTON step instead
Doing a quasi-Newton Step:
Inverting the Hessian                   .... done
Computing the step                      .... done
Length of the computed step             .... 71.156394791
Warning: the length of the step is outside the trust region - QNStep is scaled down
Converting the step to cartesian space:
 Initial RMS(Int)=    0.0196959649
Transforming coordinates:
 Iter   0:  RMS(Cart)=    0.1236927990 RMS(Int)=    0.5822422402
 Iter   1:  RMS(Cart)=    0.0078628460 RMS(Int)=    0.0033193240
 Iter   2:  RMS(Cart)=    0.0009184108 RMS(Int)=    0.0001960738
 Iter   3:  RMS(Cart)=    0.0001176395 RMS(Int)=    0.0000480066
 Iter   4:  RMS(Cart)=    0.0000156163 RMS(Int)=    0.0000038807
 Iter   5:  RMS(Cart)=    0.0000019418 RMS(Int)=    0.0000007475
 Iter   6:  RMS(Cart)=    0.0000002615 RMS(Int)=    0.0000000719
 Iter   7:  RMS(Cart)=    0.0000000324 RMS(Int)=    0.0000000118
done
Storing new coordinates                 .... done

                                .--------------------.
          ----------------------|Geometry convergence|-------------------------
          Item                value                   Tolerance       Converged
          ---------------------------------------------------------------------
          Energy change      -0.0003734141            0.0000002000      NO
          RMS gradient        0.0005106283            0.0000080000      NO
          MAX gradient        0.0024205593            0.0000300000      NO
          RMS step            0.0196959649            0.0001000000      NO
          MAX step            0.0767918553            0.0002000000      NO
          ........................................................
          Max(Bonds)      0.0011      Max(Angles)    0.41
          Max(Dihed)        4.40      Max(Improp)    0.00
          ---------------------------------------------------------------------

The optimization has not yet converged - more geometry cycles are needed


    ---------------------------------------------------------------------------
                         Redundant Internal Coordinates
                            (Angstroem and degrees)

        Definition                    Value    dE/dq     Step     New-Value
    ----------------------------------------------------------------------------
     1. B(C   1,C   0)                1.5039 -0.000429 -0.0002    1.5037   
     2. B(C   2,C   1)                1.3561  0.000797 -0.0004    1.3557   
     3. B(C   3,C   2)                1.5041 -0.000586 -0.0002    1.5039   
     4. B(C   4,C   2)                1.4958 -0.000322  0.0005    1.4962   
     5. B(C   5,C   4)                1.4938 -0.000342  0.0009    1.4947   
     6. B(C   6,C   5)                1.5187  0.001007  0.0007    1.5194   
     7. B(C   7,C   6)                1.5170  0.000497 -0.0001    1.5169   
     8. B(C   8,C   7)                1.3462  0.001328 -0.0002    1.3460   
     9. B(C   9,C   8)                1.5139 -0.000412  0.0000    1.5139   
    10. B(C  10,C   8)                1.5163 -0.000027 -0.0010    1.5154   
    11. B(C  11,C   5)                1.3564  0.001160 -0.0003    1.3561   
    12. B(C  12,C  11)                1.4927 -0.000654  0.0000    1.4927   
    13. B(C  12,C   1)                1.4937 -0.000479  0.0008    1.4945   
    14. B(O  13,C  12)                1.2327  0.000375 -0.0005    1.2322   
    15. B(O  14,C   4)                1.2326 -0.000273 -0.0006    1.2320   
    16. B(H  15,C   0)                1.0894 -0.000397 -0.0003    1.0890   
    17. B(H  16,C   0)                1.0965 -0.000065 -0.0000    1.0965   
    18. B(H  17,C   0)                1.0962 -0.000127 -0.0002    1.0961   
    19. B(H  18,C   3)                1.0893 -0.000395 -0.0003    1.0890   
    20. B(H  19,C   3)                1.0962 -0.000087 -0.0002    1.0960   
    21. B(H  20,C   3)                1.0963 -0.000156 -0.0001    1.0961   
    22. B(H  21,C   6)                1.0962 -0.000524 -0.0008    1.0955   
    23. B(H  22,C   6)                1.0908 -0.000070  0.0010    1.0917   
    24. B(H  23,C   7)                1.0910 -0.000179 -0.0002    1.0907   
    25. B(H  24,C   9)                1.0952 -0.000098 -0.0000    1.0951   
    26. B(H  25,C   9)                1.0985 -0.000242 -0.0003    1.0983   
    27. B(H  26,C   9)                1.0969 -0.000567 -0.0002    1.0968   
    28. B(H  27,C  10)                1.0946 -0.000017  0.0011    1.0957   
    29. B(C  28,C  11)                1.5047 -0.000160 -0.0001    1.5046   
    30. B(H  29,C  28)                1.0897 -0.000407 -0.0005    1.0892   
    31. B(H  30,C  28)                1.0965 -0.000037  0.0002    1.0966   
    32. B(H  31,C  28)                1.0962 -0.000237 -0.0003    1.0959   
    33. B(H  32,C  10)                1.0989 -0.000239 -0.0006    1.0983   
    34. B(C  33,C  10)                1.5637  0.000712 -0.0009    1.5628   
    35. B(H  34,C  33)                1.0950 -0.000055  0.0003    1.0953   
    36. B(H  35,C  33)                1.0978 -0.000540 -0.0011    1.0967   
    37. B(C  36,C  33)                1.5085  0.000518 -0.0004    1.5081   
    38. B(H  37,C  36)                1.0898 -0.000725 -0.0000    1.0898   
    39. B(C  38,C  36)                1.3464  0.001215  0.0000    1.3465   
    40. B(C  39,C  38)                1.5106 -0.000368 -0.0005    1.5101   
    41. B(H  40,C  39)                1.0994 -0.000129 -0.0001    1.0992   
    42. B(H  41,C  39)                1.0926 -0.000053 -0.0001    1.0925   
    43. B(H  42,C  39)                1.0990 -0.000223 -0.0002    1.0988   
    44. B(C  43,C  38)                1.5108 -0.000875 -0.0004    1.5103   
    45. B(H  44,C  43)                1.0953 -0.000019 -0.0001    1.0952   
    46. B(H  45,C  43)                1.0995 -0.000213 -0.0002    1.0993   
    47. B(H  46,C  43)                1.0992 -0.000324 -0.0003    1.0989   
    48. A(H  16,C   0,H  17)          106.46  0.000066   -0.03    106.43   
    49. A(C   1,C   0,H  17)          110.30  0.000155    0.03    110.33   
    50. A(H  15,C   0,H  17)          108.56  0.000051   -0.02    108.54   
    51. A(C   1,C   0,H  16)          110.21 -0.000120   -0.04    110.16   
    52. A(C   1,C   0,H  15)          112.62 -0.000227    0.06    112.69   
    53. A(H  15,C   0,H  16)          108.48  0.000093   -0.00    108.48   
    54. A(C   0,C   1,C   2)          125.90 -0.000565   -0.02    125.88   
    55. A(C   0,C   1,C  12)          114.73  0.000569   -0.06    114.67   
    56. A(C   2,C   1,C  12)          119.37 -0.000004    0.08    119.45   
    57. A(C   1,C   2,C   4)          119.71  0.000517    0.07    119.78   
    58. A(C   1,C   2,C   3)          125.77 -0.000527   -0.05    125.72   
    59. A(C   3,C   2,C   4)          114.51  0.000009   -0.02    114.49   
    60. A(H  18,C   3,H  19)          108.60  0.000197   -0.01    108.60   
    61. A(C   2,C   3,H  18)          112.51 -0.000310    0.02    112.53   
    62. A(C   2,C   3,H  20)          110.35  0.000188    0.02    110.37   
    63. A(C   2,C   3,H  19)          110.24 -0.000161   -0.05    110.19   
    64. A(H  19,C   3,H  20)          106.46  0.000050   -0.02    106.43   
    65. A(H  18,C   3,H  20)          108.48  0.000059    0.04    108.51   
    66. A(C   2,C   4,O  14)          119.07 -0.000076    0.06    119.13   
    67. A(C   5,C   4,O  14)          120.08  0.000467    0.08    120.16   
    68. A(C   2,C   4,C   5)          120.85 -0.000391   -0.14    120.71   
    69. A(C   6,C   5,C  11)          124.29 -0.001803   -0.08    124.21   
    70. A(C   4,C   5,C  11)          119.26 -0.000376    0.05    119.32   
    71. A(C   4,C   5,C   6)          116.44  0.002181    0.02    116.46   
    72. A(C   5,C   6,C   7)          111.53  0.000860   -0.09    111.44   
    73. A(H  21,C   6,H  22)          107.42  0.000178   -0.04    107.38   
    74. A(C   7,C   6,H  22)          111.36  0.000021   -0.07    111.29   
    75. A(C   5,C   6,H  22)          108.88  0.000523   -0.07    108.81   
    76. A(C   5,C   6,H  21)          108.53 -0.001076    0.03    108.56   
    77. A(C   7,C   6,H  21)          109.01 -0.000567    0.23    109.23   
    78. A(C   8,C   7,H  23)          117.31 -0.001079    0.02    117.33   
    79. A(C   6,C   7,H  23)          113.78 -0.000978    0.05    113.83   
    80. A(C   6,C   7,C   8)          128.91  0.002053   -0.07    128.84   
    81. A(C   9,C   8,C  10)          116.56 -0.000055    0.11    116.67   
    82. A(C   7,C   8,C  10)          124.15  0.001197   -0.11    124.05   
    83. A(C   7,C   8,C   9)          119.23 -0.001157   -0.01    119.23   
    84. A(H  25,C   9,H  26)          106.36 -0.000039   -0.10    106.27   
    85. A(H  24,C   9,H  26)          107.72 -0.000108    0.01    107.73   
    86. A(C   8,C   9,H  26)          111.84  0.000345    0.17    112.01   
    87. A(H  24,C   9,H  25)          108.30  0.000079   -0.11    108.19   
    88. A(C   8,C   9,H  25)          110.88 -0.000064    0.02    110.91   
    89. A(C   8,C   9,H  24)          111.51 -0.000211   -0.01    111.49   
    90. A(H  32,C  10,C  33)          107.91 -0.001151   -0.06    107.85   
    91. A(C   8,C  10,C  33)          116.78  0.002421    0.41    117.19   
    92. A(H  27,C  10,H  32)          106.34  0.000389   -0.04    106.30   
    93. A(C   8,C  10,H  32)          108.48 -0.000515   -0.00    108.48   
    94. A(H  27,C  10,C  33)          107.27 -0.000224   -0.33    106.94   
    95. A(C   8,C  10,H  27)          109.58 -0.001059   -0.02    109.56   
    96. A(C  12,C  11,C  28)          114.94  0.000358   -0.01    114.93   
    97. A(C   5,C  11,C  28)          125.19 -0.001141   -0.09    125.10   
    98. A(C   5,C  11,C  12)          119.87  0.000783    0.10    119.97   
    99. A(C   1,C  12,O  13)          119.61  0.000239    0.07    119.67   
   100. A(C  11,C  12,O  13)          119.55  0.000302    0.08    119.63   
   101. A(C   1,C  12,C  11)          120.84 -0.000542   -0.15    120.69   
   102. A(H  30,C  28,H  31)          106.43 -0.000037    0.00    106.43   
   103. A(H  29,C  28,H  31)          108.46  0.000225    0.01    108.48   
   104. A(C  11,C  28,H  31)          110.31  0.000038    0.06    110.36   
   105. A(H  29,C  28,H  30)          108.69 -0.000009   -0.04    108.65   
   106. A(C  11,C  28,H  30)          110.42  0.000319   -0.06    110.37   
   107. A(C  11,C  28,H  29)          112.32 -0.000511    0.02    112.35   
   108. A(H  34,C  33,H  35)          106.14  0.000196    0.04    106.17   
   109. A(C  10,C  33,H  35)          108.00 -0.000420    0.00    108.00   
   110. A(C  10,C  33,H  34)          106.91 -0.000224   -0.35    106.56   
   111. A(H  35,C  33,C  36)          109.43 -0.000062   -0.15    109.28   
   112. A(H  34,C  33,C  36)          109.95 -0.000766    0.07    110.02   
   113. A(C  10,C  33,C  36)          115.95  0.001206    0.36    116.31   
   114. A(H  37,C  36,C  38)          116.72  0.000433    0.08    116.81   
   115. A(C  33,C  36,C  38)          127.78 -0.001084   -0.10    127.68   
   116. A(C  33,C  36,H  37)          115.50  0.000651    0.01    115.52   
   117. A(C  39,C  38,C  43)          114.30  0.000409   -0.02    114.29   
   118. A(C  36,C  38,C  43)          120.77  0.000704    0.10    120.87   
   119. A(C  36,C  38,C  39)          124.93 -0.001113   -0.08    124.85   
   120. A(H  41,C  39,H  42)          107.83  0.000022   -0.08    107.75   
   121. A(H  40,C  39,H  42)          106.27  0.000018    0.03    106.30   
   122. A(C  38,C  39,H  42)          110.46  0.000335   -0.00    110.46   
   123. A(H  40,C  39,H  41)          108.04  0.000159   -0.02    108.01   
   124. A(C  38,C  39,H  41)          113.41 -0.000346    0.06    113.47   
   125. A(C  38,C  39,H  40)          110.53 -0.000165    0.01    110.54   
   126. A(H  45,C  43,H  46)          106.31  0.000109   -0.02    106.29   
   127. A(H  44,C  43,H  46)          108.25  0.000134   -0.03    108.22   
   128. A(C  38,C  43,H  46)          111.01 -0.000142    0.04    111.05   
   129. A(H  44,C  43,H  45)          108.20  0.000120   -0.06    108.14   
   130. A(C  38,C  43,H  45)          110.96 -0.000049   -0.01    110.95   
   131. A(C  38,C  43,H  44)          111.90 -0.000149    0.07    111.96   
   132. D(C   2,C   1,C   0,H  16)   -119.96  0.000077    0.50   -119.46   
   133. D(C   2,C   1,C   0,H  15)      1.33 -0.000044    0.50      1.83   
   134. D(C  12,C   1,C   0,H  17)    -57.63 -0.000065    0.45    -57.18   
   135. D(C   2,C   1,C   0,H  17)    122.78 -0.000024    0.54    123.32   
   136. D(C  12,C   1,C   0,H  15)   -179.08 -0.000085    0.41   -178.67   
   137. D(C  12,C   1,C   0,H  16)     59.63  0.000036    0.40     60.04   
   138. D(C   3,C   2,C   1,C   0)      0.29  0.000024   -0.15      0.14   
   139. D(C   4,C   2,C   1,C   0)    179.49 -0.000015   -0.15    179.34   
   140. D(C   3,C   2,C   1,C  12)   -179.28  0.000064   -0.05   -179.34   
   141. D(C   4,C   2,C   1,C  12)     -0.08  0.000026   -0.06     -0.14   
   142. D(H  19,C   3,C   2,C   4)     57.44  0.000067   -0.55     56.89   
   143. D(H  20,C   3,C   2,C   1)    119.37 -0.000043   -0.50    118.86   
   144. D(H  19,C   3,C   2,C   1)   -123.32  0.000034   -0.55   -123.88   
   145. D(H  18,C   3,C   2,C   4)    178.83 -0.000007   -0.58    178.25   
   146. D(H  18,C   3,C   2,C   1)     -1.94 -0.000040   -0.58     -2.52   
   147. D(H  20,C   3,C   2,C   4)    -59.87 -0.000010   -0.50    -60.37   
   148. D(O  14,C   4,C   2,C   1)   -177.26 -0.000020   -0.63   -177.89   
   149. D(O  14,C   4,C   2,C   3)      2.03 -0.000059   -0.64      1.39   
   150. D(C   5,C   4,C   2,C   1)      2.68  0.000185   -0.14      2.54   
   151. D(C   5,C   4,C   2,C   3)   -178.03  0.000146   -0.15   -178.18   
   152. D(C  11,C   5,C   4,O  14)    177.05 -0.000069    0.88    177.94   
   153. D(C  11,C   5,C   4,C   2)     -2.89 -0.000276    0.39     -2.50   
   154. D(C   6,C   5,C   4,C   2)    176.07 -0.000196    0.24    176.32   
   155. D(C   6,C   5,C   4,O  14)     -3.98  0.000011    0.74     -3.25   
   156. D(H  22,C   6,C   5,C  11)   -152.16  0.000233   -0.58   -152.74   
   157. D(H  22,C   6,C   5,C   4)     28.94  0.000129   -0.43     28.51   
   158. D(H  21,C   6,C   5,C  11)    -35.52  0.000139   -0.65    -36.17   
   159. D(H  21,C   6,C   5,C   4)    145.57  0.000035   -0.50    145.08   
   160. D(C   7,C   6,C   5,C  11)     84.57 -0.000732   -0.40     84.17   
   161. D(C   7,C   6,C   5,C   4)    -94.34 -0.000836   -0.24    -94.58   
   162. D(C   8,C   7,C   6,C   5)    124.08  0.001076    0.58    124.66   
   163. D(H  23,C   7,C   6,H  22)   -178.51 -0.000627    1.01   -177.50   
   164. D(H  23,C   7,C   6,C   5)    -56.66  0.000668    0.82    -55.84   
   165. D(H  23,C   7,C   6,H  21)     63.15 -0.000502    0.96     64.11   
   166. D(C   8,C   7,C   6,H  22)      2.22 -0.000219    0.77      3.00   
   167. D(C   8,C   7,C   6,H  21)   -116.11 -0.000095    0.72   -115.40   
   168. D(C  10,C   8,C   7,H  23)   -177.40  0.000573    0.21   -177.19   
   169. D(C   9,C   8,C   7,H  23)     -0.13  0.000163    0.02     -0.11   
   170. D(C   9,C   8,C   7,C   6)    179.11 -0.000255    0.27    179.38   
   171. D(C  10,C   8,C   7,C   6)      1.85  0.000155    0.45      2.30   
   172. D(H  26,C   9,C   8,C  10)    -66.68 -0.000335    0.33    -66.35   
   173. D(H  26,C   9,C   8,C   7)    115.85  0.000007    0.51    116.36   
   174. D(H  25,C   9,C   8,C  10)     51.86 -0.000202    0.34     52.20   
   175. D(H  25,C   9,C   8,C   7)   -125.61  0.000140    0.52   -125.09   
   176. D(H  24,C   9,C   8,C  10)    172.63 -0.000288    0.21    172.84   
   177. D(H  24,C   9,C   8,C   7)     -4.84  0.000053    0.39     -4.45   
   178. D(C  33,C  10,C   8,C   9)     78.47 -0.000369    1.79     80.26   
   179. D(C  33,C  10,C   8,C   7)   -104.20 -0.000797    1.60   -102.60   
   180. D(H  32,C  10,C   8,C   9)    -43.66 -0.000149    1.58    -42.08   
   181. D(H  32,C  10,C   8,C   7)    133.67 -0.000577    1.39    135.07   
   182. D(H  27,C  10,C   8,C   9)   -159.36  0.000248    1.63   -157.73   
   183. D(H  27,C  10,C   8,C   7)     17.97 -0.000180    1.45     19.42   
   184. D(C  28,C  11,C   5,C   6)      1.62  0.000053    0.05      1.67   
   185. D(C  28,C  11,C   5,C   4)   -179.51  0.000185   -0.11   -179.61   
   186. D(C  12,C  11,C   5,C   6)   -178.39  0.000046   -0.25   -178.65   
   187. D(C  12,C  11,C   5,C   4)      0.48  0.000178   -0.41      0.07   
   188. D(C   1,C  12,C  11,C  28)   -177.90  0.000017   -0.06   -177.96   
   189. D(C   1,C  12,C  11,C   5)      2.11  0.000024    0.22      2.33   
   190. D(O  13,C  12,C   1,C   2)    178.19 -0.000028    0.06    178.25   
   191. D(O  13,C  12,C   1,C   0)     -1.43  0.000013    0.14     -1.28   
   192. D(C  11,C  12,C   1,C   2)     -2.32 -0.000124    0.03     -2.28   
   193. D(O  13,C  12,C  11,C   5)   -178.40 -0.000073    0.19   -178.21   
   194. D(C  11,C  12,C   1,C   0)    178.07 -0.000084    0.12    178.18   
   195. D(O  13,C  12,C  11,C  28)      1.59 -0.000080   -0.09      1.51   
   196. D(H  31,C  28,C  11,C  12)     58.98  0.000038   -1.24     57.74   
   197. D(H  31,C  28,C  11,C   5)   -121.03  0.000031   -1.53   -122.56   
   198. D(H  30,C  28,C  11,C  12)    -58.38 -0.000134   -1.24    -59.62   
   199. D(H  30,C  28,C  11,C   5)    121.60 -0.000141   -1.53    120.08   
   200. D(H  29,C  28,C  11,C  12)   -179.89  0.000003   -1.16   -181.05   
   201. D(H  29,C  28,C  11,C   5)      0.10 -0.000004   -1.45     -1.35   
   202. D(C  36,C  33,C  10,H  27)    157.43 -0.000771    3.90    161.32   
   203. D(C  36,C  33,C  10,C   8)    -79.21 -0.000648    3.90    -75.31   
   204. D(H  35,C  33,C  10,H  32)    166.39 -0.000114    4.19    170.58   
   205. D(H  35,C  33,C  10,H  27)    -79.40 -0.000334    3.95    -75.45   
   206. D(H  35,C  33,C  10,C   8)     43.96 -0.000211    3.95     47.92   
   207. D(H  34,C  33,C  10,H  32)    -79.77 -0.000197    4.07    -75.70   
   208. D(H  34,C  33,C  10,H  27)     34.44 -0.000417    3.83     38.27   
   209. D(C  36,C  33,C  10,H  32)     43.22 -0.000551    4.14     47.36   
   210. D(H  34,C  33,C  10,C   8)    157.81 -0.000294    3.83    161.63   
   211. D(C  38,C  36,C  33,H  35)    130.20 -0.000416    4.23    134.43   
   212. D(C  38,C  36,C  33,H  34)     14.00 -0.000180    4.23     18.23   
   213. D(C  38,C  36,C  33,C  10)   -107.38 -0.000147    4.37   -103.01   
   214. D(H  37,C  36,C  33,H  35)    -49.42 -0.000358    4.26    -45.16   
   215. D(H  37,C  36,C  33,H  34)   -165.62 -0.000121    4.26   -161.36   
   216. D(H  37,C  36,C  33,C  10)     73.00 -0.000088    4.40     77.40   
   217. D(C  43,C  38,C  36,H  37)      0.39  0.000110    0.08      0.48   
   218. D(C  43,C  38,C  36,C  33)   -179.22  0.000169    0.11   -179.11   
   219. D(C  39,C  38,C  36,H  37)   -179.37  0.000170   -0.11   -179.49   
   220. D(C  39,C  38,C  36,C  33)      1.01  0.000228   -0.09      0.92   
   221. D(H  42,C  39,C  38,C  43)    -58.78  0.000006   -0.72    -59.50   
   222. D(H  42,C  39,C  38,C  36)    121.00 -0.000049   -0.53    120.47   
   223. D(H  41,C  39,C  38,C  43)   -179.96 -0.000026   -0.66   -180.62   
   224. D(H  41,C  39,C  38,C  36)     -0.18 -0.000081   -0.47     -0.65   
   225. D(H  40,C  39,C  38,C  43)     58.54  0.000133   -0.68     57.86   
   226. D(H  40,C  39,C  38,C  36)   -121.68  0.000078   -0.49   -122.17   
   227. D(H  46,C  43,C  38,C  39)     58.24 -0.000038   -0.27     57.96   
   228. D(H  46,C  43,C  38,C  36)   -121.55  0.000019   -0.45   -122.00   
   229. D(H  45,C  43,C  38,C  39)    -59.75 -0.000052   -0.27    -60.02   
   230. D(H  45,C  43,C  38,C  36)    120.46  0.000005   -0.45    120.01   
   231. D(H  44,C  43,C  38,C  39)    179.29 -0.000068   -0.23    179.06   
   232. D(H  44,C  43,C  38,C  36)     -0.50 -0.000012   -0.41     -0.91   
    ----------------------------------------------------------------------------

         *************************************************************
         *                GEOMETRY OPTIMIZATION CYCLE  14            *
         *************************************************************
---------------------------------
CARTESIAN COORDINATES (ANGSTROEM)
---------------------------------
  C      4.941177    1.676568    1.316527
  C      3.783488    1.026361    0.610849
  C      2.644904    1.646341    0.214364
  C      2.327122    3.103994    0.403842
  C      1.582096    0.866707   -0.493710
  C      1.736159   -0.602669   -0.720017
  C      0.562107   -1.314099   -1.371181
  C     -0.360888   -1.924567   -0.333748
  C     -1.683534   -1.738735   -0.166878
  C     -2.399348   -2.477162    0.944132
  C     -2.539108   -0.872490   -1.069103
  C      2.876050   -1.219940   -0.321612
  C      3.959662   -0.432188    0.336735
  O      5.006285   -0.992788    0.666315
  O      0.569430    1.450123   -0.883420
  H      4.769384    2.732444    1.520475
  H      5.852207    1.582845    0.713634
  H      5.143623    1.166807    2.265478
  H      3.107226    3.633781    0.948536
  H      1.382402    3.217541    0.947677
  H      2.186835    3.593222   -0.566986
  H      0.950874   -2.106953   -2.019518
  H      0.029376   -0.604579   -2.007301
  H      0.139229   -2.608698    0.352971
  H     -1.728545   -3.170794    1.461999
  H     -3.248319   -3.051376    0.549569
  H     -2.813768   -1.791446    1.693084
  H     -2.026382   -0.720301   -2.025388
  C      3.171134   -2.685458   -0.491693
  H      2.346703   -3.222368   -0.958942
  H      4.071398   -2.825165   -1.102091
  H      3.380434   -3.147548    0.479695
  H     -3.464742   -1.417122   -1.298882
  C     -2.935573    0.541656   -0.534962
  H     -3.244304    1.129197   -1.406254
  H     -2.030048    1.023534   -0.146836
  C     -4.011545    0.579843    0.521085
  H     -3.692260    0.306973    1.526666
  C     -5.305914    0.916485    0.365345
  C     -5.942759    1.312720   -0.945286
  H     -6.388260    2.314815   -0.870280
  H     -5.244198    1.315575   -1.785251
  H     -6.764696    0.627772   -1.195411
  C     -6.252434    0.920644    1.542256
  H     -5.755889    0.612208    2.468360
  H     -6.679389    1.921375    1.699677
  H     -7.102648    0.246743    1.367385

----------------------------
CARTESIAN COORDINATES (A.U.)
----------------------------
  NO LB      ZA    FRAG     MASS         X           Y           Z
   0 C     6.0000    0    12.011    9.337471    3.168254    2.487876
   1 C     6.0000    0    12.011    7.149757    1.939542    1.154338
   2 C     6.0000    0    12.011    4.998144    3.111133    0.405089
   3 C     6.0000    0    12.011    4.397622    5.865698    0.763152
   4 C     6.0000    0    12.011    2.989728    1.637840   -0.932976
   5 C     6.0000    0    12.011    3.280866   -1.138879   -1.360635
   6 C     6.0000    0    12.011    1.062228   -2.483286   -2.591157
   7 C     6.0000    0    12.011   -0.681979   -3.636904   -0.630692
   8 C     6.0000    0    12.011   -3.181419   -3.285733   -0.315354
   9 C     6.0000    0    12.011   -4.534110   -4.681159    1.784150
  10 C     6.0000    0    12.011   -4.798219   -1.648767   -2.020311
  11 C     6.0000    0    12.011    5.434946   -2.305353   -0.607759
  12 C     6.0000    0    12.011    7.482676   -0.816717    0.636336
  13 O     8.0000    0    15.999    9.460508   -1.876098    1.259152
  14 O     8.0000    0    15.999    1.076067    2.740335   -1.669422
  15 H     1.0000    0     1.008    9.012830    5.163571    2.873281
  16 H     1.0000    0     1.008   11.059069    2.991144    1.348573
  17 H     1.0000    0     1.008    9.720038    2.204946    4.281134
  18 H     1.0000    0     1.008    5.871806    6.866851    1.792473
  19 H     1.0000    0     1.008    2.612361    6.080272    1.790850
  20 H     1.0000    0     1.008    4.132519    6.790205   -1.071449
  21 H     1.0000    0     1.008    1.796892   -3.981565   -3.816336
  22 H     1.0000    0     1.008    0.055513   -1.142489   -3.793249
  23 H     1.0000    0     1.008    0.263105   -4.929724    0.667018
  24 H     1.0000    0     1.008   -3.266476   -5.991933    2.762777
  25 H     1.0000    0     1.008   -6.138433   -5.766264    1.038534
  26 H     1.0000    0     1.008   -5.317251   -3.385342    3.199466
  27 H     1.0000    0     1.008   -3.829308   -1.361173   -3.827428
  28 C     6.0000    0    12.011    5.992575   -5.074780   -0.929164
  29 H     1.0000    0     1.008    4.434625   -6.089393   -1.812138
  30 H     1.0000    0     1.008    7.693826   -5.338787   -2.082650
  31 H     1.0000    0     1.008    6.388094   -5.948004    0.906492
  32 H     1.0000    0     1.008   -6.547414   -2.677973   -2.454531
  33 C     6.0000    0    12.011   -5.547428    1.023581   -1.010933
  34 H     1.0000    0     1.008   -6.130845    2.133872   -2.657435
  35 H     1.0000    0     1.008   -3.836236    1.934199   -0.277480
  36 C     6.0000    0    12.011   -7.580721    1.095744    0.984707
  37 H     1.0000    0     1.008   -6.977359    0.580095    2.884981
  38 C     6.0000    0    12.011  -10.026723    1.731906    0.690403
  39 C     6.0000    0    12.011  -11.230186    2.480681   -1.786332
  40 H     1.0000    0     1.008  -12.072062    4.374366   -1.644591
  41 H     1.0000    0     1.008   -9.910099    2.486077   -3.373635
  42 H     1.0000    0     1.008  -12.783422    1.186318   -2.258999
  43 C     6.0000    0    12.011  -11.815388    1.739765    2.914442
  44 H     1.0000    0     1.008  -10.877053    1.156905    4.664525
  45 H     1.0000    0     1.008  -12.622215    3.630873    3.211925
  46 H     1.0000    0     1.008  -13.422059    0.466277    2.583983

--------------------------------
INTERNAL COORDINATES (ANGSTROEM)
--------------------------------
 C      0   0   0     0.000000000000     0.00000000     0.00000000
 C      1   0   0     1.503659759766     0.00000000     0.00000000
 C      2   1   0     1.355710031593   125.88151631     0.00000000
 C      3   2   1     1.503875081559   125.72342032     0.13891098
 C      3   2   1     1.496247438179   119.77982382   179.33537448
 C      5   3   2     1.494663046743   120.70913602     2.53767856
 C      6   5   3     1.519389869488   116.45879944   176.31758862
 C      7   6   5     1.516858092203   111.43950850   265.42189635
 C      8   7   6     1.346021155687   128.84019694   124.65727918
 C      9   8   7     1.513937476335   119.22518601   179.37834458
 C      9   8   7     1.515386064401   124.04862038     2.29998346
 C      6   5   3     1.356134389940   119.31608868   357.50385428
 C     12   6   5     1.492711910690   119.96966375     0.06974917
 O     13  12   6     1.232199827722   119.63513604   181.79182334
 O      5   3   2     1.231966023636   119.13159207   182.10685124
 H      1   2   3     1.089028064884   112.68651501     1.83360492
 H      1   2   3     1.096466977911   110.16314586   240.54019351
 H      1   2   3     1.096060428419   110.32921451   123.32366300
 H      4   3   2     1.089003290013   112.53105823   357.48174759
 H      4   3   2     1.095967475451   110.18714594   236.12477931
 H      4   3   2     1.096144558625   110.36832679   118.86329834
 H      7   6   5     1.095490643146   108.56005005   145.07767966
 H      7   6   5     1.091727075089   108.81231051    28.51040759
 H      8   7   6     1.090749417883   113.82985911   304.16126452
 H     10   9   8     1.095120124363   111.49050958   355.55036815
 H     10   9   8     1.098250000158   110.90791675   234.91141366
 H     10   9   8     1.096759654718   112.01424321   116.36176874
 H     11   9   8     1.095687248485   109.56197657    19.42111527
 C     12   6   5     1.504574441988   125.09934111   180.38601126
 H     29  12   6     1.089165526845   112.34605426   358.64789946
 H     29  12   6     1.096621464892   110.36617673   120.07661210
 H     29  12   6     1.095868190878   110.36356723   237.44085165
 H     11   9   8     1.098281255752   108.47747187   135.06584444
 C     11   9   8     1.562785595888   117.19392194   257.40434898
 H     34  11   9     1.095293602191   106.56025668   161.63242896
 H     34  11   9     1.096732592625   108.00384607    47.91602162
 C     34  11   9     1.508114844103   116.31104566   284.68971928
 H     37  34  11     1.089768205832   115.51683477    77.40072352
 C     37  34  11     1.346466814851   127.67536184   256.99370044
 C     39  37  34     1.510075784261   124.84824902     0.92423709
 H     40  39  37     1.099223028920   110.54281886   237.83307545
 H     40  39  37     1.092490218732   113.47377245   359.35061031
 H     40  39  37     1.098770156040   110.45556086   120.46806581
 C     39  37  34     1.510310458459   120.86475710   180.89042087
 H     44  39  37     1.095152490424   111.96494333   359.08975288
 H     44  39  37     1.099333605053   110.94614520   120.01271813
 H     44  39  37     1.098902004347   111.05018916   237.99530138

---------------------------
INTERNAL COORDINATES (A.U.)
---------------------------
 C      0   0   0     0.000000000000     0.00000000     0.00000000
 C      1   0   0     2.841505144556     0.00000000     0.00000000
 C      2   1   0     2.561920676720   125.88151631     0.00000000
 C      3   2   1     2.841912043774   125.72342032     0.13891098
 C      3   2   1     2.827497886739   119.77982382   179.33537448
 C      5   3   2     2.824503820836   120.70913602     2.53767856
 C      6   5   3     2.871230743986   116.45879944   176.31758862
 C      7   6   5     2.866446378286   111.43950850   265.42189635
 C      8   7   6     2.543611354713   128.84019694   124.65727918
 C      9   8   7     2.860927214153   119.22518601   179.37834458
 C      9   8   7     2.863664648878   124.04862038     2.29998346
 C      6   5   3     2.562722597780   119.31608868   357.50385428
 C     12   6   5     2.820816708046   119.96966375     0.06974917
 O     13  12   6     2.328520216660   119.63513604   181.79182334
 O      5   3   2     2.328078390968   119.13159207   182.10685124
 H      1   2   3     2.057964794785   112.68651501     1.83360492
 H      1   2   3     2.072022303140   110.16314586   240.54019351
 H      1   2   3     2.071254035940   110.32921451   123.32366300
 H      4   3   2     2.057917977064   112.53105823   357.48174759
 H      4   3   2     2.071078380288   110.18714594   236.12477931
 H      4   3   2     2.071413018989   110.36832679   118.86329834
 H      7   6   5     2.070177297820   108.56005005   145.07767966
 H      7   6   5     2.063065184905   108.81231051    28.51040759
 H      8   7   6     2.061217680533   113.82985911   304.16126452
 H     10   9   8     2.069477118792   111.49050958   355.55036815
 H     10   9   8     2.075391726878   110.90791675   234.91141366
 H     10   9   8     2.072575382151   112.01424321   116.36176874
 H     11   9   8     2.070548828067   109.56197657    19.42111527
 C     12   6   5     2.843233643454   125.09934111   180.38601126
 H     29  12   6     2.058224560245   112.34605426   358.64789946
 H     29  12   6     2.072314241225   110.36617673   120.07661210
 H     29  12   6     2.070890759635   110.36356723   237.44085165
 H     11   9   8     2.075450791391   108.47747187   135.06584444
 C     11   9   8     2.953236782266   117.19392194   257.40434898
 H     34  11   9     2.069804944377   106.56025668   161.63242896
 H     34  11   9     2.072524242207   108.00384607    47.91602162
 C     34  11   9     2.849924033855   116.31104566   284.68971928
 H     37  34  11     2.059363458477   115.51683477    77.40072352
 C     37  34  11     2.544453528481   127.67536184   256.99370044
 C     39  37  34     2.853629673720   124.84824902     0.92423709
 H     40  39  37     2.077230484758   110.54281886   237.83307545
 H     40  39  37     2.064507317391   113.47377245   359.35061031
 H     40  39  37     2.076374679041   110.45556086   120.46806581
 C     39  37  34     2.854073143685   120.86475710   180.89042087
 H     44  39  37     2.069538281783   111.96494333   359.08975288
 H     44  39  37     2.077439443367   110.94614520   120.01271813
 H     44  39  37     2.076623836233   111.05018916   237.99530138


           ************************************************************
           *        Program running with 4 parallel MPI-processes     *
           *              working on a common directory               *
           ************************************************************
------------------------------------------------------------------------------
                   ___                                                        
                  /   \      - P O W E R E D   B Y -                         
                 /     \                                                     
                 |  |  |   _    _      __       _____    __    __             
                 |  |  |  | |  | |    /  \     |  _  \  |  |  /  |          
                  \  \/   | |  | |   /    \    | | | |  |  | /  /          
                 / \  \   | |__| |  /  /\  \   | |_| |  |  |/  /          
                |  |  |   |  __  | /  /__\  \  |    /   |      \           
                |  |  |   | |  | | |   __   |  |    \   |  |\   \          
                \     /   | |  | | |  |  |  |  | |\  \  |  | \   \       
                 \___/    |_|  |_| |__|  |__|  |_| \__\ |__|  \__/        
                                                                              
                      - O R C A' S   B I G   F R I E N D -                    
                                      &                                       
                       - I N T E G R A L  F E E D E R -                       
                                                                              
 v1 FN, 2020, v2 2021                                                         
------------------------------------------------------------------------------


Reading SHARK input file mPQ2_0e_0H_B3LYP_631Gd_opt.SHARKINP.tmp ... ok
----------------------
SHARK INTEGRAL PACKAGE
----------------------

Number of atoms                             ...     47
Number of basis functions                   ...    346
Number of shells                            ...    178
Maximum angular momentum                    ...      2
Integral batch strategy                     ... SHARK/LIBINT Hybrid
RI-J (if used) integral strategy            ... SPLIT-RIJ (Revised 2003 algorithm where possible)
Printlevel                                  ...      1
Contraction scheme used                     ... SEGMENTED contraction
Coulomb Range Separation                    ... NOT USED
Exchange Range Separation                   ... NOT USED
Finite Nucleus Model                        ... NOT USED
Auxiliary Coulomb fitting basis             ... AVAILABLE
   # of basis functions in Aux-J            ...   1315
   # of shells in Aux-J                     ...    445
   Maximum angular momentum in Aux-J        ...      4
Auxiliary J/K fitting basis                 ... NOT available
Auxiliary Correlation fitting basis         ... NOT available
Auxiliary 'external' fitting basis          ... NOT available
Integral threshold                          ...     2.500000e-11
Primitive cut-off                           ...     2.500000e-12
Primitive pair pre-selection threshold      ...     2.500000e-12

Calculating pre-screening integrals         ... done (  0.0 sec) Dimension = 178
Organizing shell pair data                  ... done (  0.1 sec)
Shell pair information
Total number of shell pairs                 ...     15931
Shell pairs after pre-screening             ...     10619
Total number of primitive shell pairs       ...     88509
Primitive shell pairs kept                  ...     32744
          la=0 lb=0:   4216 shell pairs
          la=1 lb=0:   3509 shell pairs
          la=1 lb=1:    736 shell pairs
          la=2 lb=0:   1409 shell pairs
          la=2 lb=1:    621 shell pairs
          la=2 lb=2:    128 shell pairs

Calculating one electron integrals          ... done (  0.0 sec)
Calculating RI/J V-Matrix + Cholesky decomp.... done (  0.1 sec)
Calculating Nuclear repulsion               ... done (  0.0 sec) ENN=   1615.245919838129 Eh

SHARK setup successfully completed in   0.4 seconds

Maximum memory used throughout the entire GTOINT-calculation: 26.2 MB
[1717803945.523603] [eu-g5-025-1:3774 :0]          mpool.c:38   UCX  WARN  object 0x30b3040 was not returned to mpool ucp_requests
[1717803945.523623] [eu-g5-025-1:3774 :0]          mpool.c:38   UCX  WARN  object 0x30b3200 was not returned to mpool ucp_requests
[1717803945.523627] [eu-g5-025-1:3774 :0]          mpool.c:38   UCX  WARN  object 0x30b33c0 was not returned to mpool ucp_requests
[1717803945.523629] [eu-g5-025-1:3774 :0]          mpool.c:38   UCX  WARN  object 0x30b3580 was not returned to mpool ucp_requests
[1717803945.523632] [eu-g5-025-1:3774 :0]          mpool.c:38   UCX  WARN  object 0x30b3740 was not returned to mpool ucp_requests
[1717803945.523635] [eu-g5-025-1:3774 :0]          mpool.c:38   UCX  WARN  object 0x30b3900 was not returned to mpool ucp_requests
[1717803945.523637] [eu-g5-025-1:3774 :0]          mpool.c:38   UCX  WARN  object 0x30b3ac0 was not returned to mpool ucp_requests
[1717803945.523640] [eu-g5-025-1:3774 :0]          mpool.c:38   UCX  WARN  object 0x30b3c80 was not returned to mpool ucp_requests
[1717803945.523643] [eu-g5-025-1:3774 :0]          mpool.c:38   UCX  WARN  object 0x30b3e40 was not returned to mpool ucp_requests
[1717803945.523646] [eu-g5-025-1:3774 :0]          mpool.c:38   UCX  WARN  object 0x30b4000 was not returned to mpool ucp_requests
[1717803945.523648] [eu-g5-025-1:3774 :0]          mpool.c:38   UCX  WARN  object 0x30b41c0 was not returned to mpool ucp_requests
[1717803945.523651] [eu-g5-025-1:3774 :0]          mpool.c:38   UCX  WARN  object 0x30b4380 was not returned to mpool ucp_requests
[1717803945.523654] [eu-g5-025-1:3774 :0]          mpool.c:38   UCX  WARN  object 0x30b4540 was not returned to mpool ucp_requests
[1717803945.523656] [eu-g5-025-1:3774 :0]          mpool.c:38   UCX  WARN  object 0x30b4700 was not returned to mpool ucp_requests
[1717803945.523659] [eu-g5-025-1:3774 :0]          mpool.c:38   UCX  WARN  object 0x30b48c0 was not returned to mpool ucp_requests
[1717803945.523661] [eu-g5-025-1:3774 :0]          mpool.c:38   UCX  WARN  object 0x30b4a80 was not returned to mpool ucp_requests
[1717803945.523664] [eu-g5-025-1:3774 :0]          mpool.c:38   UCX  WARN  object 0x30b4c40 was not returned to mpool ucp_requests
[1717803945.523667] [eu-g5-025-1:3774 :0]          mpool.c:38   UCX  WARN  object 0x30b4e00 was not returned to mpool ucp_requests
[1717803945.523670] [eu-g5-025-1:3774 :0]          mpool.c:38   UCX  WARN  object 0x30b4fc0 was not returned to mpool ucp_requests
[1717803945.523673] [eu-g5-025-1:3774 :0]          mpool.c:38   UCX  WARN  object 0x30b5180 was not returned to mpool ucp_requests
[1717803945.523676] [eu-g5-025-1:3774 :0]          mpool.c:38   UCX  WARN  object 0x30b5340 was not returned to mpool ucp_requests
[1717803945.523678] [eu-g5-025-1:3774 :0]          mpool.c:38   UCX  WARN  object 0x30b5500 was not returned to mpool ucp_requests
[1717803945.523604] [eu-g5-025-1:3775 :0]          mpool.c:38   UCX  WARN  object 0x2a520c0 was not returned to mpool ucp_requests
[1717803945.523623] [eu-g5-025-1:3775 :0]          mpool.c:38   UCX  WARN  object 0x2a52280 was not returned to mpool ucp_requests
[1717803945.523626] [eu-g5-025-1:3775 :0]          mpool.c:38   UCX  WARN  object 0x2a52440 was not returned to mpool ucp_requests
[1717803945.523629] [eu-g5-025-1:3775 :0]          mpool.c:38   UCX  WARN  object 0x2a52600 was not returned to mpool ucp_requests
[1717803945.523632] [eu-g5-025-1:3775 :0]          mpool.c:38   UCX  WARN  object 0x2a527c0 was not returned to mpool ucp_requests
[1717803945.523635] [eu-g5-025-1:3775 :0]          mpool.c:38   UCX  WARN  object 0x2a52980 was not returned to mpool ucp_requests
[1717803945.523637] [eu-g5-025-1:3775 :0]          mpool.c:38   UCX  WARN  object 0x2a52b40 was not returned to mpool ucp_requests
[1717803945.523640] [eu-g5-025-1:3775 :0]          mpool.c:38   UCX  WARN  object 0x2a52d00 was not returned to mpool ucp_requests
[1717803945.523643] [eu-g5-025-1:3775 :0]          mpool.c:38   UCX  WARN  object 0x2a52ec0 was not returned to mpool ucp_requests
[1717803945.523645] [eu-g5-025-1:3775 :0]          mpool.c:38   UCX  WARN  object 0x2a53080 was not returned to mpool ucp_requests
[1717803945.523648] [eu-g5-025-1:3775 :0]          mpool.c:38   UCX  WARN  object 0x2a53240 was not returned to mpool ucp_requests
[1717803945.523651] [eu-g5-025-1:3775 :0]          mpool.c:38   UCX  WARN  object 0x2a53400 was not returned to mpool ucp_requests
[1717803945.523654] [eu-g5-025-1:3775 :0]          mpool.c:38   UCX  WARN  object 0x2a535c0 was not returned to mpool ucp_requests
[1717803945.523656] [eu-g5-025-1:3775 :0]          mpool.c:38   UCX  WARN  object 0x2a53780 was not returned to mpool ucp_requests
[1717803945.523659] [eu-g5-025-1:3775 :0]          mpool.c:38   UCX  WARN  object 0x2a53940 was not returned to mpool ucp_requests
[1717803945.523662] [eu-g5-025-1:3775 :0]          mpool.c:38   UCX  WARN  object 0x2a53b00 was not returned to mpool ucp_requests
[1717803945.523664] [eu-g5-025-1:3775 :0]          mpool.c:38   UCX  WARN  object 0x2a53cc0 was not returned to mpool ucp_requests
[1717803945.523667] [eu-g5-025-1:3775 :0]          mpool.c:38   UCX  WARN  object 0x2a53e80 was not returned to mpool ucp_requests
[1717803945.523669] [eu-g5-025-1:3775 :0]          mpool.c:38   UCX  WARN  object 0x2a54040 was not returned to mpool ucp_requests
[1717803945.523672] [eu-g5-025-1:3775 :0]          mpool.c:38   UCX  WARN  object 0x2a54200 was not returned to mpool ucp_requests
[1717803945.523674] [eu-g5-025-1:3775 :0]          mpool.c:38   UCX  WARN  object 0x2a543c0 was not returned to mpool ucp_requests
[1717803945.523677] [eu-g5-025-1:3775 :0]          mpool.c:38   UCX  WARN  object 0x2a54580 was not returned to mpool ucp_requests
[1717803945.524326] [eu-g5-025-1:3773 :0]          mpool.c:38   UCX  WARN  object 0x31a4c00 was not returned to mpool ucp_requests
[1717803945.524345] [eu-g5-025-1:3773 :0]          mpool.c:38   UCX  WARN  object 0x31a4dc0 was not returned to mpool ucp_requests
[1717803945.524349] [eu-g5-025-1:3773 :0]          mpool.c:38   UCX  WARN  object 0x31a4f80 was not returned to mpool ucp_requests
[1717803945.524352] [eu-g5-025-1:3773 :0]          mpool.c:38   UCX  WARN  object 0x31a5140 was not returned to mpool ucp_requests
[1717803945.524354] [eu-g5-025-1:3773 :0]          mpool.c:38   UCX  WARN  object 0x31a5300 was not returned to mpool ucp_requests
[1717803945.524357] [eu-g5-025-1:3773 :0]          mpool.c:38   UCX  WARN  object 0x31a54c0 was not returned to mpool ucp_requests
[1717803945.524359] [eu-g5-025-1:3773 :0]          mpool.c:38   UCX  WARN  object 0x31a5680 was not returned to mpool ucp_requests
[1717803945.524362] [eu-g5-025-1:3773 :0]          mpool.c:38   UCX  WARN  object 0x31a5840 was not returned to mpool ucp_requests
[1717803945.524365] [eu-g5-025-1:3773 :0]          mpool.c:38   UCX  WARN  object 0x31a5a00 was not returned to mpool ucp_requests
[1717803945.524367] [eu-g5-025-1:3773 :0]          mpool.c:38   UCX  WARN  object 0x31a5bc0 was not returned to mpool ucp_requests
[1717803945.524370] [eu-g5-025-1:3773 :0]          mpool.c:38   UCX  WARN  object 0x31a5d80 was not returned to mpool ucp_requests
[1717803945.524373] [eu-g5-025-1:3773 :0]          mpool.c:38   UCX  WARN  object 0x31a5f40 was not returned to mpool ucp_requests
[1717803945.524375] [eu-g5-025-1:3773 :0]          mpool.c:38   UCX  WARN  object 0x31a6100 was not returned to mpool ucp_requests
[1717803945.524378] [eu-g5-025-1:3773 :0]          mpool.c:38   UCX  WARN  object 0x31a62c0 was not returned to mpool ucp_requests
[1717803945.524380] [eu-g5-025-1:3773 :0]          mpool.c:38   UCX  WARN  object 0x31a6480 was not returned to mpool ucp_requests


           ************************************************************
           *        Program running with 4 parallel MPI-processes     *
           *              working on a common directory               *
           ************************************************************

Diagonalization of the overlap matrix:
Smallest eigenvalue                        ... 4.242e-04
Time for diagonalization                   ...    0.016 sec
Threshold for overlap eigenvalues          ... 1.000e-08
Number of eigenvalues below threshold      ... 0
Time for construction of square roots      ...    0.008 sec
Total time needed                          ...    0.024 sec

-------------------
DFT GRID GENERATION
-------------------

General Integration Accuracy     IntAcc      ... 4.959
Radial Grid Type                 RadialGrid  ... OptM3 with GC (2021)
Angular Grid (max. ang.)         AngularGrid ... 6 (Lebedev-590)
Angular grid pruning method      GridPruning ... 4 (adaptive)
Weight generation scheme         WeightScheme... Becke
Basis function cutoff            BFCut       ... 1.0000e-11
Integration weight cutoff        WCut        ... 1.0000e-14
Angular grids for H and He will be reduced by one unit
Partially contracted basis set               ... off
Rotationally invariant grid construction     ... off

Total number of grid points                  ...   519515
Total number of batches                      ...     8138
Average number of points per batch           ...       63
Average number of grid points per atom       ...    11054
Time for grid setup =    6.791 sec

--------------------
COSX GRID GENERATION
--------------------

GRIDX 1
-------
General Integration Accuracy     IntAcc      ... 4.020
Radial Grid Type                 RadialGrid  ... OptM3 with GC (2021)
Angular Grid (max. ang.)         AngularGrid ... 2 (Lebedev-110)
Angular grid pruning method      GridPruning ... 4 (adaptive)
Weight generation scheme         WeightScheme... Becke
Basis function cutoff            BFCut       ... 1.0000e-11
Integration weight cutoff        WCut        ... 1.0000e-14
Angular grids for H and He will be reduced by one unit
Partially contracted basis set               ... on
Rotationally invariant grid construction     ... off

Total number of grid points                  ...    55953
Total number of batches                      ...      899
Average number of points per batch           ...       62
Average number of grid points per atom       ...     1190
UseSFitting                                  ... on

GRIDX 2
-------
General Integration Accuracy     IntAcc      ... 4.338
Radial Grid Type                 RadialGrid  ... OptM3 with GC (2021)
Angular Grid (max. ang.)         AngularGrid ... 3 (Lebedev-194)
Angular grid pruning method      GridPruning ... 4 (adaptive)
Weight generation scheme         WeightScheme... Becke
Basis function cutoff            BFCut       ... 1.0000e-11
Integration weight cutoff        WCut        ... 1.0000e-14
Angular grids for H and He will be reduced by one unit
Partially contracted basis set               ... on
Rotationally invariant grid construction     ... off

Total number of grid points                  ...   121744
Total number of batches                      ...     1928
Average number of points per batch           ...       63
Average number of grid points per atom       ...     2590
UseSFitting                                  ... on

GRIDX 3
-------
General Integration Accuracy     IntAcc      ... 4.871
Radial Grid Type                 RadialGrid  ... OptM3 with GC (2021)
Angular Grid (max. ang.)         AngularGrid ... 4 (Lebedev-302)
Angular grid pruning method      GridPruning ... 4 (adaptive)
Weight generation scheme         WeightScheme... Becke
Basis function cutoff            BFCut       ... 1.0000e-11
Integration weight cutoff        WCut        ... 1.0000e-14
Angular grids for H and He will be reduced by one unit
Partially contracted basis set               ... on
Rotationally invariant grid construction     ... off

Total number of grid points                  ...   233687
Total number of batches                      ...     3673
Average number of points per batch           ...       63
Average number of grid points per atom       ...     4972
UseSFitting                                  ... on

Time for X-Grid setup             =    3.741 sec


--------------------
CPCM SOLVATION MODEL
--------------------
CPCM parameters:
  Epsilon                                         ...      80.4000
  Refrac                                          ...       1.3300
  Rsolv                                           ...       1.3000
  Surface type                                    ... GAUSSIAN VDW
  Epsilon function type                           ...         CPCM
Radii:
 Radius for C  used is    3.8550 Bohr (=   2.0400 Ang.)
 Radius for O  used is    3.4469 Bohr (=   1.8240 Ang.)
 Radius for H  used is    2.4944 Bohr (=   1.3200 Ang.)
Calculating surface                               ...        done! (  0.0s)
GEPOL surface points                              ...         2501
GEPOL Volume                                      ...    2605.2510
GEPOL Surface-area                                ...    1352.8021
Calculating surface distance matrix               ...        done! (  0.0s)
Performing Cholesky decomposition & store         ...        done! (  0.3s)
Overall time for CPCM initialization              ...                 0.3s
--------------
SCF ITERATIONS
--------------
ITER       Energy         Delta-E        Max-DP      RMS-DP      [F,P]     Damp
               ***  Starting incremental Fock matrix formation  ***
  0   -889.4969890227   0.000000000000 0.00742493  0.00013099  0.0386329 0.7000
                      *** Initiating the SOSCF procedure ***
                      *** Re-Reading the Fockian *** 
                      *** Removing any level shift *** 
ITER      Energy       Delta-E        Grad      Rot      Max-DP    RMS-DP
  1   -889.50185724  -0.0048682167  0.002999  0.002999  0.024413  0.000431
               *** Restarting incremental Fock matrix formation ***
  2   -889.51538852  -0.0135312794  0.001832  0.005004  0.009096  0.000138
  3   -889.51584673  -0.0004582068  0.000294  0.001158  0.002407  0.000037
  4   -889.51584460   0.0000021306  0.000589  0.000810  0.001932  0.000020
  5   -889.51585773  -0.0000131317  0.000129  0.000227  0.000521  0.000010
  6   -889.51585790  -0.0000001750  0.000083  0.000206  0.000326  0.000005
  7   -889.51585887  -0.0000009732  0.000035  0.000132  0.000141  0.000002
  8   -889.51585885   0.0000000215  0.000041  0.000078  0.000081  0.000001
  9   -889.51585892  -0.0000000711  0.000003  0.000009  0.000018  0.000000
 10   -889.51585892   0.0000000029  0.000004  0.000007  0.000011  0.000000
                  ***Gradient check signals convergence***
              ***Rediagonalizing the Fockian in SOSCF/NRSCF***

               *****************************************************
               *                     SUCCESS                       *
               *           SCF CONVERGED AFTER  11 CYCLES          *
               *****************************************************

Old exchange energy                            =    -24.849539545 Eh
New exchange energy                            =    -24.849545175 Eh
Exchange energy change after final integration =     -0.000005630 Eh
Total energy after final integration           =   -889.515864551 Eh
Final COS-X integration done in                =    22.922 sec
Total Energy       :         -889.51586455 Eh          -24204.95723 eV
  Last Energy change         ...    3.3128e-10  Tolerance :   1.0000e-08
  Last MAX-Density change    ...    4.4409e-15  Tolerance :   1.0000e-07
             **** THE GBW FILE WAS UPDATED (mPQ2_0e_0H_B3LYP_631Gd_opt.gbw) ****
             **** DENSITY mPQ2_0e_0H_B3LYP_631Gd_opt.scfp WAS UPDATED ****
             **** ENERGY FILE WAS UPDATED (mPQ2_0e_0H_B3LYP_631Gd_opt.en.tmp) ****
             **** THE GBW FILE WAS UPDATED (mPQ2_0e_0H_B3LYP_631Gd_opt.gbw) ****
             **** DENSITY mPQ2_0e_0H_B3LYP_631Gd_opt.scfp WAS UPDATED ****
Total SCF time: 0 days 0 hours 2 min 46 sec 

Maximum memory used throughout the entire SCF-calculation: 178.4 MB

-------------------------   --------------------
FINAL SINGLE POINT ENERGY      -889.515864551466
-------------------------   --------------------


           ************************************************************
           *        Program running with 4 parallel MPI-processes     *
           *              working on a common directory               *
           ************************************************************
------------------------------------------------------------------------------
                         ORCA SCF GRADIENT CALCULATION
------------------------------------------------------------------------------

 ... reading COSX grid (gridx3)
Gradient of the Kohn-Sham DFT energy:
Kohn-Sham wavefunction type      ... RKS
Hartree-Fock exchange scaling    ...    0.200
Number of operators              ...    1
Number of atoms                  ...   47
Basis set dimensions             ...  346
Integral neglect threshold       ... 2.5e-11
Integral primitive cutoff        ... 2.5e-12
SHARK Integral package           ... ON

Nuc. rep. gradient       (SHARK) ... done (  0.0 sec)
HCore & Overlap gradient (SHARK) ... done (  0.4 sec)
RI-J gradient            (SHARK) ... done (  1.8 sec)
COSX-gradient                    ... done ( 28.9 sec)
Exchange-correlation gradient    ... done

------------------
CARTESIAN GRADIENT
------------------

   1   C   :   -0.000437270    0.000468706    0.000045361
   2   C   :    0.000581338   -0.000275932    0.000406230
   3   C   :   -0.000882502    0.000041783    0.000509565
   4   C   :    0.000594236    0.000089499   -0.000140837
   5   C   :    0.000103344    0.001267866   -0.002059912
   6   C   :   -0.000495369    0.000780954    0.000252644
   7   C   :   -0.000201530   -0.000973961   -0.000209462
   8   C   :    0.000526542   -0.000479605   -0.000498605
   9   C   :   -0.000915205    0.000337998   -0.000378303
  10   C   :    0.000033426    0.000654389    0.000042935
  11   C   :    0.000809346   -0.000969283    0.001186214
  12   C   :    0.001086036    0.000484205    0.001143052
  13   C   :    0.000601498   -0.000854620   -0.000381448
  14   O   :   -0.000013966    0.000009790    0.000135259
  15   O   :    0.000532235   -0.000305344    0.000766623
  16   H   :    0.000021238   -0.000592156   -0.000143048
  17   H   :   -0.000188075   -0.000036818   -0.000009749
  18   H   :   -0.000005444    0.000185195   -0.000132830
  19   H   :   -0.000327421   -0.000489884   -0.000231223
  20   H   :    0.000145961   -0.000196032   -0.000093148
  21   H   :   -0.000001935   -0.000098084    0.000286561
  22   H   :    0.000211394    0.000680103    0.001042657
  23   H   :   -0.000418716   -0.000124332   -0.000717981
  24   H   :   -0.000289472   -0.000313250   -0.000566929
  25   H   :   -0.000099160    0.000036456   -0.000170993
  26   H   :    0.000303570    0.000283056    0.000276360
  27   H   :    0.000353599   -0.000990819   -0.000036749
  28   H   :    0.000064584    0.000075556   -0.000471979
  29   C   :   -0.000537634   -0.000339507   -0.000123490
  30   H   :    0.000431953    0.000614298    0.000252350
  31   H   :   -0.000167261   -0.000093644   -0.000074256
  32   H   :   -0.000009371    0.000123857   -0.000310199
  33   H   :    0.000426667    0.000239514    0.000552195
  34   C   :   -0.000532833    0.000439129    0.000196255
  35   H   :    0.000166064   -0.000225157   -0.000010640
  36   H   :   -0.000911947   -0.000289861   -0.000050460
  37   C   :    0.001129100    0.000174399    0.000578772
  38   H   :   -0.000446499    0.000009519   -0.000843033
  39   C   :   -0.002078819    0.000931070    0.000500965
  40   C   :   -0.000014724   -0.000595213    0.000204671
  41   H   :    0.000234133   -0.000141314    0.000037767
  42   H   :   -0.000167253   -0.000010683    0.000183859
  43   H   :    0.000337543    0.000249946   -0.000080933
  44   C   :   -0.000056377    0.000140591   -0.000732074
  45   H   :   -0.000054469    0.000021149   -0.000110498
  46   H   :    0.000213244   -0.000284457   -0.000042101
  47   H   :    0.000389953    0.000306752   -0.000000371

Difference to translation invariance:
           :    0.0000437508   -0.0000341758   -0.0000209558

Difference to rotation invariance:
           :   -0.0000992450    0.0004504010   -0.0004995541

Norm of the cartesian gradient     ...    0.0062305491
RMS gradient                       ...    0.0005247069
MAX gradient                       ...    0.0020788193

-------
TIMINGS
-------

Total SCF gradient time            ...       44.084 sec

One electron gradient       ....       0.428 sec  (  1.0%)
RI-J Coulomb gradient       ....       1.815 sec  (  4.1%)
COSX gradient               ....      28.909 sec  ( 65.6%)
XC gradient                 ....      10.611 sec  ( 24.1%)
CPCM gradient               ....       0.963 sec  (  2.2%)
   A-Matrix (El+Nuc)        ....       0.248 sec  (  0.6%)
   Potential                ....       0.716 sec  (  1.6%)

Maximum memory used throughout the entire SCFGRAD-calculation: 112.8 MB
------------------------------------------------------------------------------
                         ORCA GEOMETRY RELAXATION STEP
------------------------------------------------------------------------------

Reading the OPT-File                    .... done
Getting information on internals        .... done
Copying old internal coords+grads       .... done
Making the new internal coordinates     .... (new redundants).... done
Validating the new internal coordinates .... (new redundants).... done
Calculating the B-matrix                .... done
Calculating the G,G- and P matrices     .... done
Transforming gradient to internals      .... done
Projecting the internal gradient        .... done
Number of atoms                         ....  47
Number of internal coordinates          .... 232
Current Energy                          ....  -889.515864551 Eh
Current gradient norm                   ....     0.006230549 Eh/bohr
Maximum allowed component of the step   ....  0.300
Current trust radius                    ....  0.300
Updating the Hessian (BFGS)             .... done
Forming the augmented Hessian           .... done
Diagonalizing the augmented Hessian     .... done
Last element of RFO vector              ....  0.000000010
Lowest eigenvalues of augmented Hessian:
 -9317.547669894 -0.001030951  0.001332788  0.002982704  0.008329192
Warning: RFO finds a terribly low value for the scaling factor
Trying a QUASI-NEWTON step instead
Doing a quasi-Newton Step:
Inverting the Hessian                   .... done
Computing the step                      .... done
Length of the computed step             ....  1.376954942
Warning: the length of the step is outside the trust region - QNStep is scaled down
Converting the step to cartesian space:
 Initial RMS(Int)=    0.0196959649
Transforming coordinates:
 Iter   0:  RMS(Cart)=    0.1176049299 RMS(Int)=    0.0198765617
 Iter   1:  RMS(Cart)=    0.0067452872 RMS(Int)=    0.0026154905
 Iter   2:  RMS(Cart)=    0.0006369234 RMS(Int)=    0.0001327178
 Iter   3:  RMS(Cart)=    0.0000733790 RMS(Int)=    0.0000294308
 Iter   4:  RMS(Cart)=    0.0000085158 RMS(Int)=    0.0000020610
 Iter   5:  RMS(Cart)=    0.0000009320 RMS(Int)=    0.0000003621
 Iter   6:  RMS(Cart)=    0.0000001152 RMS(Int)=    0.0000000305
 Iter   7:  RMS(Cart)=    0.0000000123 RMS(Int)=    0.0000000046
done
Storing new coordinates                 .... done

                                .--------------------.
          ----------------------|Geometry convergence|-------------------------
          Item                value                   Tolerance       Converged
          ---------------------------------------------------------------------
          Energy change      -0.0003091599            0.0000002000      NO
          RMS gradient        0.0006186917            0.0000080000      NO
          MAX gradient        0.0040710400            0.0000300000      NO
          RMS step            0.0196959649            0.0001000000      NO
          MAX step            0.0801264605            0.0002000000      NO
          ........................................................
          Max(Bonds)      0.0016      Max(Angles)    0.37
          Max(Dihed)        4.59      Max(Improp)    0.00
          ---------------------------------------------------------------------

The optimization has not yet converged - more geometry cycles are needed


    ---------------------------------------------------------------------------
                         Redundant Internal Coordinates
                            (Angstroem and degrees)

        Definition                    Value    dE/dq     Step     New-Value
    ----------------------------------------------------------------------------
     1. B(C   1,C   0)                1.5037 -0.000568  0.0000    1.5037   
     2. B(C   2,C   1)                1.3557  0.000496 -0.0006    1.3551   
     3. B(C   3,C   2)                1.5039 -0.000774  0.0001    1.5039   
     4. B(C   4,C   2)                1.4962 -0.000097  0.0006    1.4969   
     5. B(C   5,C   4)                1.4947  0.000085  0.0013    1.4959   
     6. B(C   6,C   5)                1.5194  0.001221  0.0003    1.5197   
     7. B(C   7,C   6)                1.5169  0.000358 -0.0002    1.5166   
     8. B(C   8,C   7)                1.3460  0.000976 -0.0004    1.3456   
     9. B(C   9,C   8)                1.5139 -0.000191  0.0000    1.5140   
    10. B(C  10,C   8)                1.5154 -0.000323 -0.0009    1.5145   
    11. B(C  11,C   5)                1.3561  0.001012 -0.0007    1.3555   
    12. B(C  12,C  11)                1.4927 -0.000620  0.0003    1.4930   
    13. B(C  12,C   1)                1.4945 -0.000127  0.0012    1.4957   
    14. B(O  13,C  12)                1.2322  0.000019 -0.0006    1.2316   
    15. B(O  14,C   4)                1.2320 -0.000823 -0.0007    1.2313   
    16. B(H  15,C   0)                1.0890 -0.000601 -0.0002    1.0889   
    17. B(H  16,C   0)                1.0965 -0.000151  0.0000    1.0965   
    18. B(H  17,C   0)                1.0961 -0.000201 -0.0001    1.0960   
    19. B(H  18,C   3)                1.0890 -0.000588 -0.0002    1.0888   
    20. B(H  19,C   3)                1.0960 -0.000189 -0.0001    1.0958   
    21. B(H  20,C   3)                1.0961 -0.000298  0.0000    1.0961   
    22. B(H  21,C   6)                1.0955 -0.001036 -0.0005    1.0950   
    23. B(H  22,C   6)                1.0917  0.000543  0.0010    1.0927   
    24. B(H  23,C   7)                1.0907 -0.000294 -0.0001    1.0907   
    25. B(H  24,C   9)                1.0951 -0.000165  0.0000    1.0952   
    26. B(H  25,C   9)                1.0983 -0.000481 -0.0001    1.0982   
    27. B(H  26,C   9)                1.0968 -0.000779  0.0002    1.0969   
    28. B(H  27,C  10)                1.0957  0.000453  0.0011    1.0967   
    29. B(C  28,C  11)                1.5046 -0.000332 -0.0001    1.5045   
    30. B(H  29,C  28)                1.0892 -0.000740 -0.0003    1.0889   
    31. B(H  30,C  28)                1.0966 -0.000085  0.0002    1.0968   
    32. B(H  31,C  28)                1.0959 -0.000329 -0.0002    1.0957   
    33. B(H  32,C  10)                1.0983 -0.000594 -0.0004    1.0979   
    34. B(C  33,C  10)                1.5628  0.001045 -0.0016    1.5611   
    35. B(H  34,C  33)                1.0953 -0.000159  0.0005    1.0958   
    36. B(H  35,C  33)                1.0967 -0.000899 -0.0008    1.0959   
    37. B(C  36,C  33)                1.5081  0.000178 -0.0004    1.5078   
    38. B(H  37,C  36)                1.0898 -0.000912  0.0003    1.0901   
    39. B(C  38,C  36)                1.3465  0.001320 -0.0004    1.3461   
    40. B(C  39,C  38)                1.5101 -0.000590 -0.0004    1.5097   
    41. B(H  40,C  39)                1.0992 -0.000221 -0.0001    1.0992   
    42. B(H  41,C  39)                1.0925 -0.000248  0.0001    1.0926   
    43. B(H  42,C  39)                1.0988 -0.000388 -0.0001    1.0987   
    44. B(C  43,C  38)                1.5103 -0.000997 -0.0000    1.5103   
    45. B(H  44,C  43)                1.0952 -0.000125 -0.0000    1.0951   
    46. B(H  45,C  43)                1.0993 -0.000349  0.0000    1.0993   
    47. B(H  46,C  43)                1.0989 -0.000487 -0.0001    1.0988   
    48. A(H  16,C   0,H  17)          106.43  0.000043   -0.04    106.39   
    49. A(C   1,C   0,H  17)          110.33  0.000191    0.02    110.35   
    50. A(H  15,C   0,H  17)          108.54 -0.000028   -0.03    108.51   
    51. A(C   1,C   0,H  16)          110.16 -0.000170   -0.04    110.13   
    52. A(C   1,C   0,H  15)          112.69 -0.000127    0.09    112.77   
    53. A(H  15,C   0,H  16)          108.48  0.000101    0.00    108.48   
    54. A(C   0,C   1,C   2)          125.88 -0.000713    0.02    125.90   
    55. A(C   0,C   1,C  12)          114.67  0.000417   -0.11    114.56   
    56. A(C   2,C   1,C  12)          119.45  0.000296    0.09    119.54   
    57. A(C   1,C   2,C   4)          119.78  0.000743    0.05    119.83   
    58. A(C   1,C   2,C   3)          125.72 -0.000777   -0.02    125.71   
    59. A(C   3,C   2,C   4)          114.49  0.000033   -0.03    114.46   
    60. A(H  18,C   3,H  19)          108.60  0.000189   -0.02    108.57   
    61. A(C   2,C   3,H  18)          112.53 -0.000297    0.06    112.59   
    62. A(C   2,C   3,H  20)          110.37  0.000197   -0.00    110.37   
    63. A(C   2,C   3,H  19)          110.19 -0.000235   -0.04    110.15   
    64. A(H  19,C   3,H  20)          106.43  0.000051   -0.03    106.40   
    65. A(H  18,C   3,H  20)          108.51  0.000119    0.04    108.56   
    66. A(C   2,C   4,O  14)          119.13  0.000205    0.06    119.19   
    67. A(C   5,C   4,O  14)          120.16  0.000684    0.07    120.22   
    68. A(C   2,C   4,C   5)          120.71 -0.000893   -0.13    120.58   
    69. A(C   6,C   5,C  11)          124.21 -0.001902    0.01    124.22   
    70. A(C   4,C   5,C  11)          119.32 -0.000204    0.09    119.40   
    71. A(C   4,C   5,C   6)          116.46  0.002107   -0.10    116.36   
    72. A(C   5,C   6,C   7)          111.44  0.000464   -0.13    111.31   
    73. A(H  21,C   6,H  22)          107.38  0.000074   -0.06    107.32   
    74. A(C   7,C   6,H  22)          111.29  0.000086   -0.15    111.14   
    75. A(C   5,C   6,H  22)          108.81  0.000567   -0.21    108.60   
    76. A(C   5,C   6,H  21)          108.56 -0.000914    0.20    108.76   
    77. A(C   7,C   6,H  21)          109.23 -0.000319    0.37    109.61   
    78. A(C   8,C   7,H  23)          117.33 -0.000999    0.06    117.39   
    79. A(C   6,C   7,H  23)          113.83 -0.000918    0.11    113.94   
    80. A(C   6,C   7,C   8)          128.84  0.001915   -0.17    128.67   
    81. A(C   9,C   8,C  10)          116.67  0.001041    0.07    116.74   
    82. A(C   7,C   8,C  10)          124.05  0.000384   -0.11    123.94   
    83. A(C   7,C   8,C   9)          119.23 -0.001444    0.04    119.27   
    84. A(H  25,C   9,H  26)          106.27 -0.000277   -0.09    106.17   
    85. A(H  24,C   9,H  26)          107.73 -0.000379    0.04    107.77   
    86. A(C   8,C   9,H  26)          112.01  0.000949    0.11    112.13   
    87. A(H  24,C   9,H  25)          108.19 -0.000046   -0.12    108.08   
    88. A(C   8,C   9,H  25)          110.91  0.000033    0.05    110.96   
    89. A(C   8,C   9,H  24)          111.49 -0.000314    0.00    111.49   
    90. A(H  32,C  10,C  33)          107.84 -0.001491    0.03    107.88   
    91. A(C   8,C  10,C  33)          117.19  0.004071    0.13    117.33   
    92. A(H  27,C  10,H  32)          106.30  0.000573   -0.04    106.26   
    93. A(C   8,C  10,H  32)          108.48 -0.000900    0.07    108.55   
    94. A(H  27,C  10,C  33)          106.94 -0.000943   -0.29    106.65   
    95. A(C   8,C  10,H  27)          109.56 -0.001559    0.07    109.63   
    96. A(C  12,C  11,C  28)          114.93  0.000299   -0.01    114.92   
    97. A(C   5,C  11,C  28)          125.10 -0.001398   -0.06    125.04   
    98. A(C   5,C  11,C  12)          119.97  0.001099    0.07    120.03   
    99. A(C   1,C  12,O  13)          119.68  0.000467    0.06    119.73   
   100. A(C  11,C  12,O  13)          119.64  0.000593    0.08    119.72   
   101. A(C   1,C  12,C  11)          120.69 -0.001061   -0.14    120.55   
   102. A(H  30,C  28,H  31)          106.43 -0.000018    0.00    106.43   
   103. A(H  29,C  28,H  31)          108.48  0.000164   -0.01    108.47   
   104. A(C  11,C  28,H  31)          110.36  0.000137    0.05    110.41   
   105. A(H  29,C  28,H  30)          108.65  0.000019   -0.02    108.63   
   106. A(C  11,C  28,H  30)          110.37  0.000209   -0.08    110.29   
   107. A(C  11,C  28,H  29)          112.35 -0.000487    0.05    112.40   
   108. A(H  34,C  33,H  35)          106.17  0.000307    0.04    106.21   
   109. A(C  10,C  33,H  35)          108.00 -0.000477    0.01    108.01   
   110. A(C  10,C  33,H  34)          106.56 -0.000812   -0.25    106.31   
   111. A(H  35,C  33,C  36)          109.28 -0.000459   -0.15    109.13   
   112. A(H  34,C  33,C  36)          110.02 -0.000966    0.16    110.18   
   113. A(C  10,C  33,C  36)          116.31  0.002269    0.18    116.49   
   114. A(H  37,C  36,C  38)          116.81  0.000400    0.08    116.89   
   115. A(C  33,C  36,C  38)          127.68 -0.001078   -0.05    127.62   
   116. A(C  33,C  36,H  37)          115.52  0.000677   -0.02    115.49   
   117. A(C  39,C  38,C  43)          114.29  0.000043   -0.02    114.26   
   118. A(C  36,C  38,C  43)          120.86  0.000777    0.08    120.95   
   119. A(C  36,C  38,C  39)          124.85 -0.000819   -0.06    124.79   
   120. A(H  41,C  39,H  42)          107.75 -0.000119   -0.07    107.69   
   121. A(H  40,C  39,H  42)          106.30  0.000066    0.03    106.33   
   122. A(C  38,C  39,H  42)          110.46  0.000255   -0.01    110.44   
   123. A(H  40,C  39,H  41)          108.01  0.000007   -0.05    107.97   
   124. A(C  38,C  39,H  41)          113.47 -0.000043    0.08    113.55   
   125. A(C  38,C  39,H  40)          110.54 -0.000162    0.02    110.56   
   126. A(H  45,C  43,H  46)          106.29  0.000073   -0.02    106.27   
   127. A(H  44,C  43,H  46)          108.22  0.000047   -0.04    108.18   
   128. A(C  38,C  43,H  46)          111.05 -0.000091    0.05    111.10   
   129. A(H  44,C  43,H  45)          108.14  0.000009   -0.08    108.06   
   130. A(C  38,C  43,H  45)          110.95 -0.000052   -0.01    110.94   
   131. A(C  38,C  43,H  44)          111.96  0.000020    0.09    112.05   
   132. D(C   2,C   1,C   0,H  16)   -119.46  0.000058    0.47   -118.99   
   133. D(C   2,C   1,C   0,H  15)      1.83 -0.000019    0.50      2.34   
   134. D(C  12,C   1,C   0,H  17)    -57.18 -0.000053    0.46    -56.72   
   135. D(C   2,C   1,C   0,H  17)    123.32 -0.000006    0.54    123.86   
   136. D(C  12,C   1,C   0,H  15)   -178.67 -0.000066    0.43   -178.24   
   137. D(C  12,C   1,C   0,H  16)     60.04  0.000012    0.40     60.43   
   138. D(C   3,C   2,C   1,C   0)      0.14 -0.000050   -0.20     -0.06   
   139. D(C   4,C   2,C   1,C   0)    179.34 -0.000101   -0.13    179.21   
   140. D(C   3,C   2,C   1,C  12)   -179.33 -0.000001   -0.12   -179.46   
   141. D(C   4,C   2,C   1,C  12)     -0.14 -0.000053   -0.05     -0.19   
   142. D(H  19,C   3,C   2,C   4)     56.89  0.000068   -0.53     56.36   
   143. D(H  20,C   3,C   2,C   1)    118.86 -0.000015   -0.40    118.47   
   144. D(H  19,C   3,C   2,C   1)   -123.88  0.000024   -0.47   -124.34   
   145. D(H  18,C   3,C   2,C   4)    178.25 -0.000060   -0.56    177.69   
   146. D(H  18,C   3,C   2,C   1)     -2.52 -0.000104   -0.49     -3.01   
   147. D(H  20,C   3,C   2,C   4)    -60.37  0.000029   -0.47    -60.84   
   148. D(O  14,C   4,C   2,C   1)   -177.89 -0.000244   -0.87   -178.77   
   149. D(O  14,C   4,C   2,C   3)      1.39 -0.000297   -0.81      0.58   
   150. D(C   5,C   4,C   2,C   1)      2.54  0.000340   -0.49      2.05   
   151. D(C   5,C   4,C   2,C   3)   -178.18  0.000287   -0.43   -178.61   
   152. D(C  11,C   5,C   4,O  14)    177.94  0.000206    1.25    179.19   
   153. D(C  11,C   5,C   4,C   2)     -2.50 -0.000387    0.87     -1.63   
   154. D(C   6,C   5,C   4,C   2)    176.32 -0.000337    0.60    176.92   
   155. D(C   6,C   5,C   4,O  14)     -3.25  0.000255    0.99     -2.26   
   156. D(H  22,C   6,C   5,C  11)   -152.74  0.000173   -0.57   -153.31   
   157. D(H  22,C   6,C   5,C   4)     28.51  0.000095   -0.28     28.23   
   158. D(H  21,C   6,C   5,C  11)    -36.17  0.000070   -0.65    -36.82   
   159. D(H  21,C   6,C   5,C   4)    145.08 -0.000008   -0.36    144.71   
   160. D(C   7,C   6,C   5,C  11)     84.17 -0.000634   -0.13     84.04   
   161. D(C   7,C   6,C   5,C   4)    -94.58 -0.000712    0.15    -94.43   
   162. D(C   8,C   7,C   6,C   5)    124.66  0.000914    0.52    125.18   
   163. D(H  23,C   7,C   6,H  22)   -177.50 -0.000507    1.46   -176.04   
   164. D(H  23,C   7,C   6,C   5)    -55.84  0.000606    0.98    -54.86   
   165. D(H  23,C   7,C   6,H  21)     64.11 -0.000449    1.39     65.50   
   166. D(C   8,C   7,C   6,H  22)      3.00 -0.000199    1.00      4.00   
   167. D(C   8,C   7,C   6,H  21)   -115.40 -0.000140    0.93   -114.46   
   168. D(C  10,C   8,C   7,H  23)   -177.19  0.000640   -0.30   -177.49   
   169. D(C   9,C   8,C   7,H  23)     -0.11  0.000194    0.03     -0.08   
   170. D(C   9,C   8,C   7,C   6)    179.38 -0.000123    0.51    179.88   
   171. D(C  10,C   8,C   7,C   6)      2.30  0.000324    0.17      2.47   
   172. D(H  26,C   9,C   8,C  10)    -66.35 -0.000493    1.04    -65.31   
   173. D(H  26,C   9,C   8,C   7)    116.36 -0.000067    0.73    117.10   
   174. D(H  25,C   9,C   8,C  10)     52.20 -0.000199    1.02     53.23   
   175. D(H  25,C   9,C   8,C   7)   -125.09  0.000227    0.72   -124.37   
   176. D(H  24,C   9,C   8,C  10)    172.84 -0.000448    0.91    173.75   
   177. D(H  24,C   9,C   8,C   7)     -4.45 -0.000021    0.61     -3.84   
   178. D(C  33,C  10,C   8,C   9)     80.26 -0.000097    0.96     81.21   
   179. D(C  33,C  10,C   8,C   7)   -102.60 -0.000600    1.28   -101.32   
   180. D(H  32,C  10,C   8,C   9)    -42.08 -0.000304    0.75    -41.33   
   181. D(H  32,C  10,C   8,C   7)    135.07 -0.000806    1.08    136.14   
   182. D(H  27,C  10,C   8,C   9)   -157.73  0.000356    0.73   -157.00   
   183. D(H  27,C  10,C   8,C   7)     19.42 -0.000146    1.05     20.47   
   184. D(C  28,C  11,C   5,C   6)      1.67  0.000087   -0.04      1.63   
   185. D(C  28,C  11,C   5,C   4)   -179.61  0.000193   -0.33   -179.95   
   186. D(C  12,C  11,C   5,C   6)   -178.65  0.000056   -0.38   -179.03   
   187. D(C  12,C  11,C   5,C   4)      0.07  0.000162   -0.68     -0.61   
   188. D(C   1,C  12,C  11,C  28)   -177.96  0.000083   -0.17   -178.13   
   189. D(C   1,C  12,C  11,C   5)      2.33  0.000116    0.14      2.47   
   190. D(O  13,C  12,C   1,C   2)    178.25  0.000018    0.18    178.43   
   191. D(O  13,C  12,C   1,C   0)     -1.28  0.000066    0.25     -1.03   
   192. D(C  11,C  12,C   1,C   2)     -2.28 -0.000169    0.24     -2.05   
   193. D(O  13,C  12,C  11,C   5)   -178.21 -0.000071    0.20   -178.01   
   194. D(C  11,C  12,C   1,C   0)    178.18 -0.000120    0.30    178.49   
   195. D(O  13,C  12,C  11,C  28)      1.51 -0.000104   -0.11      1.40   
   196. D(H  31,C  28,C  11,C  12)     57.74  0.000035   -0.99     56.76   
   197. D(H  31,C  28,C  11,C   5)   -122.56  0.000008   -1.31   -123.87   
   198. D(H  30,C  28,C  11,C  12)    -59.62 -0.000153   -0.97    -60.59   
   199. D(H  30,C  28,C  11,C   5)    120.08 -0.000180   -1.30    118.78   
   200. D(H  29,C  28,C  11,C  12)    178.95  0.000009   -0.93    178.02   
   201. D(H  29,C  28,C  11,C   5)     -1.35 -0.000018   -1.26     -2.61   
   202. D(C  36,C  33,C  10,H  27)    161.32 -0.000951    4.42    165.75   
   203. D(C  36,C  33,C  10,C   8)    -75.31 -0.000925    4.37    -70.94   
   204. D(H  35,C  33,C  10,H  32)    170.58  0.000183    4.53    175.11   
   205. D(H  35,C  33,C  10,H  27)    -75.45 -0.000326    4.36    -71.09   
   206. D(H  35,C  33,C  10,C   8)     47.92 -0.000300    4.31     52.23   
   207. D(H  34,C  33,C  10,H  32)    -75.70 -0.000081    4.45    -71.25   
   208. D(H  34,C  33,C  10,H  27)     38.27 -0.000590    4.28     42.55   
   209. D(C  36,C  33,C  10,H  32)     47.35 -0.000442    4.59     51.95   
   210. D(H  34,C  33,C  10,C   8)    161.63 -0.000564    4.24    165.87   
   211. D(C  38,C  36,C  33,H  35)    134.43 -0.000537    3.75    138.18   
   212. D(C  38,C  36,C  33,H  34)     18.23 -0.000092    3.70     21.93   
   213. D(C  38,C  36,C  33,C  10)   -103.01  0.000113    3.77    -99.23   
   214. D(H  37,C  36,C  33,H  35)    -45.16 -0.000444    3.63    -41.53   
   215. D(H  37,C  36,C  33,H  34)   -161.36  0.000000    3.58   -157.78   
   216. D(H  37,C  36,C  33,C  10)     77.40  0.000206    3.65     81.06   
   217. D(C  43,C  38,C  36,H  37)      0.48  0.000108    0.07      0.55   
   218. D(C  43,C  38,C  36,C  33)   -179.11  0.000201   -0.05   -179.16   
   219. D(C  39,C  38,C  36,H  37)   -179.49  0.000114   -0.25   -179.74   
   220. D(C  39,C  38,C  36,C  33)      0.92  0.000207   -0.37      0.55   
   221. D(H  42,C  39,C  38,C  43)    -59.50 -0.000031   -0.66    -60.16   
   222. D(H  42,C  39,C  38,C  36)    120.47 -0.000036   -0.36    120.11   
   223. D(H  41,C  39,C  38,C  43)    179.38 -0.000033   -0.61    178.77   
   224. D(H  41,C  39,C  38,C  36)     -0.65 -0.000039   -0.31     -0.96   
   225. D(H  40,C  39,C  38,C  43)     57.86  0.000107   -0.62     57.24   
   226. D(H  40,C  39,C  38,C  36)   -122.17  0.000102   -0.32   -122.49   
   227. D(H  46,C  43,C  38,C  39)     57.96 -0.000044   -0.31     57.65   
   228. D(H  46,C  43,C  38,C  36)   -122.00 -0.000039   -0.60   -122.60   
   229. D(H  45,C  43,C  38,C  39)    -60.02 -0.000044   -0.31    -60.33   
   230. D(H  45,C  43,C  38,C  36)    120.01 -0.000038   -0.60    119.41   
   231. D(H  44,C  43,C  38,C  39)    179.06 -0.000033   -0.26    178.80   
   232. D(H  44,C  43,C  38,C  36)     -0.91 -0.000027   -0.55     -1.46   
    ----------------------------------------------------------------------------

         *************************************************************
         *                GEOMETRY OPTIMIZATION CYCLE  15            *
         *************************************************************
---------------------------------
CARTESIAN COORDINATES (ANGSTROEM)
---------------------------------
  C      4.925752    1.658362    1.357273
  C      3.767331    1.017012    0.644659
  C      2.636808    1.645325    0.240440
  C      2.327924    3.104889    0.430455
  C      1.572514    0.874821   -0.476685
  C      1.724590   -0.594628   -0.712018
  C      0.555484   -1.294779   -1.384578
  C     -0.384003   -1.904420   -0.361899
  C     -1.708731   -1.716098   -0.219655
  C     -2.445165   -2.442495    0.885846
  C     -2.543946   -0.852396   -1.141657
  C      2.853169   -1.221411   -0.298768
  C      3.936789   -0.443894    0.372365
  O      4.975151   -1.012192    0.712357
  O      0.560183    1.462308   -0.858972
  H      4.759132    2.713633    1.567736
  H      5.837778    1.563701    0.756001
  H      5.124228    1.142024    2.303432
  H      3.102722    3.626972    0.989661
  H      1.375665    3.223376    0.959645
  H      2.205892    3.598589   -0.540578
  H      0.945377   -2.080673   -2.039864
  H      0.034051   -0.572573   -2.017450
  H      0.104541   -2.582248    0.339116
  H     -1.782042   -3.123780    1.429439
  H     -3.280127   -3.030095    0.481428
  H     -2.883720   -1.749818    1.614631
  H     -2.021299   -0.720446   -2.096794
  C      3.138788   -2.688542   -0.470436
  H      2.309136   -3.221497   -0.932244
  H      4.034226   -2.832082   -1.087325
  H      3.352657   -3.152223    0.499019
  H     -3.475158   -1.386457   -1.372035
  C     -2.922637    0.575884   -0.637911
  H     -3.288386    1.124026   -1.513381
  H     -2.001399    1.079906   -0.324271
  C     -3.931238    0.649222    0.480426
  H     -3.534684    0.480343    1.481665
  C     -5.249742    0.902169    0.382556
  C     -5.984413    1.155734   -0.911699
  H     -6.487296    2.132743   -0.885110
  H     -5.337992    1.133274   -1.792226
  H     -6.773956    0.405836   -1.058052
  C     -6.123239    0.958613    1.613346
  H     -5.558756    0.749098    2.528082
  H     -6.588955    1.948755    1.719510
  H     -6.948248    0.235959    1.546425

----------------------------
CARTESIAN COORDINATES (A.U.)
----------------------------
  NO LB      ZA    FRAG     MASS         X           Y           Z
   0 C     6.0000    0    12.011    9.308322    3.133851    2.564874
   1 C     6.0000    0    12.011    7.119223    1.921874    1.218228
   2 C     6.0000    0    12.011    4.982844    3.109214    0.454366
   3 C     6.0000    0    12.011    4.399138    5.867390    0.813442
   4 C     6.0000    0    12.011    2.971621    1.653172   -0.900804
   5 C     6.0000    0    12.011    3.259003   -1.123684   -1.345519
   6 C     6.0000    0    12.011    1.049713   -2.446778   -2.616474
   7 C     6.0000    0    12.011   -0.725661   -3.598831   -0.683889
   8 C     6.0000    0    12.011   -3.229033   -3.242954   -0.415087
   9 C     6.0000    0    12.011   -4.620692   -4.615646    1.674005
  10 C     6.0000    0    12.011   -4.807362   -1.610795   -2.157418
  11 C     6.0000    0    12.011    5.391709   -2.308132   -0.564590
  12 C     6.0000    0    12.011    7.439452   -0.838838    0.703668
  13 O     8.0000    0    15.999    9.401673   -1.912766    1.346159
  14 O     8.0000    0    15.999    1.058593    2.763362   -1.623223
  15 H     1.0000    0     1.008    8.993457    5.128024    2.962592
  16 H     1.0000    0     1.008   11.031801    2.954966    1.428634
  17 H     1.0000    0     1.008    9.683388    2.158112    4.352856
  18 H     1.0000    0     1.008    5.863294    6.853984    1.870188
  19 H     1.0000    0     1.008    2.599630    6.091297    1.813467
  20 H     1.0000    0     1.008    4.168531    6.800347   -1.021545
  21 H     1.0000    0     1.008    1.786504   -3.931902   -3.854784
  22 H     1.0000    0     1.008    0.064348   -1.082005   -3.812428
  23 H     1.0000    0     1.008    0.197553   -4.879741    0.640836
  24 H     1.0000    0     1.008   -3.367571   -5.903089    2.701249
  25 H     1.0000    0     1.008   -6.198542   -5.726049    0.909768
  26 H     1.0000    0     1.008   -5.449442   -3.306678    3.051211
  27 H     1.0000    0     1.008   -3.819702   -1.361446   -3.962366
  28 C     6.0000    0    12.011    5.931450   -5.080607   -0.888995
  29 H     1.0000    0     1.008    4.363635   -6.087747   -1.761685
  30 H     1.0000    0     1.008    7.623582   -5.351860   -2.054747
  31 H     1.0000    0     1.008    6.335603   -5.956839    0.943010
  32 H     1.0000    0     1.008   -6.567098   -2.620024   -2.592771
  33 C     6.0000    0    12.011   -5.522984    1.088264   -1.205478
  34 H     1.0000    0     1.008   -6.214148    2.124102   -2.859876
  35 H     1.0000    0     1.008   -3.782096    2.040726   -0.612783
  36 C     6.0000    0    12.011   -7.428963    1.226853    0.907874
  37 H     1.0000    0     1.008   -6.679585    0.907716    2.799940
  38 C     6.0000    0    12.011   -9.920575    1.704852    0.722926
  39 C     6.0000    0    12.011  -11.308902    2.184021   -1.722861
  40 H     1.0000    0     1.008  -12.259212    4.030299   -1.672615
  41 H     1.0000    0     1.008  -10.087343    2.141578   -3.386816
  42 H     1.0000    0     1.008  -12.800921    0.766919   -1.999429
  43 C     6.0000    0    12.011  -11.571245    1.811515    3.048782
  44 H     1.0000    0     1.008  -10.504527    1.415590    4.777382
  45 H     1.0000    0     1.008  -12.451320    3.682612    3.249403
  46 H     1.0000    0     1.008  -13.130286    0.445898    2.922320

--------------------------------
INTERNAL COORDINATES (ANGSTROEM)
--------------------------------
 C      0   0   0     0.000000000000     0.00000000     0.00000000
 C      1   0   0     1.503691645939     0.00000000     0.00000000
 C      2   1   0     1.355083779322   125.89637872     0.00000000
 C      3   2   1     1.503942050383   125.70755666   359.94210133
 C      3   2   1     1.496885251615   119.82933243   179.21065661
 C      5   3   2     1.495924028452   120.57821238     2.04590442
 C      6   5   3     1.519657457890   116.35874992   176.91946945
 C      7   6   5     1.516631326978   111.30480377   265.56954702
 C      8   7   6     1.345586078074   128.67327495   125.18213750
 C      9   8   7     1.513974613658   119.26992731   179.88232394
 C      9   8   7     1.514481136445   123.94502056     2.47180112
 C      6   5   3     1.355479024983   119.40005928   358.37454728
 C     12   6   5     1.493044852353   120.03484303   359.39272169
 O     13  12   6     1.231565768812   119.71674576   181.99418696
 O      5   3   2     1.231299849927   119.19013638   181.23482472
 H      1   2   3     1.088877425662   112.77225302     2.33655996
 H      1   2   3     1.096485564597   110.12612395   241.00958342
 H      1   2   3     1.095999954837   110.34620001   123.85921479
 H      4   3   2     1.088849822108   112.58630860   356.99398197
 H      4   3   2     1.095845812059   110.14622636   235.65968038
 H      4   3   2     1.096146313549   110.36790798   118.46546777
 H      7   6   5     1.095009173414   108.75906357   144.71426455
 H      7   6   5     1.092703634893   108.59844837    28.22819761
 H      8   7   6     1.090663843677   113.93809448   305.14273631
 H     10   9   8     1.095160480997   111.49274187   356.15873256
 H     10   9   8     1.098174882188   110.95632197   235.63294141
 H     10   9   8     1.096932216088   112.12516588   117.09592590
 H     11   9   8     1.096748622324   109.63273752    20.47297419
 C     12   6   5     1.504499930937   125.04354503   180.05371746
 H     29  12   6     1.088866432509   112.39848409   357.39256678
 H     29  12   6     1.096797757434   110.29100763   118.77626210
 H     29  12   6     1.095711826924   110.41193041   236.12572036
 H     11   9   8     1.097930490547   108.54690729   136.14464113
 C     11   9   8     1.561137904399   117.32866984   258.68387484
 H     34  11   9     1.095754734480   106.30965638   165.86993374
 H     34  11   9     1.095941747277   108.01096926    52.22941171
 C     34  11   9     1.507757512387   116.49413705   289.06493685
 H     37  34  11     1.090070371579   115.49233087    81.05541015
 C     37  34  11     1.346110493177   127.62090159   260.76724533
 C     39  37  34     1.509679553257   124.78878119     0.55246911
 H     40  39  37     1.099155726171   110.56087728   237.51164636
 H     40  39  37     1.092562635036   113.54999811   359.03625123
 H     40  39  37     1.098700978117   110.44250367   120.10859504
 C     39  37  34     1.510307297816   120.94858998   180.83718480
 H     44  39  37     1.095115922608   112.05090743   358.54220294
 H     44  39  37     1.099337491264   110.93873814   119.41420330
 H     44  39  37     1.098792659719   111.10249364   237.39629849

---------------------------
INTERNAL COORDINATES (A.U.)
---------------------------
 C      0   0   0     0.000000000000     0.00000000     0.00000000
 C      1   0   0     2.841565400690     0.00000000     0.00000000
 C      2   1   0     2.560737231438   125.89637872     0.00000000
 C      3   2   1     2.842038596512   125.70755666   359.94210133
 C      3   2   1     2.828703179457   119.82933243   179.21065661
 C      5   3   2     2.826886730927   120.57821238     2.04590442
 C      6   5   3     2.871736412784   116.35874992   176.91946945
 C      7   6   5     2.866017854114   111.30480377   265.56954702
 C      8   7   6     2.542789177176   128.67327495   125.18213750
 C      9   8   7     2.860997393523   119.26992731   179.88232394
 C      9   8   7     2.861954582871   123.94502056     2.47180112
 C      6   5   3     2.561484137492   119.40005928   358.37454728
 C     12   6   5     2.821445876608   120.03484303   359.39272169
 O     13  12   6     2.327322018966   119.71674576   181.99418696
 O      5   3   2     2.326819505100   119.19013638   181.23482472
 H      1   2   3     2.057680127910   112.77225302     2.33655996
 H      1   2   3     2.072057426887   110.12612395   241.00958342
 H      1   2   3     2.071139757432   110.34620001   123.85921479
 H      4   3   2     2.057627964753   112.58630860   356.99398197
 H      4   3   2     2.070848469797   110.14622636   235.65968038
 H      4   3   2     2.071416335316   110.36790798   118.46546777
 H      7   6   5     2.069267451885   108.75906357   144.71426455
 H      7   6   5     2.064910615488   108.59844837    28.22819761
 H      8   7   6     2.061055968719   113.93809448   305.14273631
 H     10   9   8     2.069553381778   111.49274187   356.15873256
 H     10   9   8     2.075249774487   110.95632197   235.63294141
 H     10   9   8     2.072901475882   112.12516588   117.09592590
 H     11   9   8     2.072554533947   109.63273752    20.47297419
 C     12   6   5     2.843092837975   125.04354503   180.05371746
 H     29  12   6     2.057659353863   112.39848409   357.39256678
 H     29  12   6     2.072647385850   110.29100763   118.77626210
 H     29  12   6     2.070595274584   110.41193041   236.12572036
 H     11   9   8     2.074787941216   108.54690729   136.14464113
 C     11   9   8     2.950123096598   117.32866984   258.68387484
 H     34  11   9     2.070676358115   106.30965638   165.86993374
 H     34  11   9     2.071029761084   108.01096926    52.22941171
 C     34  11   9     2.849248774774   116.49413705   289.06493685
 H     37  34  11     2.059934468986   115.49233087    81.05541015
 C     37  34  11     2.543780178102   127.62090159   260.76724533
 C     39  37  34     2.852880905637   124.78878119     0.55246911
 H     40  39  37     2.077103300994   110.56087728   237.51164636
 H     40  39  37     2.064644164374   113.54999811   359.03625123
 H     40  39  37     2.076243951713   110.44250367   120.10859504
 C     39  37  34     2.854067170935   120.94858998   180.83718480
 H     44  39  37     2.069469178625   112.05090743   358.54220294
 H     44  39  37     2.077446787241   110.93873814   119.41420330
 H     44  39  37     2.076417204831   111.10249364   237.39629849


           ************************************************************
           *        Program running with 4 parallel MPI-processes     *
           *              working on a common directory               *
           ************************************************************
------------------------------------------------------------------------------
                   ___                                                        
                  /   \      - P O W E R E D   B Y -                         
                 /     \                                                     
                 |  |  |   _    _      __       _____    __    __             
                 |  |  |  | |  | |    /  \     |  _  \  |  |  /  |          
                  \  \/   | |  | |   /    \    | | | |  |  | /  /          
                 / \  \   | |__| |  /  /\  \   | |_| |  |  |/  /          
                |  |  |   |  __  | /  /__\  \  |    /   |      \           
                |  |  |   | |  | | |   __   |  |    \   |  |\   \          
                \     /   | |  | | |  |  |  |  | |\  \  |  | \   \       
                 \___/    |_|  |_| |__|  |__|  |_| \__\ |__|  \__/        
                                                                              
                      - O R C A' S   B I G   F R I E N D -                    
                                      &                                       
                       - I N T E G R A L  F E E D E R -                       
                                                                              
 v1 FN, 2020, v2 2021                                                         
------------------------------------------------------------------------------


Reading SHARK input file mPQ2_0e_0H_B3LYP_631Gd_opt.SHARKINP.tmp ... ok
----------------------
SHARK INTEGRAL PACKAGE
----------------------

Number of atoms                             ...     47
Number of basis functions                   ...    346
Number of shells                            ...    178
Maximum angular momentum                    ...      2
Integral batch strategy                     ... SHARK/LIBINT Hybrid
RI-J (if used) integral strategy            ... SPLIT-RIJ (Revised 2003 algorithm where possible)
Printlevel                                  ...      1
Contraction scheme used                     ... SEGMENTED contraction
Coulomb Range Separation                    ... NOT USED
Exchange Range Separation                   ... NOT USED
Finite Nucleus Model                        ... NOT USED
Auxiliary Coulomb fitting basis             ... AVAILABLE
   # of basis functions in Aux-J            ...   1315
   # of shells in Aux-J                     ...    445
   Maximum angular momentum in Aux-J        ...      4
Auxiliary J/K fitting basis                 ... NOT available
Auxiliary Correlation fitting basis         ... NOT available
Auxiliary 'external' fitting basis          ... NOT available
Integral threshold                          ...     2.500000e-11
Primitive cut-off                           ...     2.500000e-12
Primitive pair pre-selection threshold      ...     2.500000e-12

Calculating pre-screening integrals         ... done (  0.0 sec) Dimension = 178
Organizing shell pair data                  ... done (  0.1 sec)
Shell pair information
Total number of shell pairs                 ...     15931
Shell pairs after pre-screening             ...     10674
Total number of primitive shell pairs       ...     88509
Primitive shell pairs kept                  ...     32830
          la=0 lb=0:   4232 shell pairs
          la=1 lb=0:   3531 shell pairs
          la=1 lb=1:    742 shell pairs
          la=2 lb=0:   1417 shell pairs
          la=2 lb=1:    623 shell pairs
          la=2 lb=2:    129 shell pairs

Calculating one electron integrals          ... done (  0.0 sec)
Calculating RI/J V-Matrix + Cholesky decomp.... done (  0.1 sec)
Calculating Nuclear repulsion               ... done (  0.0 sec) ENN=   1618.463802655187 Eh

SHARK setup successfully completed in   0.4 seconds

Maximum memory used throughout the entire GTOINT-calculation: 26.3 MB
[1717804158.225593] [eu-g5-025-1:4555 :0]          mpool.c:38   UCX  WARN  object 0x3ab5f80 was not returned to mpool ucp_requests
[1717804158.225609] [eu-g5-025-1:4555 :0]          mpool.c:38   UCX  WARN  object 0x3ab6140 was not returned to mpool ucp_requests
[1717804158.225612] [eu-g5-025-1:4555 :0]          mpool.c:38   UCX  WARN  object 0x3ab6300 was not returned to mpool ucp_requests
[1717804158.225615] [eu-g5-025-1:4555 :0]          mpool.c:38   UCX  WARN  object 0x3ab64c0 was not returned to mpool ucp_requests
[1717804158.225618] [eu-g5-025-1:4555 :0]          mpool.c:38   UCX  WARN  object 0x3ab6680 was not returned to mpool ucp_requests
[1717804158.225621] [eu-g5-025-1:4555 :0]          mpool.c:38   UCX  WARN  object 0x3ab6840 was not returned to mpool ucp_requests
[1717804158.225623] [eu-g5-025-1:4555 :0]          mpool.c:38   UCX  WARN  object 0x3ab6a00 was not returned to mpool ucp_requests
[1717804158.225626] [eu-g5-025-1:4555 :0]          mpool.c:38   UCX  WARN  object 0x3ab6bc0 was not returned to mpool ucp_requests
[1717804158.225628] [eu-g5-025-1:4555 :0]          mpool.c:38   UCX  WARN  object 0x3ab6d80 was not returned to mpool ucp_requests
[1717804158.225631] [eu-g5-025-1:4555 :0]          mpool.c:38   UCX  WARN  object 0x3ab6f40 was not returned to mpool ucp_requests
[1717804158.225634] [eu-g5-025-1:4555 :0]          mpool.c:38   UCX  WARN  object 0x3ab7100 was not returned to mpool ucp_requests
[1717804158.225636] [eu-g5-025-1:4555 :0]          mpool.c:38   UCX  WARN  object 0x3ab72c0 was not returned to mpool ucp_requests
[1717804158.225639] [eu-g5-025-1:4555 :0]          mpool.c:38   UCX  WARN  object 0x3ab7480 was not returned to mpool ucp_requests
[1717804158.225642] [eu-g5-025-1:4555 :0]          mpool.c:38   UCX  WARN  object 0x3ab7640 was not returned to mpool ucp_requests
[1717804158.225644] [eu-g5-025-1:4555 :0]          mpool.c:38   UCX  WARN  object 0x3ab7800 was not returned to mpool ucp_requests
[1717804158.225647] [eu-g5-025-1:4555 :0]          mpool.c:38   UCX  WARN  object 0x3ab79c0 was not returned to mpool ucp_requests
[1717804158.225649] [eu-g5-025-1:4555 :0]          mpool.c:38   UCX  WARN  object 0x3ab7b80 was not returned to mpool ucp_requests
[1717804158.225652] [eu-g5-025-1:4555 :0]          mpool.c:38   UCX  WARN  object 0x3ab7d40 was not returned to mpool ucp_requests
[1717804158.225654] [eu-g5-025-1:4555 :0]          mpool.c:38   UCX  WARN  object 0x3ab7f00 was not returned to mpool ucp_requests
[1717804158.225657] [eu-g5-025-1:4555 :0]          mpool.c:38   UCX  WARN  object 0x3ab80c0 was not returned to mpool ucp_requests
[1717804158.225660] [eu-g5-025-1:4555 :0]          mpool.c:38   UCX  WARN  object 0x3ab8280 was not returned to mpool ucp_requests
[1717804158.225662] [eu-g5-025-1:4555 :0]          mpool.c:38   UCX  WARN  object 0x3ab8440 was not returned to mpool ucp_requests
[1717804158.225672] [eu-g5-025-1:4556 :0]          mpool.c:38   UCX  WARN  object 0x30d80c0 was not returned to mpool ucp_requests
[1717804158.225685] [eu-g5-025-1:4556 :0]          mpool.c:38   UCX  WARN  object 0x30d8280 was not returned to mpool ucp_requests
[1717804158.225689] [eu-g5-025-1:4556 :0]          mpool.c:38   UCX  WARN  object 0x30d8440 was not returned to mpool ucp_requests
[1717804158.225691] [eu-g5-025-1:4556 :0]          mpool.c:38   UCX  WARN  object 0x30d8600 was not returned to mpool ucp_requests
[1717804158.225694] [eu-g5-025-1:4556 :0]          mpool.c:38   UCX  WARN  object 0x30d87c0 was not returned to mpool ucp_requests
[1717804158.225696] [eu-g5-025-1:4556 :0]          mpool.c:38   UCX  WARN  object 0x30d8980 was not returned to mpool ucp_requests
[1717804158.225699] [eu-g5-025-1:4556 :0]          mpool.c:38   UCX  WARN  object 0x30d8b40 was not returned to mpool ucp_requests
[1717804158.225701] [eu-g5-025-1:4556 :0]          mpool.c:38   UCX  WARN  object 0x30d8d00 was not returned to mpool ucp_requests
[1717804158.225704] [eu-g5-025-1:4556 :0]          mpool.c:38   UCX  WARN  object 0x30d8ec0 was not returned to mpool ucp_requests
[1717804158.225706] [eu-g5-025-1:4556 :0]          mpool.c:38   UCX  WARN  object 0x30d9080 was not returned to mpool ucp_requests
[1717804158.225709] [eu-g5-025-1:4556 :0]          mpool.c:38   UCX  WARN  object 0x30d9240 was not returned to mpool ucp_requests
[1717804158.225711] [eu-g5-025-1:4556 :0]          mpool.c:38   UCX  WARN  object 0x30d9400 was not returned to mpool ucp_requests
[1717804158.225714] [eu-g5-025-1:4556 :0]          mpool.c:38   UCX  WARN  object 0x30d95c0 was not returned to mpool ucp_requests
[1717804158.225716] [eu-g5-025-1:4556 :0]          mpool.c:38   UCX  WARN  object 0x30d9780 was not returned to mpool ucp_requests
[1717804158.225719] [eu-g5-025-1:4556 :0]          mpool.c:38   UCX  WARN  object 0x30d9940 was not returned to mpool ucp_requests
[1717804158.225721] [eu-g5-025-1:4556 :0]          mpool.c:38   UCX  WARN  object 0x30d9b00 was not returned to mpool ucp_requests
[1717804158.225724] [eu-g5-025-1:4556 :0]          mpool.c:38   UCX  WARN  object 0x30d9cc0 was not returned to mpool ucp_requests
[1717804158.225726] [eu-g5-025-1:4556 :0]          mpool.c:38   UCX  WARN  object 0x30d9e80 was not returned to mpool ucp_requests
[1717804158.225729] [eu-g5-025-1:4556 :0]          mpool.c:38   UCX  WARN  object 0x30da040 was not returned to mpool ucp_requests
[1717804158.225732] [eu-g5-025-1:4556 :0]          mpool.c:38   UCX  WARN  object 0x30da200 was not returned to mpool ucp_requests
[1717804158.225735] [eu-g5-025-1:4556 :0]          mpool.c:38   UCX  WARN  object 0x30da3c0 was not returned to mpool ucp_requests
[1717804158.225737] [eu-g5-025-1:4556 :0]          mpool.c:38   UCX  WARN  object 0x30da580 was not returned to mpool ucp_requests
[1717804158.226970] [eu-g5-025-1:4554 :0]          mpool.c:38   UCX  WARN  object 0x3ea9f80 was not returned to mpool ucp_requests
[1717804158.226990] [eu-g5-025-1:4554 :0]          mpool.c:38   UCX  WARN  object 0x3eaa140 was not returned to mpool ucp_requests
[1717804158.226993] [eu-g5-025-1:4554 :0]          mpool.c:38   UCX  WARN  object 0x3eaa300 was not returned to mpool ucp_requests
[1717804158.226996] [eu-g5-025-1:4554 :0]          mpool.c:38   UCX  WARN  object 0x3eaa4c0 was not returned to mpool ucp_requests
[1717804158.226999] [eu-g5-025-1:4554 :0]          mpool.c:38   UCX  WARN  object 0x3eaa680 was not returned to mpool ucp_requests
[1717804158.227002] [eu-g5-025-1:4554 :0]          mpool.c:38   UCX  WARN  object 0x3eaa840 was not returned to mpool ucp_requests
[1717804158.227005] [eu-g5-025-1:4554 :0]          mpool.c:38   UCX  WARN  object 0x3eaaa00 was not returned to mpool ucp_requests
[1717804158.227008] [eu-g5-025-1:4554 :0]          mpool.c:38   UCX  WARN  object 0x3eaabc0 was not returned to mpool ucp_requests
[1717804158.227011] [eu-g5-025-1:4554 :0]          mpool.c:38   UCX  WARN  object 0x3eaad80 was not returned to mpool ucp_requests
[1717804158.227013] [eu-g5-025-1:4554 :0]          mpool.c:38   UCX  WARN  object 0x3eaaf40 was not returned to mpool ucp_requests
[1717804158.227016] [eu-g5-025-1:4554 :0]          mpool.c:38   UCX  WARN  object 0x3eab100 was not returned to mpool ucp_requests
[1717804158.227019] [eu-g5-025-1:4554 :0]          mpool.c:38   UCX  WARN  object 0x3eab2c0 was not returned to mpool ucp_requests
[1717804158.227022] [eu-g5-025-1:4554 :0]          mpool.c:38   UCX  WARN  object 0x3eab480 was not returned to mpool ucp_requests


           ************************************************************
           *        Program running with 4 parallel MPI-processes     *
           *              working on a common directory               *
           ************************************************************

Diagonalization of the overlap matrix:
Smallest eigenvalue                        ... 4.254e-04
Time for diagonalization                   ...    0.015 sec
Threshold for overlap eigenvalues          ... 1.000e-08
Number of eigenvalues below threshold      ... 0
Time for construction of square roots      ...    0.007 sec
Total time needed                          ...    0.023 sec

-------------------
DFT GRID GENERATION
-------------------

General Integration Accuracy     IntAcc      ... 4.959
Radial Grid Type                 RadialGrid  ... OptM3 with GC (2021)
Angular Grid (max. ang.)         AngularGrid ... 6 (Lebedev-590)
Angular grid pruning method      GridPruning ... 4 (adaptive)
Weight generation scheme         WeightScheme... Becke
Basis function cutoff            BFCut       ... 1.0000e-11
Integration weight cutoff        WCut        ... 1.0000e-14
Angular grids for H and He will be reduced by one unit
Partially contracted basis set               ... off
Rotationally invariant grid construction     ... off

Total number of grid points                  ...   519335
Total number of batches                      ...     8138
Average number of points per batch           ...       63
Average number of grid points per atom       ...    11050
Time for grid setup =    6.782 sec

--------------------
COSX GRID GENERATION
--------------------

GRIDX 1
-------
General Integration Accuracy     IntAcc      ... 4.020
Radial Grid Type                 RadialGrid  ... OptM3 with GC (2021)
Angular Grid (max. ang.)         AngularGrid ... 2 (Lebedev-110)
Angular grid pruning method      GridPruning ... 4 (adaptive)
Weight generation scheme         WeightScheme... Becke
Basis function cutoff            BFCut       ... 1.0000e-11
Integration weight cutoff        WCut        ... 1.0000e-14
Angular grids for H and He will be reduced by one unit
Partially contracted basis set               ... on
Rotationally invariant grid construction     ... off

Total number of grid points                  ...    55923
Total number of batches                      ...      897
Average number of points per batch           ...       62
Average number of grid points per atom       ...     1190
UseSFitting                                  ... on

GRIDX 2
-------
General Integration Accuracy     IntAcc      ... 4.338
Radial Grid Type                 RadialGrid  ... OptM3 with GC (2021)
Angular Grid (max. ang.)         AngularGrid ... 3 (Lebedev-194)
Angular grid pruning method      GridPruning ... 4 (adaptive)
Weight generation scheme         WeightScheme... Becke
Basis function cutoff            BFCut       ... 1.0000e-11
Integration weight cutoff        WCut        ... 1.0000e-14
Angular grids for H and He will be reduced by one unit
Partially contracted basis set               ... on
Rotationally invariant grid construction     ... off

Total number of grid points                  ...   121690
Total number of batches                      ...     1926
Average number of points per batch           ...       63
Average number of grid points per atom       ...     2589
UseSFitting                                  ... on

GRIDX 3
-------
General Integration Accuracy     IntAcc      ... 4.871
Radial Grid Type                 RadialGrid  ... OptM3 with GC (2021)
Angular Grid (max. ang.)         AngularGrid ... 4 (Lebedev-302)
Angular grid pruning method      GridPruning ... 4 (adaptive)
Weight generation scheme         WeightScheme... Becke
Basis function cutoff            BFCut       ... 1.0000e-11
Integration weight cutoff        WCut        ... 1.0000e-14
Angular grids for H and He will be reduced by one unit
Partially contracted basis set               ... on
Rotationally invariant grid construction     ... off

Total number of grid points                  ...   233554
Total number of batches                      ...     3671
Average number of points per batch           ...       63
Average number of grid points per atom       ...     4969
UseSFitting                                  ... on

Time for X-Grid setup             =    3.748 sec


--------------------
CPCM SOLVATION MODEL
--------------------
CPCM parameters:
  Epsilon                                         ...      80.4000
  Refrac                                          ...       1.3300
  Rsolv                                           ...       1.3000
  Surface type                                    ... GAUSSIAN VDW
  Epsilon function type                           ...         CPCM
Radii:
 Radius for C  used is    3.8550 Bohr (=   2.0400 Ang.)
 Radius for O  used is    3.4469 Bohr (=   1.8240 Ang.)
 Radius for H  used is    2.4944 Bohr (=   1.3200 Ang.)
Calculating surface                               ...        done! (  0.0s)
GEPOL surface points                              ...         2497
GEPOL Volume                                      ...    2598.0053
GEPOL Surface-area                                ...    1346.2729
Calculating surface distance matrix               ...        done! (  0.0s)
Performing Cholesky decomposition & store         ...        done! (  0.3s)
Overall time for CPCM initialization              ...                 0.3s
--------------
SCF ITERATIONS
--------------
ITER       Energy         Delta-E        Max-DP      RMS-DP      [F,P]     Damp
               ***  Starting incremental Fock matrix formation  ***
  0   -889.5008903503   0.000000000000 0.00666918  0.00011958  0.0305194 0.7000
                      *** Initiating the SOSCF procedure ***
                      *** Re-Reading the Fockian *** 
                      *** Removing any level shift *** 
ITER      Energy       Delta-E        Grad      Rot      Max-DP    RMS-DP
  1   -889.50484419  -0.0039538432  0.002013  0.002013  0.021809  0.000392
               *** Restarting incremental Fock matrix formation ***
  2   -889.51579945  -0.0109552534  0.001375  0.004119  0.007842  0.000122
  3   -889.51615713  -0.0003576849  0.000271  0.001158  0.002915  0.000038
  4   -889.51614878   0.0000083528  0.000683  0.000855  0.002165  0.000022
  5   -889.51616728  -0.0000185006  0.000087  0.000156  0.000524  0.000008
  6   -889.51616717   0.0000001102  0.000071  0.000141  0.000310  0.000004
  7   -889.51616791  -0.0000007402  0.000020  0.000081  0.000081  0.000001
  8   -889.51616789   0.0000000180  0.000028  0.000052  0.000048  0.000001
                  ***Gradient check signals convergence***
              ***Rediagonalizing the Fockian in SOSCF/NRSCF***

               *****************************************************
               *                     SUCCESS                       *
               *           SCF CONVERGED AFTER   9 CYCLES          *
               *****************************************************

Old exchange energy                            =    -24.849913048 Eh
New exchange energy                            =    -24.849921682 Eh
Exchange energy change after final integration =     -0.000008634 Eh
Total energy after final integration           =   -889.516176574 Eh
Final COS-X integration done in                =    23.019 sec
Total Energy       :         -889.51617657 Eh          -24204.96572 eV
  Last Energy change         ...   -4.8309e-08  Tolerance :   1.0000e-08
  Last MAX-Density change    ...    4.8850e-15  Tolerance :   1.0000e-07
             **** THE GBW FILE WAS UPDATED (mPQ2_0e_0H_B3LYP_631Gd_opt.gbw) ****
             **** DENSITY mPQ2_0e_0H_B3LYP_631Gd_opt.scfp WAS UPDATED ****
             **** ENERGY FILE WAS UPDATED (mPQ2_0e_0H_B3LYP_631Gd_opt.en.tmp) ****
             **** THE GBW FILE WAS UPDATED (mPQ2_0e_0H_B3LYP_631Gd_opt.gbw) ****
             **** DENSITY mPQ2_0e_0H_B3LYP_631Gd_opt.scfp WAS UPDATED ****
Total SCF time: 0 days 0 hours 2 min 29 sec 

Maximum memory used throughout the entire SCF-calculation: 178.2 MB

-------------------------   --------------------
FINAL SINGLE POINT ENERGY      -889.516176574018
-------------------------   --------------------


           ************************************************************
           *        Program running with 4 parallel MPI-processes     *
           *              working on a common directory               *
           ************************************************************
------------------------------------------------------------------------------
                         ORCA SCF GRADIENT CALCULATION
------------------------------------------------------------------------------

 ... reading COSX grid (gridx3)
Gradient of the Kohn-Sham DFT energy:
Kohn-Sham wavefunction type      ... RKS
Hartree-Fock exchange scaling    ...    0.200
Number of operators              ...    1
Number of atoms                  ...   47
Basis set dimensions             ...  346
Integral neglect threshold       ... 2.5e-11
Integral primitive cutoff        ... 2.5e-12
SHARK Integral package           ... ON

Nuc. rep. gradient       (SHARK) ... done (  0.0 sec)
HCore & Overlap gradient (SHARK) ... done (  0.4 sec)
RI-J gradient            (SHARK) ... done (  1.8 sec)
COSX-gradient                    ... done ( 29.2 sec)
Exchange-correlation gradient    ... done

------------------
CARTESIAN GRADIENT
------------------

   1   C   :   -0.000467292    0.000564209   -0.000164823
   2   C   :   -0.000343159    0.000376434    0.000279965
   3   C   :   -0.000267352   -0.000281359    0.000921240
   4   C   :    0.000827220    0.000174064   -0.000175266
   5   C   :   -0.000832921    0.002338003   -0.003153343
   6   C   :    0.000193366    0.000143914    0.000670037
   7   C   :    0.000245420   -0.002258019   -0.000143102
   8   C   :    0.000127399   -0.000359737   -0.000596697
   9   C   :   -0.000927613   -0.000043236   -0.001113453
  10   C   :    0.000172715    0.000998521   -0.000017926
  11   C   :    0.000589222   -0.001199543    0.002156836
  12   C   :    0.000378245    0.000763718    0.001136567
  13   C   :    0.001833130   -0.001719857   -0.000150937
  14   O   :   -0.000452179    0.000261219    0.000028063
  15   O   :    0.000583009   -0.000769232    0.001363549
  16   H   :    0.000112554   -0.000714168   -0.000053084
  17   H   :   -0.000214304   -0.000083462    0.000037001
  18   H   :    0.000031961    0.000214592   -0.000136229
  19   H   :   -0.000483294   -0.000501620   -0.000202075
  20   H   :    0.000184121   -0.000196974   -0.000111208
  21   H   :   -0.000072859   -0.000166782    0.000332345
  22   H   :   -0.000103157    0.001110271    0.000890060
  23   H   :   -0.000672764    0.000456136   -0.000916512
  24   H   :   -0.000267944   -0.000147660   -0.000473456
  25   H   :   -0.000185040   -0.000003365   -0.000158677
  26   H   :    0.000400949    0.000296873    0.000476648
  27   H   :    0.000183805   -0.001117070    0.000290731
  28   H   :    0.000390386    0.000402564   -0.000806029
  29   C   :   -0.000779302   -0.000313546   -0.000131762
  30   H   :    0.000635686    0.000615683    0.000403329
  31   H   :   -0.000171606    0.000019654   -0.000075740
  32   H   :   -0.000037655    0.000050356   -0.000349030
  33   H   :    0.000703478    0.000361190    0.000300365
  34   C   :   -0.000493566    0.000175568    0.000300860
  35   H   :    0.000357966   -0.000336405   -0.000118184
  36   H   :   -0.001091697   -0.000158380   -0.000042661
  37   C   :    0.001320468    0.000720133    0.000300489
  38   H   :   -0.000360477    0.000090926   -0.000679030
  39   C   :   -0.001774538    0.000260840    0.000186846
  40   C   :    0.000090863   -0.000390908    0.000614686
  41   H   :    0.000312549   -0.000128887   -0.000054119
  42   H   :   -0.000417940    0.000053334    0.000086059
  43   H   :    0.000443893    0.000248316   -0.000110308
  44   C   :   -0.000068712   -0.000049817   -0.000871777
  45   H   :   -0.000225106    0.000079547   -0.000063149
  46   H   :    0.000268170   -0.000311202    0.000048534
  47   H   :    0.000366760    0.000405380    0.000010378

Difference to translation invariance:
           :    0.0000428561   -0.0000697817   -0.0000339904

Difference to rotation invariance:
           :   -0.0001277074    0.0000819958   -0.0004341843

Norm of the cartesian gradient     ...    0.0081882455
RMS gradient                       ...    0.0006895747
MAX gradient                       ...    0.0031533429

-------
TIMINGS
-------

Total SCF gradient time            ...       44.464 sec

One electron gradient       ....       0.433 sec  (  1.0%)
RI-J Coulomb gradient       ....       1.817 sec  (  4.1%)
COSX gradient               ....      29.216 sec  ( 65.7%)
XC gradient                 ....      10.656 sec  ( 24.0%)
CPCM gradient               ....       0.967 sec  (  2.2%)
   A-Matrix (El+Nuc)        ....       0.247 sec  (  0.6%)
   Potential                ....       0.720 sec  (  1.6%)

Maximum memory used throughout the entire SCFGRAD-calculation: 113.7 MB
------------------------------------------------------------------------------
                         ORCA GEOMETRY RELAXATION STEP
------------------------------------------------------------------------------

Reading the OPT-File                    .... done
Getting information on internals        .... done
Copying old internal coords+grads       .... done
Making the new internal coordinates     .... (new redundants).... done
Validating the new internal coordinates .... (new redundants).... done
Calculating the B-matrix                .... done
Calculating the G,G- and P matrices     .... done
Transforming gradient to internals      .... done
Projecting the internal gradient        .... done
Number of atoms                         ....  47
Number of internal coordinates          .... 232
Current Energy                          ....  -889.516176574 Eh
Current gradient norm                   ....     0.008188245 Eh/bohr
Maximum allowed component of the step   ....  0.300
Current trust radius                    ....  0.300
Updating the Hessian (BFGS)             .... done
Forming the augmented Hessian           .... done
Diagonalizing the augmented Hessian     .... done
Last element of RFO vector              ....  0.000000012
Lowest eigenvalues of augmented Hessian:
 -9755.320179386 -0.000370860  0.001441001  0.003057991  0.008378560
Warning: RFO finds a terribly low value for the scaling factor
Trying a QUASI-NEWTON step instead
Doing a quasi-Newton Step:
Inverting the Hessian                   .... done
Computing the step                      .... done
Length of the computed step             ....  0.390587826
Warning: the length of the step is outside the trust region - QNStep is scaled down
Converting the step to cartesian space:
 Initial RMS(Int)=    0.0196959649
Transforming coordinates:
 Iter   0:  RMS(Cart)=    0.1124266165 RMS(Int)=    0.8238943247
 Iter   1:  RMS(Cart)=    0.0057874299 RMS(Int)=    0.0020992730
 Iter   2:  RMS(Cart)=    0.0004467805 RMS(Int)=    0.0000917467
 Iter   3:  RMS(Cart)=    0.0000469069 RMS(Int)=    0.0000183595
 Iter   4:  RMS(Cart)=    0.0000045819 RMS(Int)=    0.0000011155
 Iter   5:  RMS(Cart)=    0.0000004556 RMS(Int)=    0.0000001785
 Iter   6:  RMS(Cart)=    0.0000000494 RMS(Int)=    0.0000000132
done
Storing new coordinates                 .... done

                                .--------------------.
          ----------------------|Geometry convergence|-------------------------
          Item                value                   Tolerance       Converged
          ---------------------------------------------------------------------
          Energy change      -0.0003120226            0.0000002000      NO
          RMS gradient        0.0006149867            0.0000080000      NO
          MAX gradient        0.0043673767            0.0000300000      NO
          RMS step            0.0196959649            0.0001000000      NO
          MAX step            0.0826815835            0.0002000000      NO
          ........................................................
          Max(Bonds)      0.0019      Max(Angles)    0.40
          Max(Dihed)        4.74      Max(Improp)    0.00
          ---------------------------------------------------------------------

The optimization has not yet converged - more geometry cycles are needed


    ---------------------------------------------------------------------------
                         Redundant Internal Coordinates
                            (Angstroem and degrees)

        Definition                    Value    dE/dq     Step     New-Value
    ----------------------------------------------------------------------------
     1. B(C   1,C   0)                1.5037 -0.000569  0.0002    1.5039   
     2. B(C   2,C   1)                1.3551  0.000083 -0.0009    1.3542   
     3. B(C   3,C   2)                1.5039 -0.000773  0.0003    1.5042   
     4. B(C   4,C   2)                1.4969  0.000160  0.0008    1.4977   
     5. B(C   5,C   4)                1.4959  0.000522  0.0015    1.4974   
     6. B(C   6,C   5)                1.5197  0.001088 -0.0002    1.5194   
     7. B(C   7,C   6)                1.5166 -0.000096 -0.0000    1.5166   
     8. B(C   8,C   7)                1.3456  0.000093 -0.0006    1.3450   
     9. B(C   9,C   8)                1.5140  0.000068  0.0000    1.5140   
    10. B(C  10,C   8)                1.5145 -0.000861 -0.0005    1.5140   
    11. B(C  11,C   5)                1.3555  0.000569 -0.0010    1.3545   
    12. B(C  12,C  11)                1.4930 -0.000428  0.0007    1.4938   
    13. B(C  12,C   1)                1.4957  0.000383  0.0013    1.4970   
    14. B(O  13,C  12)                1.2316 -0.000496 -0.0006    1.2310   
    15. B(O  14,C   4)                1.2313 -0.001268 -0.0006    1.2307   
    16. B(H  15,C   0)                1.0889 -0.000716  0.0001    1.0890   
    17. B(H  16,C   0)                1.0965 -0.000194 -0.0000    1.0965   
    18. B(H  17,C   0)                1.0960 -0.000213 -0.0001    1.0959   
    19. B(H  18,C   3)                1.0888 -0.000687  0.0001    1.0889   
    20. B(H  19,C   3)                1.0958 -0.000232 -0.0001    1.0957   
    21. B(H  20,C   3)                1.0961 -0.000362  0.0000    1.0962   
    22. B(H  21,C   6)                1.0950 -0.001368 -0.0001    1.0949   
    23. B(H  22,C   6)                1.0927  0.001155  0.0009    1.0937   
    24. B(H  23,C   7)                1.0907 -0.000334 -0.0000    1.0906   
    25. B(H  24,C   9)                1.0952 -0.000189  0.0000    1.0952   
    26. B(H  25,C   9)                1.0982 -0.000639  0.0001    1.0982   
    27. B(H  26,C   9)                1.0969 -0.000585  0.0002    1.0972   
    28. B(H  27,C  10)                1.0967  0.000936  0.0010    1.0977   
    29. B(C  28,C  11)                1.5045 -0.000423 -0.0001    1.5044   
    30. B(H  29,C  28)                1.0889 -0.000958 -0.0000    1.0889   
    31. B(H  30,C  28)                1.0968 -0.000101  0.0001    1.0969   
    32. B(H  31,C  28)                1.0957 -0.000339 -0.0000    1.0957   
    33. B(H  32,C  10)                1.0979 -0.000836 -0.0002    1.0977   
    34. B(C  33,C  10)                1.5611  0.000792 -0.0019    1.5593   
    35. B(H  34,C  33)                1.0958 -0.000193  0.0005    1.0963   
    36. B(H  35,C  33)                1.0959 -0.001003 -0.0006    1.0953   
    37. B(C  36,C  33)                1.5078 -0.000303 -0.0002    1.5075   
    38. B(H  37,C  36)                1.0901 -0.000769  0.0005    1.0906   
    39. B(C  38,C  36)                1.3461  0.001036 -0.0007    1.3454   
    40. B(C  39,C  38)                1.5097 -0.000705 -0.0002    1.5094   
    41. B(H  40,C  39)                1.0992 -0.000258 -0.0001    1.0991   
    42. B(H  41,C  39)                1.0926 -0.000319  0.0001    1.0926   
    43. B(H  42,C  39)                1.0987 -0.000473  0.0000    1.0987   
    44. B(C  43,C  38)                1.5103 -0.000902  0.0005    1.5108   
    45. B(H  44,C  43)                1.0951 -0.000184 -0.0000    1.0951   
    46. B(H  45,C  43)                1.0993 -0.000389  0.0001    1.0994   
    47. B(H  46,C  43)                1.0988 -0.000541  0.0000    1.0988   
    48. A(H  16,C   0,H  17)          106.39 -0.000003   -0.05    106.34   
    49. A(C   1,C   0,H  17)          110.35  0.000203   -0.01    110.34   
    50. A(H  15,C   0,H  17)          108.51 -0.000134   -0.03    108.48   
    51. A(C   1,C   0,H  16)          110.13 -0.000208   -0.02    110.11   
    52. A(C   1,C   0,H  15)          112.77  0.000052    0.09    112.86   
    53. A(H  15,C   0,H  16)          108.48  0.000086    0.00    108.48   
    54. A(C   0,C   1,C   2)          125.90 -0.000651    0.03    125.93   
    55. A(C   0,C   1,C  12)          114.56  0.000037   -0.12    114.44   
    56. A(C   2,C   1,C  12)          119.54  0.000613    0.09    119.63   
    57. A(C   1,C   2,C   4)          119.83  0.000819    0.01    119.84   
    58. A(C   1,C   2,C   3)          125.71 -0.000783   -0.00    125.71   
    59. A(C   3,C   2,C   4)          114.46 -0.000037   -0.01    114.45   
    60. A(H  18,C   3,H  19)          108.57  0.000116   -0.03    108.54   
    61. A(C   2,C   3,H  18)          112.59 -0.000177    0.07    112.66   
    62. A(C   2,C   3,H  20)          110.37  0.000159   -0.02    110.35   
    63. A(C   2,C   3,H  19)          110.15 -0.000274   -0.02    110.13   
    64. A(H  19,C   3,H  20)          106.40  0.000031   -0.03    106.37   
    65. A(H  18,C   3,H  20)          108.56  0.000161    0.03    108.58   
    66. A(C   2,C   4,O  14)          119.19  0.000591    0.03    119.22   
    67. A(C   5,C   4,O  14)          120.23  0.000717    0.05    120.27   
    68. A(C   2,C   4,C   5)          120.58 -0.001319   -0.08    120.49   
    69. A(C   6,C   5,C  11)          124.22 -0.001311    0.07    124.30   
    70. A(C   4,C   5,C  11)          119.40  0.000166    0.08    119.48   
    71. A(C   4,C   5,C   6)          116.36  0.001145   -0.16    116.20   
    72. A(C   5,C   6,C   7)          111.30 -0.000203   -0.14    111.17   
    73. A(H  21,C   6,H  22)          107.32 -0.000088   -0.08    107.24   
    74. A(C   7,C   6,H  22)          111.14  0.000050   -0.17    110.96   
    75. A(C   5,C   6,H  22)          108.60  0.000416   -0.29    108.31   
    76. A(C   5,C   6,H  21)          108.76 -0.000378    0.28    109.04   
    77. A(C   7,C   6,H  21)          109.61  0.000199    0.40    110.01   
    78. A(C   8,C   7,H  23)          117.39 -0.000425    0.07    117.46   
    79. A(C   6,C   7,H  23)          113.94 -0.000332    0.13    114.06   
    80. A(C   6,C   7,C   8)          128.67  0.000757   -0.20    128.47   
    81. A(C   9,C   8,C  10)          116.74  0.001909    0.01    116.75   
    82. A(C   7,C   8,C  10)          123.95 -0.000861   -0.07    123.87   
    83. A(C   7,C   8,C   9)          119.27 -0.001058    0.08    119.35   
    84. A(H  25,C   9,H  26)          106.17 -0.000501   -0.08    106.10   
    85. A(H  24,C   9,H  26)          107.77 -0.000587    0.08    107.85   
    86. A(C   8,C   9,H  26)          112.13  0.001387    0.00    112.13   
    87. A(H  24,C   9,H  25)          108.08 -0.000199   -0.10    107.97   
    88. A(C   8,C   9,H  25)          110.96  0.000157    0.06    111.01   
    89. A(C   8,C   9,H  24)          111.49 -0.000330    0.03    111.52   
    90. A(H  32,C  10,C  33)          107.88 -0.001377    0.14    108.02   
    91. A(C   8,C  10,C  33)          117.33  0.004367   -0.13    117.20   
    92. A(H  27,C  10,H  32)          106.26  0.000594   -0.06    106.20   
    93. A(C   8,C  10,H  32)          108.55 -0.000990    0.14    108.68   
    94. A(H  27,C  10,C  33)          106.65 -0.001371   -0.21    106.44   
    95. A(C   8,C  10,H  27)          109.63 -0.001498    0.12    109.75   
    96. A(C  12,C  11,C  28)          114.92  0.000177   -0.02    114.90   
    97. A(C   5,C  11,C  28)          125.04 -0.001341   -0.01    125.04   
    98. A(C   5,C  11,C  12)          120.03  0.001163    0.02    120.05   
    99. A(C   1,C  12,O  13)          119.73  0.000638    0.03    119.77   
   100. A(C  11,C  12,O  13)          119.72  0.000821    0.06    119.77   
   101. A(C   1,C  12,C  11)          120.55 -0.001461   -0.09    120.46   
   102. A(H  30,C  28,H  31)          106.43  0.000010   -0.00    106.43   
   103. A(H  29,C  28,H  31)          108.47  0.000037   -0.03    108.44   
   104. A(C  11,C  28,H  31)          110.41  0.000244    0.02    110.44   
   105. A(H  29,C  28,H  30)          108.63  0.000042    0.00    108.63   
   106. A(C  11,C  28,H  30)          110.29  0.000003   -0.08    110.21   
   107. A(C  11,C  28,H  29)          112.40 -0.000321    0.08    112.48   
   108. A(H  34,C  33,H  35)          106.21  0.000253    0.07    106.28   
   109. A(C  10,C  33,H  35)          108.01 -0.000240   -0.02    107.99   
   110. A(C  10,C  33,H  34)          106.31 -0.001130   -0.13    106.18   
   111. A(H  35,C  33,C  36)          109.13 -0.000705   -0.15    108.98   
   112. A(H  34,C  33,C  36)          110.18 -0.000688    0.17    110.35   
   113. A(C  10,C  33,C  36)          116.49  0.002362    0.06    116.55   
   114. A(H  37,C  36,C  38)          116.89  0.000350    0.07    116.96   
   115. A(C  33,C  36,C  38)          127.62 -0.000869   -0.01    127.61   
   116. A(C  33,C  36,H  37)          115.49  0.000519   -0.06    115.43   
   117. A(C  39,C  38,C  43)          114.26 -0.000323   -0.02    114.24   
   118. A(C  36,C  38,C  43)          120.95  0.000680    0.07    121.02   
   119. A(C  36,C  38,C  39)          124.79 -0.000357   -0.05    124.74   
   120. A(H  41,C  39,H  42)          107.69 -0.000263   -0.04    107.64   
   121. A(H  40,C  39,H  42)          106.33  0.000120    0.02    106.35   
   122. A(C  38,C  39,H  42)          110.44  0.000101   -0.03    110.41   
   123. A(H  40,C  39,H  41)          107.97 -0.000196   -0.05    107.92   
   124. A(C  38,C  39,H  41)          113.55  0.000351    0.06    113.61   
   125. A(C  38,C  39,H  40)          110.56 -0.000134    0.04    110.60   
   126. A(H  45,C  43,H  46)          106.27  0.000012   -0.02    106.24   
   127. A(H  44,C  43,H  46)          108.18 -0.000057   -0.05    108.13   
   128. A(C  38,C  43,H  46)          111.10 -0.000009    0.06    111.16   
   129. A(H  44,C  43,H  45)          108.06 -0.000147   -0.08    107.98   
   130. A(C  38,C  43,H  45)          110.94 -0.000044   -0.00    110.94   
   131. A(C  38,C  43,H  44)          112.05  0.000230    0.09    112.14   
   132. D(C   2,C   1,C   0,H  16)   -118.99  0.000012    0.44   -118.55   
   133. D(C   2,C   1,C   0,H  15)      2.34  0.000009    0.49      2.83   
   134. D(C  12,C   1,C   0,H  17)    -56.72 -0.000018    0.48    -56.23   
   135. D(C   2,C   1,C   0,H  17)    123.86  0.000019    0.51    124.37   
   136. D(C  12,C   1,C   0,H  15)   -178.24 -0.000028    0.46   -177.78   
   137. D(C  12,C   1,C   0,H  16)     60.43 -0.000025    0.41     60.85   
   138. D(C   3,C   2,C   1,C   0)     -0.06 -0.000142   -0.18     -0.24   
   139. D(C   4,C   2,C   1,C   0)    179.21 -0.000193   -0.07    179.15   
   140. D(C   3,C   2,C   1,C  12)   -179.46 -0.000100   -0.16   -179.61   
   141. D(C   4,C   2,C   1,C  12)     -0.19 -0.000151   -0.04     -0.22   
   142. D(H  19,C   3,C   2,C   4)     56.36  0.000049   -0.49     55.87   
   143. D(H  20,C   3,C   2,C   1)    118.47  0.000038   -0.31    118.16   
   144. D(H  19,C   3,C   2,C   1)   -124.34  0.000006   -0.37   -124.71   
   145. D(H  18,C   3,C   2,C   4)    177.69 -0.000118   -0.49    177.20   
   146. D(H  18,C   3,C   2,C   1)     -3.01 -0.000161   -0.38     -3.38   
   147. D(H  20,C   3,C   2,C   4)    -60.84  0.000081   -0.42    -61.26   
   148. D(O  14,C   4,C   2,C   1)   -178.77 -0.000510   -0.90   -179.66   
   149. D(O  14,C   4,C   2,C   3)      0.58 -0.000562   -0.79     -0.21   
   150. D(C   5,C   4,C   2,C   1)      2.05  0.000431   -0.69      1.35   
   151. D(C   5,C   4,C   2,C   3)   -178.61  0.000379   -0.59   -179.19   
   152. D(C  11,C   5,C   4,O  14)    179.19  0.000570    1.25    180.45   
   153. D(C  11,C   5,C   4,C   2)     -1.63 -0.000382    1.05     -0.58   
   154. D(C   6,C   5,C   4,C   2)    176.92 -0.000391    0.75    177.67   
   155. D(C   6,C   5,C   4,O  14)     -2.26  0.000561    0.96     -1.30   
   156. D(H  22,C   6,C   5,C  11)   -153.30  0.000043   -0.72   -154.02   
   157. D(H  22,C   6,C   5,C   4)     28.23  0.000026   -0.40     27.83   
   158. D(H  21,C   6,C   5,C  11)    -36.82 -0.000041   -0.81    -37.63   
   159. D(H  21,C   6,C   5,C   4)    144.71 -0.000058   -0.50    144.22   
   160. D(C   7,C   6,C   5,C  11)     84.04 -0.000170   -0.21     83.83   
   161. D(C   7,C   6,C   5,C   4)    -94.43 -0.000187    0.10    -94.33   
   162. D(C   8,C   7,C   6,C   5)    125.18  0.000251    1.28    126.46   
   163. D(H  23,C   7,C   6,H  22)   -176.04 -0.000181    2.20   -173.84   
   164. D(H  23,C   7,C   6,C   5)    -54.86  0.000244    1.62    -53.24   
   165. D(H  23,C   7,C   6,H  21)     65.50 -0.000227    2.15     67.65   
   166. D(C   8,C   7,C   6,H  22)      4.00 -0.000174    1.86      5.86   
   167. D(C   8,C   7,C   6,H  21)   -114.46 -0.000221    1.81   -112.65   
   168. D(C  10,C   8,C   7,H  23)   -177.49  0.000443   -0.60   -178.09   
   169. D(C   9,C   8,C   7,H  23)     -0.08  0.000225   -0.08     -0.16   
   170. D(C   9,C   8,C   7,C   6)    179.88  0.000218    0.27    180.15   
   171. D(C  10,C   8,C   7,C   6)      2.47  0.000435   -0.25      2.22   
   172. D(H  26,C   9,C   8,C  10)    -65.31 -0.000439    1.60    -63.71   
   173. D(H  26,C   9,C   8,C   7)    117.10 -0.000172    1.12    118.22   
   174. D(H  25,C   9,C   8,C  10)     53.23 -0.000055    1.55     54.77   
   175. D(H  25,C   9,C   8,C   7)   -124.37  0.000211    1.07   -123.30   
   176. D(H  24,C   9,C   8,C  10)    173.75 -0.000424    1.47    175.23   
   177. D(H  24,C   9,C   8,C   7)     -3.84 -0.000157    1.00     -2.84   
   178. D(C  33,C  10,C   8,C   9)     81.21  0.000048    0.48     81.69   
   179. D(C  33,C  10,C   8,C   7)   -101.32 -0.000233    0.98   -100.33   
   180. D(H  32,C  10,C   8,C   9)    -41.33 -0.000465    0.27    -41.06   
   181. D(H  32,C  10,C   8,C   7)    136.14 -0.000747    0.77    136.92   
   182. D(H  27,C  10,C   8,C   9)   -157.00  0.000192    0.20   -156.80   
   183. D(H  27,C  10,C   8,C   7)     20.47 -0.000089    0.70     21.18   
   184. D(C  28,C  11,C   5,C   6)      1.63  0.000098   -0.14      1.49   
   185. D(C  28,C  11,C   5,C   4)   -179.95  0.000129   -0.46   -180.41   
   186. D(C  12,C  11,C   5,C   6)   -179.03  0.000020   -0.32   -179.35   
   187. D(C  12,C  11,C   5,C   4)     -0.61  0.000050   -0.65     -1.25   
   188. D(C   1,C  12,C  11,C  28)   -178.13  0.000134   -0.24   -178.37   
   189. D(C   1,C  12,C  11,C   5)      2.47  0.000216   -0.08      2.39   
   190. D(O  13,C  12,C   1,C   2)    178.43  0.000074    0.28    178.71   
   191. D(O  13,C  12,C   1,C   0)     -1.03  0.000116    0.31     -0.72   
   192. D(C  11,C  12,C   1,C   2)     -2.05 -0.000164    0.44     -1.61   
   193. D(O  13,C  12,C  11,C   5)   -178.01 -0.000023    0.08   -177.93   
   194. D(C  11,C  12,C   1,C   0)    178.49 -0.000122    0.46    178.95   
   195. D(O  13,C  12,C  11,C  28)      1.40 -0.000104   -0.09      1.31   
   196. D(H  31,C  28,C  11,C  12)     56.76  0.000030   -0.67     56.09   
   197. D(H  31,C  28,C  11,C   5)   -123.87 -0.000039   -0.84   -124.72   
   198. D(H  30,C  28,C  11,C  12)    -60.59 -0.000133   -0.63    -61.23   
   199. D(H  30,C  28,C  11,C   5)    118.78 -0.000202   -0.81    117.97   
   200. D(H  29,C  28,C  11,C  12)    178.02  0.000030   -0.64    177.39   
   201. D(H  29,C  28,C  11,C   5)     -2.61 -0.000038   -0.81     -3.42   
   202. D(C  36,C  33,C  10,H  27)    165.75 -0.000795    4.64    170.39   
   203. D(C  36,C  33,C  10,C   8)    -70.94 -0.000849    4.53    -66.40   
   204. D(H  35,C  33,C  10,H  32)    175.11  0.000389    4.57    179.68   
   205. D(H  35,C  33,C  10,H  27)    -71.09 -0.000238    4.48    -66.61   
   206. D(H  35,C  33,C  10,C   8)     52.23 -0.000291    4.37     56.60   
   207. D(H  34,C  33,C  10,H  32)    -71.25  0.000024    4.58    -66.66   
   208. D(H  34,C  33,C  10,H  27)     42.55 -0.000603    4.49     47.04   
   209. D(C  36,C  33,C  10,H  32)     51.95 -0.000169    4.74     56.68   
   210. D(H  34,C  33,C  10,C   8)    165.87 -0.000657    4.38    170.25   
   211. D(C  38,C  36,C  33,H  35)    138.18 -0.000525    3.24    141.42   
   212. D(C  38,C  36,C  33,H  34)     21.93 -0.000030    3.14     25.07   
   213. D(C  38,C  36,C  33,C  10)    -99.23  0.000306    3.14    -96.10   
   214. D(H  37,C  36,C  33,H  35)    -41.53 -0.000454    3.10    -38.43   
   215. D(H  37,C  36,C  33,H  34)   -157.78  0.000040    3.00   -154.78   
   216. D(H  37,C  36,C  33,C  10)     81.06  0.000377    3.00     84.05   
   217. D(C  43,C  38,C  36,H  37)      0.55  0.000051    0.03      0.58   
   218. D(C  43,C  38,C  36,C  33)   -179.16  0.000123   -0.11   -179.27   
   219. D(C  39,C  38,C  36,H  37)   -179.74 -0.000017   -0.40   -180.14   
   220. D(C  39,C  38,C  36,C  33)      0.55  0.000054   -0.54      0.01   
   221. D(H  42,C  39,C  38,C  43)    -60.16 -0.000070   -0.63    -60.79   
   222. D(H  42,C  39,C  38,C  36)    120.11 -0.000008   -0.23    119.88   
   223. D(H  41,C  39,C  38,C  43)    178.77 -0.000048   -0.60    178.17   
   224. D(H  41,C  39,C  38,C  36)     -0.96  0.000013   -0.20     -1.16   
   225. D(H  40,C  39,C  38,C  43)     57.24  0.000058   -0.61     56.64   
   226. D(H  40,C  39,C  38,C  36)   -122.49  0.000119   -0.20   -122.69   
   227. D(H  46,C  43,C  38,C  39)     57.65 -0.000061   -0.17     57.48   
   228. D(H  46,C  43,C  38,C  36)   -122.60 -0.000122   -0.56   -123.16   
   229. D(H  45,C  43,C  38,C  39)    -60.33 -0.000041   -0.18    -60.51   
   230. D(H  45,C  43,C  38,C  36)    119.41 -0.000103   -0.57    118.85   
   231. D(H  44,C  43,C  38,C  39)    178.80  0.000019   -0.13    178.67   
   232. D(H  44,C  43,C  38,C  36)     -1.46 -0.000042   -0.52     -1.98   
    ----------------------------------------------------------------------------

         *************************************************************
         *                GEOMETRY OPTIMIZATION CYCLE  16            *
         *************************************************************
---------------------------------
CARTESIAN COORDINATES (ANGSTROEM)
---------------------------------
  C      4.920437    1.638990    1.391604
  C      3.758017    1.008463    0.675410
  C      2.638084    1.647638    0.261914
  C      2.343685    3.111190    0.446462
  C      1.568725    0.886386   -0.459168
  C      1.714310   -0.584243   -0.700586
  C      0.547655   -1.269167   -1.392250
  C     -0.409354   -1.873273   -0.382682
  C     -1.736937   -1.687548   -0.273014
  C     -2.497462   -2.398666    0.826123
  C     -2.550366   -0.831799   -1.220761
  C      2.828957   -1.223038   -0.271547
  C      3.914147   -0.456813    0.411510
  O      4.941456   -1.035444    0.765197
  O      0.558364    1.479903   -0.835451
  H      4.763603    2.695404    1.604468
  H      5.832852    1.536994    0.792129
  H      5.112913    1.119013    2.336944
  H      3.116277    3.625938    1.015623
  H      1.385890    3.240985    0.962568
  H      2.239494    3.604680   -0.526777
  H      0.934076   -2.049593   -2.055838
  H      0.039715   -0.531887   -2.020334
  H      0.066990   -2.537273    0.339608
  H     -1.842434   -3.056569    1.407142
  H     -3.309853   -3.010037    0.410916
  H     -2.971201   -1.695548    1.522527
  H     -2.011384   -0.714242   -2.169793
  C      3.100389   -2.693257   -0.438903
  H      2.266557   -3.220765   -0.899431
  H      3.994889   -2.845713   -1.055161
  H      3.309993   -3.156507    0.531657
  H     -3.481663   -1.360963   -1.460966
  C     -2.921494    0.605349   -0.743019
  H     -3.343681    1.117682   -1.615409
  H     -1.992283    1.130978   -0.498102
  C     -3.863981    0.703279    0.429465
  H     -3.398291    0.624867    1.412477
  C     -5.197762    0.877163    0.398543
  C     -6.018968    1.009827   -0.860995
  H     -6.578497    1.955846   -0.859902
  H     -5.424547    0.971952   -1.777001
  H     -6.767792    0.207690   -0.916492
  C     -6.000374    0.971414    1.674995
  H     -5.375369    0.847588    2.565616
  H     -6.507816    1.943881    1.749124
  H     -6.791209    0.209072    1.703468

----------------------------
CARTESIAN COORDINATES (A.U.)
----------------------------
  NO LB      ZA    FRAG     MASS         X           Y           Z
   0 C     6.0000    0    12.011    9.298279    3.097243    2.629750
   1 C     6.0000    0    12.011    7.101622    1.905718    1.276339
   2 C     6.0000    0    12.011    4.985257    3.113584    0.494945
   3 C     6.0000    0    12.011    4.428922    5.879297    0.843690
   4 C     6.0000    0    12.011    2.964460    1.675027   -0.867702
   5 C     6.0000    0    12.011    3.239576   -1.104060   -1.323915
   6 C     6.0000    0    12.011    1.034918   -2.398378   -2.630972
   7 C     6.0000    0    12.011   -0.773567   -3.539973   -0.723165
   8 C     6.0000    0    12.011   -3.282335   -3.189004   -0.515923
   9 C     6.0000    0    12.011   -4.719519   -4.532821    1.561147
  10 C     6.0000    0    12.011   -4.819494   -1.571871   -2.306903
  11 C     6.0000    0    12.011    5.345953   -2.311208   -0.513150
  12 C     6.0000    0    12.011    7.396666   -0.863251    0.777642
  13 O     8.0000    0    15.999    9.337999   -1.956705    1.446013
  14 O     8.0000    0    15.999    1.055154    2.796610   -1.578773
  15 H     1.0000    0     1.008    9.001906    5.093575    3.032005
  16 H     1.0000    0     1.008   11.022492    2.904498    1.496908
  17 H     1.0000    0     1.008    9.662006    2.114627    4.416183
  18 H     1.0000    0     1.008    5.888911    6.852030    1.919248
  19 H     1.0000    0     1.008    2.618952    6.124574    1.818990
  20 H     1.0000    0     1.008    4.232030    6.811859   -0.995463
  21 H     1.0000    0     1.008    1.765148   -3.873169   -3.884971
  22 H     1.0000    0     1.008    0.075050   -1.005121   -3.817877
  23 H     1.0000    0     1.008    0.126593   -4.794751    0.641765
  24 H     1.0000    0     1.008   -3.481697   -5.776079    2.659113
  25 H     1.0000    0     1.008   -6.254716   -5.688145    0.776519
  26 H     1.0000    0     1.008   -5.614757   -3.204122    2.877159
  27 H     1.0000    0     1.008   -3.800965   -1.349722   -4.100314
  28 C     6.0000    0    12.011    5.858886   -5.089518   -0.829406
  29 H     1.0000    0     1.008    4.283171   -6.086364   -1.699677
  30 H     1.0000    0     1.008    7.549246   -5.377618   -1.993965
  31 H     1.0000    0     1.008    6.254981   -5.964935    1.004686
  32 H     1.0000    0     1.008   -6.579390   -2.571848   -2.760825
  33 C     6.0000    0    12.011   -5.520824    1.143944   -1.404103
  34 H     1.0000    0     1.008   -6.318641    2.112113   -3.052681
  35 H     1.0000    0     1.008   -3.764869    2.137240   -0.941277
  36 C     6.0000    0    12.011   -7.301866    1.329005    0.811572
  37 H     1.0000    0     1.008   -6.421840    1.180827    2.669195
  38 C     6.0000    0    12.011   -9.822346    1.657597    0.753138
  39 C     6.0000    0    12.011  -11.374202    1.908296   -1.627044
  40 H     1.0000    0     1.008  -12.431558    3.696014   -1.624980
  41 H     1.0000    0     1.008  -10.250907    1.836724   -3.358046
  42 H     1.0000    0     1.008  -12.789273    0.392478   -1.731919
  43 C     6.0000    0    12.011  -11.339063    1.835707    3.165281
  44 H     1.0000    0     1.008  -10.157976    1.601709    4.848311
  45 H     1.0000    0     1.008  -12.297991    3.673403    3.305365
  46 H     1.0000    0     1.008  -12.833526    0.395088    3.219088

--------------------------------
INTERNAL COORDINATES (ANGSTROEM)
--------------------------------
 C      0   0   0     0.000000000000     0.00000000     0.00000000
 C      1   0   0     1.503902074397     0.00000000     0.00000000
 C      2   1   0     1.354168402779   125.92742495     0.00000000
 C      3   2   1     1.504232190845   125.70693109   359.75745113
 C      3   2   1     1.497662448783   119.84218549   179.14606420
 C      5   3   2     1.497407246065   120.49129540     1.35284168
 C      6   5   3     1.519408920772   116.19714834   177.67022465
 C      7   6   5     1.516587518566   111.16495122   265.67229951
 C      8   7   6     1.344989532107   128.47225871   126.46378078
 C      9   8   7     1.513998111596   119.35143225   180.14733198
 C      9   8   7     1.514000831241   123.87107513     2.22162401
 C      6   5   3     1.354463122089   119.48068529   359.42339634
 C     12   6   5     1.493756264543   120.05174238   358.74639397
 O     13  12   6     1.230963714751   119.77261417   182.06932777
 O      5   3   2     1.230723145463   119.22593069   180.33800607
 H      1   2   3     1.088998466211   112.86038020     2.82604084
 H      1   2   3     1.096481835277   110.10970475   241.44957807
 H      1   2   3     1.095943119284   110.34107873   124.36904544
 H      4   3   2     1.088948846503   112.65531040   356.61785734
 H      4   3   2     1.095711335075   110.12818865   235.28711669
 H      4   3   2     1.096166529867   110.34650223   118.15780403
 H      7   6   5     1.094867627994   109.03983200   144.21547139
 H      7   6   5     1.093651461495   108.30986644    27.82744605
 H      8   7   6     1.090643071933   114.06434135   306.76174776
 H     10   9   8     1.095208154190   111.52188896   357.15518371
 H     10   9   8     1.098248561490   111.01313842   236.70331460
 H     10   9   8     1.097169420294   112.12920961   118.22013257
 H     11   9   8     1.097717037085   109.75064222    21.17443492
 C     12   6   5     1.504402450062   125.04000987   179.58981119
 H     29  12   6     1.088864845883   112.47823625   356.58154390
 H     29  12   6     1.096880643044   110.21036253   117.96866549
 H     29  12   6     1.095683012466   110.43619355   235.28357122
 H     11   9   8     1.097737630362   108.68232650   136.91746618
 C     11   9   8     1.559283959317   117.19592772   259.66685238
 H     34  11   9     1.096262337592   106.17569850   170.24885752
 H     34  11   9     1.095310494733   107.99249226    56.59842657
 C     34  11   9     1.507511480794   116.54951267   293.59956885
 H     37  34  11     1.090563144886   115.43074276    84.05511636
 C     37  34  11     1.345423207020   127.61148635   263.90503001
 C     39  37  34     1.509442378468   124.74154216     0.00000000
 H     40  39  37     1.099102250847   110.59627316   237.31223157
 H     40  39  37     1.092629865417   113.61126179   358.84077979
 H     40  39  37     1.098744475440   110.41183863   119.88129404
 C     39  37  34     1.510760394854   121.01823480   180.73099731
 H     44  39  37     1.095066194949   112.14145971   358.02123812
 H     44  39  37     1.099402340770   110.93843247   118.84762486
 H     44  39  37     1.098816581021   111.15976459   236.83507186

---------------------------
INTERNAL COORDINATES (A.U.)
---------------------------
 C      0   0   0     0.000000000000     0.00000000     0.00000000
 C      1   0   0     2.841963052847     0.00000000     0.00000000
 C      2   1   0     2.559007420461   125.92742495     0.00000000
 C      3   2   1     2.842586882526   125.70693109   359.75745113
 C      3   2   1     2.830171869257   119.84218549   179.14606420
 C      5   3   2     2.829689606013   120.49129540     1.35284168
 C      6   5   3     2.871266745696   116.19714834   177.67022465
 C      7   6   5     2.865935068214   111.16495122   265.67229951
 C      8   7   6     2.541661868673   128.47225871   126.46378078
 C      9   8   7     2.861041798190   119.35143225   180.14733198
 C      9   8   7     2.861046937575   123.87107513     2.22162401
 C      6   5   3     2.559564359244   119.48068529   359.42339634
 C     12   6   5     2.822790250815   120.05174238   358.74639397
 O     13  12   6     2.326184301674   119.77261417   182.06932777
 O      5   3   2     2.325729691604   119.22593069   180.33800607
 H      1   2   3     2.057908861399   112.86038020     2.82604084
 H      1   2   3     2.072050379493   110.10970475   241.44957807
 H      1   2   3     2.071032353803   110.34107873   124.36904544
 H      4   3   2     2.057815093741   112.65531040   356.61785734
 H      4   3   2     2.070594345125   110.12818865   235.28711669
 H      4   3   2     2.071454538620   110.34650223   118.15780403
 H      7   6   5     2.068999969804   109.03983200   144.21547139
 H      7   6   5     2.066701748188   108.30986644    27.82744605
 H      8   7   6     2.061016715813   114.06434135   306.76174776
 H     10   9   8     2.069643471056   111.52188896   357.15518371
 H     10   9   8     2.075389008190   111.01313842   236.70331460
 H     10   9   8     2.073349726870   112.12920961   118.22013257
 H     11   9   8     2.074384572630   109.75064222    21.17443492
 C     12   6   5     2.842908625818   125.04000987   179.58981119
 H     29  12   6     2.057656355573   112.47823625   356.58154390
 H     29  12   6     2.072804016952   110.21036253   117.96866549
 H     29  12   6     2.070540823151   110.43619355   235.28357122
 H     11   9   8     2.074423488283   108.68232650   136.91746618
 C     11   9   8     2.946619648126   117.19592772   259.66685238
 H     34  11   9     2.071635588982   106.17569850   170.24885752
 H     34  11   9     2.069836866655   107.99249226    56.59842657
 C     34  11   9     2.848783842442   116.54951267   293.59956885
 H     37  34  11     2.060865675582   115.43074276    84.05511636
 C     37  34  11     2.542481395490   127.61148635   263.90503001
 C     39  37  34     2.852432710239   124.74154216     0.00000000
 H     40  39  37     2.077002247277   110.59627316   237.31223157
 H     40  39  37     2.064771211382   113.61126179   358.84077979
 H     40  39  37     2.076326149740   110.41183863   119.88129404
 C     39  37  34     2.854923400249   121.01823480   180.73099731
 H     44  39  37     2.069375206970   112.14145971   358.02123812
 H     44  39  37     2.077569335048   110.93843247   118.84762486
 H     44  39  37     2.076462409542   111.15976459   236.83507186


           ************************************************************
           *        Program running with 4 parallel MPI-processes     *
           *              working on a common directory               *
           ************************************************************
------------------------------------------------------------------------------
                   ___                                                        
                  /   \      - P O W E R E D   B Y -                         
                 /     \                                                     
                 |  |  |   _    _      __       _____    __    __             
                 |  |  |  | |  | |    /  \     |  _  \  |  |  /  |          
                  \  \/   | |  | |   /    \    | | | |  |  | /  /          
                 / \  \   | |__| |  /  /\  \   | |_| |  |  |/  /          
                |  |  |   |  __  | /  /__\  \  |    /   |      \           
                |  |  |   | |  | | |   __   |  |    \   |  |\   \          
                \     /   | |  | | |  |  |  |  | |\  \  |  | \   \       
                 \___/    |_|  |_| |__|  |__|  |_| \__\ |__|  \__/        
                                                                              
                      - O R C A' S   B I G   F R I E N D -                    
                                      &                                       
                       - I N T E G R A L  F E E D E R -                       
                                                                              
 v1 FN, 2020, v2 2021                                                         
------------------------------------------------------------------------------


Reading SHARK input file mPQ2_0e_0H_B3LYP_631Gd_opt.SHARKINP.tmp ... ok
----------------------
SHARK INTEGRAL PACKAGE
----------------------

Number of atoms                             ...     47
Number of basis functions                   ...    346
Number of shells                            ...    178
Maximum angular momentum                    ...      2
Integral batch strategy                     ... SHARK/LIBINT Hybrid
RI-J (if used) integral strategy            ... SPLIT-RIJ (Revised 2003 algorithm where possible)
Printlevel                                  ...      1
Contraction scheme used                     ... SEGMENTED contraction
Coulomb Range Separation                    ... NOT USED
Exchange Range Separation                   ... NOT USED
Finite Nucleus Model                        ... NOT USED
Auxiliary Coulomb fitting basis             ... AVAILABLE
   # of basis functions in Aux-J            ...   1315
   # of shells in Aux-J                     ...    445
   Maximum angular momentum in Aux-J        ...      4
Auxiliary J/K fitting basis                 ... NOT available
Auxiliary Correlation fitting basis         ... NOT available
Auxiliary 'external' fitting basis          ... NOT available
Integral threshold                          ...     2.500000e-11
Primitive cut-off                           ...     2.500000e-12
Primitive pair pre-selection threshold      ...     2.500000e-12

Calculating pre-screening integrals         ... done (  0.0 sec) Dimension = 178
Organizing shell pair data                  ... done (  0.1 sec)
Shell pair information
Total number of shell pairs                 ...     15931
Shell pairs after pre-screening             ...     10720
Total number of primitive shell pairs       ...     88509
Primitive shell pairs kept                  ...     32952
          la=0 lb=0:   4248 shell pairs
          la=1 lb=0:   3549 shell pairs
          la=1 lb=1:    743 shell pairs
          la=2 lb=0:   1420 shell pairs
          la=2 lb=1:    631 shell pairs
          la=2 lb=2:    129 shell pairs

Calculating one electron integrals          ... done (  0.0 sec)
Calculating RI/J V-Matrix + Cholesky decomp.... done (  0.1 sec)
Calculating Nuclear repulsion               ... done (  0.0 sec) ENN=   1621.368052882151 Eh

SHARK setup successfully completed in   0.4 seconds

Maximum memory used throughout the entire GTOINT-calculation: 26.3 MB
[1717804354.800164] [eu-g5-025-1:5085 :0]          mpool.c:38   UCX  WARN  object 0x3d17140 was not returned to mpool ucp_requests
[1717804354.800184] [eu-g5-025-1:5085 :0]          mpool.c:38   UCX  WARN  object 0x3d17300 was not returned to mpool ucp_requests
[1717804354.800188] [eu-g5-025-1:5085 :0]          mpool.c:38   UCX  WARN  object 0x3d174c0 was not returned to mpool ucp_requests
[1717804354.800191] [eu-g5-025-1:5085 :0]          mpool.c:38   UCX  WARN  object 0x3d17680 was not returned to mpool ucp_requests
[1717804354.800194] [eu-g5-025-1:5085 :0]          mpool.c:38   UCX  WARN  object 0x3d17840 was not returned to mpool ucp_requests
[1717804354.800196] [eu-g5-025-1:5085 :0]          mpool.c:38   UCX  WARN  object 0x3d17bc0 was not returned to mpool ucp_requests
[1717804354.800199] [eu-g5-025-1:5085 :0]          mpool.c:38   UCX  WARN  object 0x3d17d80 was not returned to mpool ucp_requests
[1717804354.800201] [eu-g5-025-1:5085 :0]          mpool.c:38   UCX  WARN  object 0x3d17f40 was not returned to mpool ucp_requests
[1717804354.800204] [eu-g5-025-1:5085 :0]          mpool.c:38   UCX  WARN  object 0x3d18100 was not returned to mpool ucp_requests
[1717804354.800207] [eu-g5-025-1:5085 :0]          mpool.c:38   UCX  WARN  object 0x3d182c0 was not returned to mpool ucp_requests
[1717804354.800209] [eu-g5-025-1:5085 :0]          mpool.c:38   UCX  WARN  object 0x3d18480 was not returned to mpool ucp_requests
[1717804354.813533] [eu-g5-025-1:5086 :0]          mpool.c:38   UCX  WARN  object 0x29d8f40 was not returned to mpool ucp_requests
[1717804354.813550] [eu-g5-025-1:5086 :0]          mpool.c:38   UCX  WARN  object 0x29d9100 was not returned to mpool ucp_requests
[1717804354.813553] [eu-g5-025-1:5086 :0]          mpool.c:38   UCX  WARN  object 0x29d92c0 was not returned to mpool ucp_requests
[1717804354.813556] [eu-g5-025-1:5086 :0]          mpool.c:38   UCX  WARN  object 0x29d9480 was not returned to mpool ucp_requests
[1717804354.813559] [eu-g5-025-1:5086 :0]          mpool.c:38   UCX  WARN  object 0x29d9640 was not returned to mpool ucp_requests
[1717804354.813561] [eu-g5-025-1:5086 :0]          mpool.c:38   UCX  WARN  object 0x29d9800 was not returned to mpool ucp_requests
[1717804354.813564] [eu-g5-025-1:5086 :0]          mpool.c:38   UCX  WARN  object 0x29d99c0 was not returned to mpool ucp_requests
[1717804354.813566] [eu-g5-025-1:5086 :0]          mpool.c:38   UCX  WARN  object 0x29d9b80 was not returned to mpool ucp_requests
[1717804354.813569] [eu-g5-025-1:5086 :0]          mpool.c:38   UCX  WARN  object 0x29d9d40 was not returned to mpool ucp_requests
[1717804354.813571] [eu-g5-025-1:5086 :0]          mpool.c:38   UCX  WARN  object 0x29d9f00 was not returned to mpool ucp_requests
[1717804354.813574] [eu-g5-025-1:5086 :0]          mpool.c:38   UCX  WARN  object 0x29da0c0 was not returned to mpool ucp_requests
[1717804354.813577] [eu-g5-025-1:5086 :0]          mpool.c:38   UCX  WARN  object 0x29da280 was not returned to mpool ucp_requests
[1717804354.813579] [eu-g5-025-1:5086 :0]          mpool.c:38   UCX  WARN  object 0x29da440 was not returned to mpool ucp_requests
[1717804354.813582] [eu-g5-025-1:5086 :0]          mpool.c:38   UCX  WARN  object 0x29da600 was not returned to mpool ucp_requests
[1717804354.813584] [eu-g5-025-1:5086 :0]          mpool.c:38   UCX  WARN  object 0x29da7c0 was not returned to mpool ucp_requests
[1717804354.813587] [eu-g5-025-1:5086 :0]          mpool.c:38   UCX  WARN  object 0x29da980 was not returned to mpool ucp_requests
[1717804354.813589] [eu-g5-025-1:5086 :0]          mpool.c:38   UCX  WARN  object 0x29dab40 was not returned to mpool ucp_requests
[1717804354.813592] [eu-g5-025-1:5086 :0]          mpool.c:38   UCX  WARN  object 0x29dad00 was not returned to mpool ucp_requests
[1717804354.813594] [eu-g5-025-1:5086 :0]          mpool.c:38   UCX  WARN  object 0x29daec0 was not returned to mpool ucp_requests
[1717804354.813597] [eu-g5-025-1:5086 :0]          mpool.c:38   UCX  WARN  object 0x29db080 was not returned to mpool ucp_requests
[1717804354.813600] [eu-g5-025-1:5086 :0]          mpool.c:38   UCX  WARN  object 0x29db240 was not returned to mpool ucp_requests
[1717804354.813602] [eu-g5-025-1:5086 :0]          mpool.c:38   UCX  WARN  object 0x29db400 was not returned to mpool ucp_requests
[1717804354.813534] [eu-g5-025-1:5087 :0]          mpool.c:38   UCX  WARN  object 0x2eb7f40 was not returned to mpool ucp_requests
[1717804354.813550] [eu-g5-025-1:5087 :0]          mpool.c:38   UCX  WARN  object 0x2eb8100 was not returned to mpool ucp_requests
[1717804354.813553] [eu-g5-025-1:5087 :0]          mpool.c:38   UCX  WARN  object 0x2eb82c0 was not returned to mpool ucp_requests
[1717804354.813556] [eu-g5-025-1:5087 :0]          mpool.c:38   UCX  WARN  object 0x2eb8480 was not returned to mpool ucp_requests
[1717804354.813558] [eu-g5-025-1:5087 :0]          mpool.c:38   UCX  WARN  object 0x2eb8640 was not returned to mpool ucp_requests
[1717804354.813561] [eu-g5-025-1:5087 :0]          mpool.c:38   UCX  WARN  object 0x2eb8800 was not returned to mpool ucp_requests
[1717804354.813563] [eu-g5-025-1:5087 :0]          mpool.c:38   UCX  WARN  object 0x2eb89c0 was not returned to mpool ucp_requests
[1717804354.813566] [eu-g5-025-1:5087 :0]          mpool.c:38   UCX  WARN  object 0x2eb8b80 was not returned to mpool ucp_requests
[1717804354.813568] [eu-g5-025-1:5087 :0]          mpool.c:38   UCX  WARN  object 0x2eb8d40 was not returned to mpool ucp_requests
[1717804354.813571] [eu-g5-025-1:5087 :0]          mpool.c:38   UCX  WARN  object 0x2eb8f00 was not returned to mpool ucp_requests
[1717804354.813574] [eu-g5-025-1:5087 :0]          mpool.c:38   UCX  WARN  object 0x2eb90c0 was not returned to mpool ucp_requests
[1717804354.813576] [eu-g5-025-1:5087 :0]          mpool.c:38   UCX  WARN  object 0x2eb9280 was not returned to mpool ucp_requests
[1717804354.813579] [eu-g5-025-1:5087 :0]          mpool.c:38   UCX  WARN  object 0x2eb9440 was not returned to mpool ucp_requests
[1717804354.813581] [eu-g5-025-1:5087 :0]          mpool.c:38   UCX  WARN  object 0x2eb9600 was not returned to mpool ucp_requests
[1717804354.813584] [eu-g5-025-1:5087 :0]          mpool.c:38   UCX  WARN  object 0x2eb97c0 was not returned to mpool ucp_requests
[1717804354.813587] [eu-g5-025-1:5087 :0]          mpool.c:38   UCX  WARN  object 0x2eb9980 was not returned to mpool ucp_requests
[1717804354.813589] [eu-g5-025-1:5087 :0]          mpool.c:38   UCX  WARN  object 0x2eb9b40 was not returned to mpool ucp_requests
[1717804354.813592] [eu-g5-025-1:5087 :0]          mpool.c:38   UCX  WARN  object 0x2eb9d00 was not returned to mpool ucp_requests
[1717804354.813594] [eu-g5-025-1:5087 :0]          mpool.c:38   UCX  WARN  object 0x2eb9ec0 was not returned to mpool ucp_requests
[1717804354.813597] [eu-g5-025-1:5087 :0]          mpool.c:38   UCX  WARN  object 0x2eba080 was not returned to mpool ucp_requests
[1717804354.813599] [eu-g5-025-1:5087 :0]          mpool.c:38   UCX  WARN  object 0x2eba240 was not returned to mpool ucp_requests
[1717804354.813603] [eu-g5-025-1:5087 :0]          mpool.c:38   UCX  WARN  object 0x2eba400 was not returned to mpool ucp_requests


           ************************************************************
           *        Program running with 4 parallel MPI-processes     *
           *              working on a common directory               *
           ************************************************************

Diagonalization of the overlap matrix:
Smallest eigenvalue                        ... 4.266e-04
Time for diagonalization                   ...    0.015 sec
Threshold for overlap eigenvalues          ... 1.000e-08
Number of eigenvalues below threshold      ... 0
Time for construction of square roots      ...    0.008 sec
Total time needed                          ...    0.024 sec

-------------------
DFT GRID GENERATION
-------------------

General Integration Accuracy     IntAcc      ... 4.959
Radial Grid Type                 RadialGrid  ... OptM3 with GC (2021)
Angular Grid (max. ang.)         AngularGrid ... 6 (Lebedev-590)
Angular grid pruning method      GridPruning ... 4 (adaptive)
Weight generation scheme         WeightScheme... Becke
Basis function cutoff            BFCut       ... 1.0000e-11
Integration weight cutoff        WCut        ... 1.0000e-14
Angular grids for H and He will be reduced by one unit
Partially contracted basis set               ... off
Rotationally invariant grid construction     ... off

Total number of grid points                  ...   519245
Total number of batches                      ...     8136
Average number of points per batch           ...       63
Average number of grid points per atom       ...    11048
Time for grid setup =    6.781 sec

--------------------
COSX GRID GENERATION
--------------------

GRIDX 1
-------
General Integration Accuracy     IntAcc      ... 4.020
Radial Grid Type                 RadialGrid  ... OptM3 with GC (2021)
Angular Grid (max. ang.)         AngularGrid ... 2 (Lebedev-110)
Angular grid pruning method      GridPruning ... 4 (adaptive)
Weight generation scheme         WeightScheme... Becke
Basis function cutoff            BFCut       ... 1.0000e-11
Integration weight cutoff        WCut        ... 1.0000e-14
Angular grids for H and He will be reduced by one unit
Partially contracted basis set               ... on
Rotationally invariant grid construction     ... off

Total number of grid points                  ...    55896
Total number of batches                      ...      898
Average number of points per batch           ...       62
Average number of grid points per atom       ...     1189
UseSFitting                                  ... on

GRIDX 2
-------
General Integration Accuracy     IntAcc      ... 4.338
Radial Grid Type                 RadialGrid  ... OptM3 with GC (2021)
Angular Grid (max. ang.)         AngularGrid ... 3 (Lebedev-194)
Angular grid pruning method      GridPruning ... 4 (adaptive)
Weight generation scheme         WeightScheme... Becke
Basis function cutoff            BFCut       ... 1.0000e-11
Integration weight cutoff        WCut        ... 1.0000e-14
Angular grids for H and He will be reduced by one unit
Partially contracted basis set               ... on
Rotationally invariant grid construction     ... off

Total number of grid points                  ...   121621
Total number of batches                      ...     1926
Average number of points per batch           ...       63
Average number of grid points per atom       ...     2588
UseSFitting                                  ... on

GRIDX 3
-------
General Integration Accuracy     IntAcc      ... 4.871
Radial Grid Type                 RadialGrid  ... OptM3 with GC (2021)
Angular Grid (max. ang.)         AngularGrid ... 4 (Lebedev-302)
Angular grid pruning method      GridPruning ... 4 (adaptive)
Weight generation scheme         WeightScheme... Becke
Basis function cutoff            BFCut       ... 1.0000e-11
Integration weight cutoff        WCut        ... 1.0000e-14
Angular grids for H and He will be reduced by one unit
Partially contracted basis set               ... on
Rotationally invariant grid construction     ... off

Total number of grid points                  ...   233422
Total number of batches                      ...     3669
Average number of points per batch           ...       63
Average number of grid points per atom       ...     4966
UseSFitting                                  ... on

Time for X-Grid setup             =    3.742 sec


--------------------
CPCM SOLVATION MODEL
--------------------
CPCM parameters:
  Epsilon                                         ...      80.4000
  Refrac                                          ...       1.3300
  Rsolv                                           ...       1.3000
  Surface type                                    ... GAUSSIAN VDW
  Epsilon function type                           ...         CPCM
Radii:
 Radius for C  used is    3.8550 Bohr (=   2.0400 Ang.)
 Radius for O  used is    3.4469 Bohr (=   1.8240 Ang.)
 Radius for H  used is    2.4944 Bohr (=   1.3200 Ang.)
Calculating surface                               ...        done! (  0.0s)
GEPOL surface points                              ...         2489
GEPOL Volume                                      ...    2595.3574
GEPOL Surface-area                                ...    1341.6539
Calculating surface distance matrix               ...        done! (  0.0s)
Performing Cholesky decomposition & store         ...        done! (  0.3s)
Overall time for CPCM initialization              ...                 0.3s
--------------
SCF ITERATIONS
--------------
ITER       Energy         Delta-E        Max-DP      RMS-DP      [F,P]     Damp
               ***  Starting incremental Fock matrix formation  ***
  0   -889.5031561669   0.000000000000 0.00638646  0.00011250  0.0306866 0.7000
                      *** Initiating the SOSCF procedure ***
                      *** Re-Reading the Fockian *** 
                      *** Removing any level shift *** 
ITER      Energy       Delta-E        Grad      Rot      Max-DP    RMS-DP
  1   -889.50658097  -0.0034248010  0.002046  0.002046  0.020401  0.000367
               *** Restarting incremental Fock matrix formation ***
  2   -889.51604469  -0.0094637214  0.001290  0.003573  0.006707  0.000112
  3   -889.51634417  -0.0002994816  0.000221  0.000898  0.002291  0.000033
  4   -889.51633901   0.0000051588  0.000550  0.000710  0.001789  0.000019
  5   -889.51635228  -0.0000132648  0.000093  0.000170  0.000511  0.000008
  6   -889.51635212   0.0000001529  0.000089  0.000121  0.000311  0.000004
  7   -889.51635289  -0.0000007614  0.000018  0.000074  0.000096  0.000001
  8   -889.51635286   0.0000000225  0.000028  0.000045  0.000055  0.000001
                  ***Gradient check signals convergence***
              ***Rediagonalizing the Fockian in SOSCF/NRSCF***

               *****************************************************
               *                     SUCCESS                       *
               *           SCF CONVERGED AFTER   9 CYCLES          *
               *****************************************************

Old exchange energy                            =    -24.850158387 Eh
New exchange energy                            =    -24.850167086 Eh
Exchange energy change after final integration =     -0.000008699 Eh
Total energy after final integration           =   -889.516361611 Eh
Final COS-X integration done in                =    23.123 sec
Total Energy       :         -889.51636161 Eh          -24204.97076 eV
  Last Energy change         ...   -4.9176e-08  Tolerance :   1.0000e-08
  Last MAX-Density change    ...    5.3291e-15  Tolerance :   1.0000e-07
             **** THE GBW FILE WAS UPDATED (mPQ2_0e_0H_B3LYP_631Gd_opt.gbw) ****
             **** DENSITY mPQ2_0e_0H_B3LYP_631Gd_opt.scfp WAS UPDATED ****
             **** ENERGY FILE WAS UPDATED (mPQ2_0e_0H_B3LYP_631Gd_opt.en.tmp) ****
             **** THE GBW FILE WAS UPDATED (mPQ2_0e_0H_B3LYP_631Gd_opt.gbw) ****
             **** DENSITY mPQ2_0e_0H_B3LYP_631Gd_opt.scfp WAS UPDATED ****
Total SCF time: 0 days 0 hours 2 min 30 sec 

Maximum memory used throughout the entire SCF-calculation: 178.0 MB

-------------------------   --------------------
FINAL SINGLE POINT ENERGY      -889.516361610905
-------------------------   --------------------


           ************************************************************
           *        Program running with 4 parallel MPI-processes     *
           *              working on a common directory               *
           ************************************************************
------------------------------------------------------------------------------
                         ORCA SCF GRADIENT CALCULATION
------------------------------------------------------------------------------

 ... reading COSX grid (gridx3)
Gradient of the Kohn-Sham DFT energy:
Kohn-Sham wavefunction type      ... RKS
Hartree-Fock exchange scaling    ...    0.200
Number of operators              ...    1
Number of atoms                  ...   47
Basis set dimensions             ...  346
Integral neglect threshold       ... 2.5e-11
Integral primitive cutoff        ... 2.5e-12
SHARK Integral package           ... ON

Nuc. rep. gradient       (SHARK) ... done (  0.0 sec)
HCore & Overlap gradient (SHARK) ... done (  0.4 sec)
RI-J gradient            (SHARK) ... done (  1.8 sec)
COSX-gradient                    ... done ( 29.1 sec)
Exchange-correlation gradient    ... done

------------------
CARTESIAN GRADIENT
------------------

   1   C   :   -0.000395422    0.000545889   -0.000391713
   2   C   :   -0.001466968    0.001211159   -0.000010316
   3   C   :    0.000651377   -0.000657630    0.001280490
   4   C   :    0.000924357    0.000256855   -0.000174973
   5   C   :   -0.001750304    0.003108171   -0.003853440
   6   C   :    0.001017612   -0.000775843    0.001096998
   7   C   :    0.000711244   -0.003484459   -0.000081378
   8   C   :   -0.000337173   -0.000122466   -0.000555727
   9   C   :   -0.000677428   -0.000421735   -0.001658071
  10   C   :    0.000311703    0.001199601   -0.000161435
  11   C   :    0.000029204   -0.001114697    0.003008782
  12   C   :   -0.000588682    0.000970490    0.000702519
  13   C   :    0.002858104   -0.002460977    0.000297735
  14   O   :   -0.000840964    0.000521554   -0.000134638
  15   O   :    0.000649359   -0.001118340    0.001712069
  16   H   :    0.000189565   -0.000669827    0.000080153
  17   H   :   -0.000232795   -0.000121710    0.000106244
  18   H   :    0.000065739    0.000219596   -0.000139613
  19   H   :   -0.000547225   -0.000392150   -0.000101077
  20   H   :    0.000231893   -0.000161684   -0.000129985
  21   H   :   -0.000136497   -0.000235837    0.000359080
  22   H   :   -0.000431874    0.001459880    0.000548846
  23   H   :   -0.000861909    0.001128599   -0.001020500
  24   H   :   -0.000205258    0.000077833   -0.000279491
  25   H   :   -0.000268780   -0.000041462   -0.000119493
  26   H   :    0.000419995    0.000264634    0.000665336
  27   H   :   -0.000068853   -0.000983216    0.000575840
  28   H   :    0.000766685    0.000727307   -0.001092780
  29   C   :   -0.000908337   -0.000221816   -0.000080761
  30   H   :    0.000744583    0.000472062    0.000518916
  31   H   :   -0.000172741    0.000167388   -0.000051167
  32   H   :   -0.000067876   -0.000042207   -0.000344558
  33   H   :    0.000917166    0.000419595   -0.000111825
  34   C   :   -0.000140540   -0.000116949    0.000514490
  35   H   :    0.000431524   -0.000438223   -0.000245630
  36   H   :   -0.001266674   -0.000112255   -0.000039909
  37   C   :    0.001132469    0.000989930   -0.000187185
  38   H   :   -0.000169218    0.000248593   -0.000411657
  39   C   :   -0.001006113   -0.000696096   -0.000136907
  40   C   :    0.000239355    0.000010809    0.000849787
  41   H   :    0.000344432   -0.000117187   -0.000186877
  42   H   :   -0.000643933    0.000102051    0.000054228
  43   H   :    0.000502717    0.000197886   -0.000067149
  44   C   :   -0.000073248   -0.000175125   -0.000872888
  45   H   :   -0.000429382    0.000120533    0.000030823
  46   H   :    0.000308045   -0.000275631    0.000152720
  47   H   :    0.000292450    0.000446059    0.000070781

Difference to translation invariance:
           :    0.0000513811   -0.0000910471   -0.0000153037

Difference to rotation invariance:
           :   -0.0001960260    0.0002607478   -0.0004626138

Norm of the cartesian gradient     ...    0.0106040613
RMS gradient                       ...    0.0008930231
MAX gradient                       ...    0.0038534399

-------
TIMINGS
-------

Total SCF gradient time            ...       44.595 sec

One electron gradient       ....       0.431 sec  (  1.0%)
RI-J Coulomb gradient       ....       1.824 sec  (  4.1%)
COSX gradient               ....      29.135 sec  ( 65.3%)
XC gradient                 ....      10.472 sec  ( 23.5%)
CPCM gradient               ....       0.961 sec  (  2.2%)
   A-Matrix (El+Nuc)        ....       0.245 sec  (  0.6%)
   Potential                ....       0.716 sec  (  1.6%)

Maximum memory used throughout the entire SCFGRAD-calculation: 114.0 MB
------------------------------------------------------------------------------
                         ORCA GEOMETRY RELAXATION STEP
------------------------------------------------------------------------------

Reading the OPT-File                    .... done
Getting information on internals        .... done
Copying old internal coords+grads       .... done
Making the new internal coordinates     .... (new redundants).... done
Validating the new internal coordinates .... (new redundants).... done
Calculating the B-matrix                .... done
Calculating the G,G- and P matrices     .... done
Transforming gradient to internals      .... done
Projecting the internal gradient        .... done
Number of atoms                         ....  47
Number of internal coordinates          .... 232
Current Energy                          ....  -889.516361611 Eh
Current gradient norm                   ....     0.010604061 Eh/bohr
Maximum allowed component of the step   ....  0.300
Current trust radius                    ....  0.300
Updating the Hessian (BFGS)             .... done
Forming the augmented Hessian           .... done
Diagonalizing the augmented Hessian     .... done
Last element of RFO vector              ....  0.000000008
Lowest eigenvalues of augmented Hessian:
 -12088.562138723 -0.000136267  0.001827187  0.003057450  0.008335202
Warning: RFO finds a terribly low value for the scaling factor
Trying a QUASI-NEWTON step instead
Doing a quasi-Newton Step:
Inverting the Hessian                   .... done
Computing the step                      .... done
Length of the computed step             ....  0.064807502
Converting the step to cartesian space:
 Initial RMS(Int)=    0.0042548210
Transforming coordinates:
 Iter   0:  RMS(Cart)=    0.0363169937 RMS(Int)=    0.0042569192
 Iter   1:  RMS(Cart)=    0.0003398518 RMS(Int)=    0.0000937592
 Iter   2:  RMS(Cart)=    0.0000051762 RMS(Int)=    0.0000010701
 Iter   3:  RMS(Cart)=    0.0000001107 RMS(Int)=    0.0000000378
 Iter   4:  RMS(Cart)=    0.0000000020 RMS(Int)=    0.0000000005
done
Storing new coordinates                 .... done

                                .--------------------.
          ----------------------|Geometry convergence|-------------------------
          Item                value                   Tolerance       Converged
          ---------------------------------------------------------------------
          Energy change      -0.0001850369            0.0000002000      NO
          RMS gradient        0.0006049264            0.0000080000      NO
          MAX gradient        0.0035990958            0.0000300000      NO
          RMS step            0.0042548210            0.0001000000      NO
          MAX step            0.0169313158            0.0002000000      NO
          ........................................................
          Max(Bonds)      0.0007      Max(Angles)    0.45
          Max(Dihed)        0.97      Max(Improp)    0.00
          ---------------------------------------------------------------------

The optimization has not yet converged - more geometry cycles are needed


    ---------------------------------------------------------------------------
                         Redundant Internal Coordinates
                            (Angstroem and degrees)

        Definition                    Value    dE/dq     Step     New-Value
    ----------------------------------------------------------------------------
     1. B(C   1,C   0)                1.5039 -0.000460  0.0003    1.5042   
     2. B(C   2,C   1)                1.3542 -0.000653 -0.0004    1.3538   
     3. B(C   3,C   2)                1.5042 -0.000603  0.0004    1.5046   
     4. B(C   4,C   2)                1.4977  0.000510  0.0003    1.4980   
     5. B(C   5,C   4)                1.4974  0.001019  0.0005    1.4979   
     6. B(C   6,C   5)                1.5194  0.000807 -0.0007    1.5187   
     7. B(C   7,C   6)                1.5166 -0.000468  0.0001    1.5167   
     8. B(C   8,C   7)                1.3450 -0.000831 -0.0004    1.3446   
     9. B(C   9,C   8)                1.5140  0.000288  0.0001    1.5141   
    10. B(C  10,C   8)                1.5140 -0.001354  0.0005    1.5145   
    11. B(C  11,C   5)                1.3545 -0.000149 -0.0006    1.3539   
    12. B(C  12,C  11)                1.4938 -0.000048  0.0006    1.4943   
    13. B(C  12,C   1)                1.4970  0.000946  0.0003    1.4973   
    14. B(O  13,C  12)                1.2310 -0.000988 -0.0001    1.2309   
    15. B(O  14,C   4)                1.2307 -0.001594  0.0000    1.2307   
    16. B(H  15,C   0)                1.0890 -0.000658  0.0003    1.0893   
    17. B(H  16,C   0)                1.0965 -0.000244  0.0000    1.0965   
    18. B(H  17,C   0)                1.0959 -0.000213  0.0001    1.0960   
    19. B(H  18,C   3)                1.0889 -0.000626  0.0003    1.0893   
    20. B(H  19,C   3)                1.0957 -0.000280  0.0000    1.0958   
    21. B(H  20,C   3)                1.0962 -0.000413  0.0001    1.0963   
    22. B(H  21,C   6)                1.0949 -0.001528  0.0004    1.0953   
    23. B(H  22,C   6)                1.0937  0.001749 -0.0001    1.0936   
    24. B(H  23,C   7)                1.0906 -0.000324  0.0001    1.0908   
    25. B(H  24,C   9)                1.0952 -0.000201  0.0001    1.0953   
    26. B(H  25,C   9)                1.0982 -0.000709  0.0002    1.0985   
    27. B(H  26,C   9)                1.0972 -0.000235  0.0002    1.0974   
    28. B(H  27,C  10)                1.0977  0.001399 -0.0002    1.0975   
    29. B(C  28,C  11)                1.5044 -0.000458 -0.0000    1.5044   
    30. B(H  29,C  28)                1.0889 -0.001020  0.0004    1.0893   
    31. B(H  30,C  28)                1.0969 -0.000136 -0.0000    1.0969   
    32. B(H  31,C  28)                1.0957 -0.000302  0.0002    1.0959   
```
