## Supplementary material for "A novel quinone biosynthetic pathway illuminates the evolution of aerobic metabolism": mPQ2_0e_0H_B3LYP_631Gd_opt.out (part 2 of 3)

```
    33. B(H  32,C  10)                1.0977 -0.000956  0.0001    1.0979   
    34. B(C  33,C  10)                1.5593  0.000147  0.0001    1.5594   
    35. B(H  34,C  33)                1.0963 -0.000175  0.0001    1.0963   
    36. B(H  35,C  33)                1.0953 -0.001138  0.0003    1.0957   
    37. B(C  36,C  33)                1.5075 -0.000795  0.0000    1.5075   
    38. B(H  37,C  36)                1.0906 -0.000462  0.0005    1.0911   
    39. B(C  38,C  36)                1.3454  0.000427 -0.0006    1.3449   
    40. B(C  39,C  38)                1.5094 -0.000763  0.0003    1.5097   
    41. B(H  40,C  39)                1.0991 -0.000275  0.0000    1.0992   
    42. B(H  41,C  39)                1.0926 -0.000400  0.0001    1.0927   
    43. B(H  42,C  39)                1.0987 -0.000483  0.0002    1.0989   
    44. B(C  43,C  38)                1.5108 -0.000565  0.0007    1.5114   
    45. B(H  44,C  43)                1.0951 -0.000235  0.0000    1.0951   
    46. B(H  45,C  43)                1.0994 -0.000376  0.0001    1.0995   
    47. B(H  46,C  43)                1.0988 -0.000516  0.0003    1.0991   
    48. A(H  16,C   0,H  17)          106.34 -0.000058   -0.01    106.33   
    49. A(C   1,C   0,H  17)          110.34  0.000173   -0.03    110.31   
    50. A(H  15,C   0,H  17)          108.48 -0.000236   -0.01    108.47   
    51. A(C   1,C   0,H  16)          110.11 -0.000210    0.02    110.13   
    52. A(C   1,C   0,H  15)          112.86  0.000258    0.02    112.88   
    53. A(H  15,C   0,H  16)          108.48  0.000052   -0.00    108.47   
    54. A(C   0,C   1,C   2)          125.93 -0.000521    0.04    125.97   
    55. A(C   0,C   1,C  12)          114.44 -0.000346   -0.04    114.40   
    56. A(C   2,C   1,C  12)          119.63  0.000867    0.00    119.63   
    57. A(C   1,C   2,C   4)          119.84  0.000755   -0.04    119.80   
    58. A(C   1,C   2,C   3)          125.71 -0.000743    0.04    125.74   
    59. A(C   3,C   2,C   4)          114.45 -0.000012    0.01    114.46   
    60. A(H  18,C   3,H  19)          108.54  0.000002   -0.01    108.53   
    61. A(C   2,C   3,H  18)          112.66  0.000004    0.03    112.69   
    62. A(C   2,C   3,H  20)          110.35  0.000077   -0.03    110.32   
    63. A(C   2,C   3,H  19)          110.13 -0.000262    0.02    110.15   
    64. A(H  19,C   3,H  20)          106.37  0.000002   -0.01    106.36   
    65. A(H  18,C   3,H  20)          108.58  0.000181   -0.01    108.58   
    66. A(C   2,C   4,O  14)          119.23  0.000845   -0.03    119.20   
    67. A(C   5,C   4,O  14)          120.27  0.000660   -0.02    120.25   
    68. A(C   2,C   4,C   5)          120.49 -0.001523    0.05    120.54   
    69. A(C   6,C   5,C  11)          124.30 -0.000522    0.12    124.42   
    70. A(C   4,C   5,C  11)          119.48  0.000488    0.01    119.49   
    71. A(C   4,C   5,C   6)          116.20  0.000032   -0.14    116.06   
    72. A(C   5,C   6,C   7)          111.16 -0.000951   -0.05    111.11   
    73. A(H  21,C   6,H  22)          107.24 -0.000266   -0.01    107.23   
    74. A(C   7,C   6,H  22)          110.96  0.000113   -0.06    110.90   
    75. A(C   5,C   6,H  22)          108.31  0.000197   -0.14    108.17   
    76. A(C   5,C   6,H  21)          109.04  0.000255    0.19    109.23   
    77. A(C   7,C   6,H  21)          110.01  0.000674    0.09    110.11   
    78. A(C   8,C   7,H  23)          117.46  0.000034    0.07    117.54   
    79. A(C   6,C   7,H  23)          114.06  0.000130    0.04    114.10   
    80. A(C   6,C   7,C   8)          128.47 -0.000165   -0.12    128.36   
    81. A(C   9,C   8,C  10)          116.75  0.002167   -0.09    116.66   
    82. A(C   7,C   8,C  10)          123.87 -0.001607    0.00    123.87   
    83. A(C   7,C   8,C   9)          119.35 -0.000560    0.10    119.45   
    84. A(H  25,C   9,H  26)          106.10 -0.000666    0.02    106.12   
    85. A(H  24,C   9,H  26)          107.85 -0.000681    0.06    107.90   
    86. A(C   8,C   9,H  26)          112.13  0.001525   -0.16    111.97   
    87. A(H  24,C   9,H  25)          107.97 -0.000363    0.01    107.99   
    88. A(C   8,C   9,H  25)          111.01  0.000342    0.02    111.03   
    89. A(C   8,C   9,H  24)          111.52 -0.000258    0.06    111.58   
    90. A(H  32,C  10,C  33)          108.02 -0.000997    0.21    108.23   
    91. A(C   8,C  10,C  33)          117.20  0.003599   -0.45    116.75   
    92. A(H  27,C  10,H  32)          106.20  0.000460   -0.01    106.19   
    93. A(C   8,C  10,H  32)          108.68 -0.000816    0.13    108.81   
    94. A(H  27,C  10,C  33)          106.44 -0.001425    0.07    106.51   
    95. A(C   8,C  10,H  27)          109.75 -0.001057    0.09    109.84   
    96. A(C  12,C  11,C  28)          114.90 -0.000016   -0.03    114.87   
    97. A(C   5,C  11,C  28)          125.04 -0.001014    0.09    125.13   
    98. A(C   5,C  11,C  12)          120.05  0.001029   -0.06    119.99   
    99. A(C   1,C  12,O  13)          119.77  0.000697   -0.03    119.74   
   100. A(C  11,C  12,O  13)          119.77  0.000932   -0.03    119.74   
   101. A(C   1,C  12,C  11)          120.46 -0.001631    0.06    120.52   
   102. A(H  30,C  28,H  31)          106.43  0.000050   -0.01    106.42   
   103. A(H  29,C  28,H  31)          108.44 -0.000138   -0.03    108.41   
   104. A(C  11,C  28,H  31)          110.44  0.000324   -0.03    110.41   
   105. A(H  29,C  28,H  30)          108.63  0.000064    0.03    108.66   
   106. A(C  11,C  28,H  30)          110.21 -0.000262   -0.02    110.19   
   107. A(C  11,C  28,H  29)          112.48 -0.000035    0.06    112.54   
   108. A(H  34,C  33,H  35)          106.28  0.000162    0.02    106.31   
   109. A(C  10,C  33,H  35)          107.99  0.000141   -0.06    107.93   
   110. A(C  10,C  33,H  34)          106.18 -0.001242    0.19    106.36   
   111. A(H  35,C  33,C  36)          108.98 -0.000828    0.00    108.99   
   112. A(H  34,C  33,C  36)          110.35 -0.000176    0.07    110.42   
   113. A(C  10,C  33,C  36)          116.55  0.001830   -0.20    116.34   
   114. A(H  37,C  36,C  38)          116.96  0.000237    0.00    116.96   
   115. A(C  33,C  36,C  38)          127.61 -0.000476    0.09    127.70   
   116. A(C  33,C  36,H  37)          115.43  0.000240   -0.09    115.34   
   117. A(C  39,C  38,C  43)          114.24 -0.000655   -0.02    114.22   
   118. A(C  36,C  38,C  43)          121.02  0.000567   -0.03    120.99   
   119. A(C  36,C  38,C  39)          124.74  0.000086    0.05    124.79   
   120. A(H  41,C  39,H  42)          107.65 -0.000316    0.02    107.67   
   121. A(H  40,C  39,H  42)          106.35  0.000176   -0.02    106.33   
   122. A(C  38,C  39,H  42)          110.41 -0.000158   -0.01    110.40   
   123. A(H  40,C  39,H  41)          107.92 -0.000404   -0.01    107.90   
   124. A(C  38,C  39,H  41)          113.61  0.000681    0.01    113.62   
   125. A(C  38,C  39,H  40)          110.60 -0.000019    0.01    110.60   
   126. A(H  45,C  43,H  46)          106.24 -0.000063   -0.01    106.24   
   127. A(H  44,C  43,H  46)          108.13 -0.000221   -0.03    108.11   
   128. A(C  38,C  43,H  46)          111.16  0.000110    0.01    111.17   
   129. A(H  44,C  43,H  45)          107.98 -0.000330   -0.00    107.97   
   130. A(C  38,C  43,H  45)          110.94 -0.000028    0.02    110.96   
   131. A(C  38,C  43,H  44)          112.14  0.000486    0.01    112.16   
   132. D(C   2,C   1,C   0,H  16)   -118.55 -0.000047    0.00   -118.55   
   133. D(C   2,C   1,C   0,H  15)      2.83  0.000046    0.03      2.86   
   134. D(C  12,C   1,C   0,H  17)    -56.23  0.000023    0.07    -56.17   
   135. D(C   2,C   1,C   0,H  17)    124.37  0.000047    0.02    124.39   
   136. D(C  12,C   1,C   0,H  15)   -177.78  0.000023    0.08   -177.70   
   137. D(C  12,C   1,C   0,H  16)     60.85 -0.000070    0.05     60.90   
   138. D(C   3,C   2,C   1,C   0)     -0.24 -0.000213   -0.01     -0.25   
   139. D(C   4,C   2,C   1,C   0)    179.15 -0.000252    0.03    179.18   
   140. D(C   3,C   2,C   1,C  12)   -179.61 -0.000181   -0.05   -179.67   
   141. D(C   4,C   2,C   1,C  12)     -0.22 -0.000220   -0.02     -0.24   
   142. D(H  19,C   3,C   2,C   4)     55.87  0.000015    0.02     55.89   
   143. D(H  20,C   3,C   2,C   1)    118.16  0.000092    0.07    118.23   
   144. D(H  19,C   3,C   2,C   1)   -124.71 -0.000018    0.05   -124.66   
   145. D(H  18,C   3,C   2,C   4)    177.20 -0.000166    0.04    177.24   
   146. D(H  18,C   3,C   2,C   1)     -3.38 -0.000198    0.08     -3.31   
   147. D(H  20,C   3,C   2,C   4)    -61.26  0.000125    0.03    -61.23   
   148. D(O  14,C   4,C   2,C   1)   -179.66 -0.000663   -0.03   -179.69   
   149. D(O  14,C   4,C   2,C   3)     -0.21 -0.000703    0.01     -0.20   
   150. D(C   5,C   4,C   2,C   1)      1.35  0.000460   -0.33      1.02   
   151. D(C   5,C   4,C   2,C   3)   -179.19  0.000421   -0.30   -179.49   
   152. D(C  11,C   5,C   4,O  14)   -179.55  0.000799    0.09   -179.47   
   153. D(C  11,C   5,C   4,C   2)     -0.58 -0.000334    0.39     -0.18   
   154. D(C   6,C   5,C   4,C   2)    177.67 -0.000395    0.35    178.02   
   155. D(C   6,C   5,C   4,O  14)     -1.30  0.000739    0.04     -1.27   
   156. D(H  22,C   6,C   5,C  11)   -154.02 -0.000151    0.26   -153.76   
   157. D(H  22,C   6,C   5,C   4)     27.83 -0.000107    0.31     28.14   
   158. D(H  21,C   6,C   5,C  11)    -37.63 -0.000221    0.26    -37.37   
   159. D(H  21,C   6,C   5,C   4)    144.22 -0.000177    0.32    144.53   
   160. D(C   7,C   6,C   5,C  11)     83.82  0.000181    0.47     84.29   
   161. D(C   7,C   6,C   5,C   4)    -94.33  0.000224    0.52    -93.81   
   162. D(C   8,C   7,C   6,C   5)    126.46 -0.000371    0.21    126.67   
   163. D(H  23,C   7,C   6,H  22)   -173.84  0.000181    0.55   -173.29   
   164. D(H  23,C   7,C   6,C   5)    -53.24 -0.000134    0.29    -52.95   
   165. D(H  23,C   7,C   6,H  21)     67.65  0.000013    0.55     68.19   
   166. D(C   8,C   7,C   6,H  22)      5.86 -0.000055    0.47      6.33   
   167. D(C   8,C   7,C   6,H  21)   -112.65 -0.000224    0.47   -112.18   
   168. D(C  10,C   8,C   7,H  23)   -178.08  0.000133   -0.53   -178.61   
   169. D(C   9,C   8,C   7,H  23)     -0.16  0.000183   -0.10     -0.26   
   170. D(C   9,C   8,C   7,C   6)   -179.85  0.000426   -0.02   -179.87   
   171. D(C  10,C   8,C   7,C   6)      2.22  0.000376   -0.45      1.77   
   172. D(H  26,C   9,C   8,C  10)    -63.71 -0.000276    0.84    -62.87   
   173. D(H  26,C   9,C   8,C   7)    118.22 -0.000249    0.45    118.67   
   174. D(H  25,C   9,C   8,C  10)     54.77  0.000114    0.77     55.55   
   175. D(H  25,C   9,C   8,C   7)   -123.30  0.000140    0.38   -122.92   
   176. D(H  24,C   9,C   8,C  10)    175.23 -0.000289    0.84    176.07   
   177. D(H  24,C   9,C   8,C   7)     -2.84 -0.000263    0.44     -2.40   
   178. D(C  33,C  10,C   8,C   9)     81.69  0.000004    0.55     82.24   
   179. D(C  33,C  10,C   8,C   7)   -100.33  0.000003    0.97    -99.36   
   180. D(H  32,C  10,C   8,C   9)    -41.06 -0.000619    0.49    -40.57   
   181. D(H  32,C  10,C   8,C   7)    136.92 -0.000620    0.91    137.82   
   182. D(H  27,C  10,C   8,C   9)   -156.80 -0.000131    0.38   -156.42   
   183. D(H  27,C  10,C   8,C   7)     21.17 -0.000132    0.80     21.98   
   184. D(C  28,C  11,C   5,C   6)      1.49  0.000084   -0.11      1.38   
   185. D(C  28,C  11,C   5,C   4)    179.59  0.000030   -0.17    179.42   
   186. D(C  12,C  11,C   5,C   6)   -179.35  0.000012   -0.05   -179.40   
   187. D(C  12,C  11,C   5,C   4)     -1.25 -0.000042   -0.11     -1.36   
   188. D(C   1,C  12,C  11,C  28)   -178.37  0.000182   -0.18   -178.55   
   189. D(C   1,C  12,C  11,C   5)      2.39  0.000256   -0.24      2.15   
   190. D(O  13,C  12,C   1,C   2)    178.71  0.000105    0.26    178.97   
   191. D(O  13,C  12,C   1,C   0)     -0.72  0.000135    0.21     -0.51   
   192. D(C  11,C  12,C   1,C   2)     -1.61 -0.000125    0.30     -1.30   
   193. D(O  13,C  12,C  11,C   5)   -177.93  0.000026   -0.19   -178.12   
   194. D(C  11,C  12,C   1,C   0)    178.95 -0.000095    0.26    179.21   
   195. D(O  13,C  12,C  11,C  28)      1.31 -0.000048   -0.13      1.17   
   196. D(H  31,C  28,C  11,C  12)     56.09 -0.000012    0.25     56.34   
   197. D(H  31,C  28,C  11,C   5)   -124.72 -0.000072    0.31   -124.40   
   198. D(H  30,C  28,C  11,C  12)    -61.23 -0.000110    0.29    -60.93   
   199. D(H  30,C  28,C  11,C   5)    117.97 -0.000170    0.36    118.33   
   200. D(H  29,C  28,C  11,C  12)    177.39  0.000018    0.23    177.62   
   201. D(H  29,C  28,C  11,C   5)     -3.42 -0.000042    0.30     -3.12   
   202. D(C  36,C  33,C  10,H  27)    170.39 -0.000446    0.50    170.89   
   203. D(C  36,C  33,C  10,C   8)    -66.40 -0.000510    0.35    -66.05   
   204. D(H  35,C  33,C  10,H  32)    179.69  0.000498    0.19    179.88   
   205. D(H  35,C  33,C  10,H  27)    -66.62 -0.000127    0.32    -66.30   
   206. D(H  35,C  33,C  10,C   8)     56.60 -0.000191    0.17     56.77   
   207. D(H  34,C  33,C  10,H  32)    -66.66  0.000151    0.28    -66.38   
   208. D(H  34,C  33,C  10,H  27)     47.03 -0.000474    0.41     47.44   
   209. D(C  36,C  33,C  10,H  32)     56.69  0.000179    0.37     57.06   
   210. D(H  34,C  33,C  10,C   8)    170.25 -0.000538    0.26    170.51   
   211. D(C  38,C  36,C  33,H  35)    141.42 -0.000376   -0.36    141.06   
   212. D(C  38,C  36,C  33,H  34)     25.07  0.000011   -0.43     24.64   
   213. D(C  38,C  36,C  33,C  10)    -96.09  0.000469   -0.59    -96.68   
   214. D(H  37,C  36,C  33,H  35)    -38.43 -0.000331   -0.47    -38.90   
   215. D(H  37,C  36,C  33,H  34)   -154.78  0.000056   -0.54   -155.32   
   216. D(H  37,C  36,C  33,C  10)     84.06  0.000513   -0.69     83.36   
   217. D(C  43,C  38,C  36,H  37)      0.58  0.000002   -0.15      0.43   
   218. D(C  43,C  38,C  36,C  33)   -179.27  0.000048   -0.25   -179.52   
   219. D(C  39,C  38,C  36,H  37)    179.86 -0.000167   -0.25    179.61   
   220. D(C  39,C  38,C  36,C  33)      0.01 -0.000121   -0.36     -0.34   
   221. D(H  42,C  39,C  38,C  43)    -60.79 -0.000123   -0.13    -60.92   
   222. D(H  42,C  39,C  38,C  36)    119.88  0.000028   -0.04    119.85   
   223. D(H  41,C  39,C  38,C  43)    178.17 -0.000073   -0.16    178.01   
   224. D(H  41,C  39,C  38,C  36)     -1.16  0.000079   -0.06     -1.22   
   225. D(H  40,C  39,C  38,C  43)     56.64 -0.000016   -0.16     56.48   
   226. D(H  40,C  39,C  38,C  36)   -122.69  0.000136   -0.06   -122.75   
   227. D(H  46,C  43,C  38,C  39)     57.48 -0.000053    0.34     57.82   
   228. D(H  46,C  43,C  38,C  36)   -123.16 -0.000202    0.25   -122.92   
   229. D(H  45,C  43,C  38,C  39)    -60.51 -0.000027    0.34    -60.17   
   230. D(H  45,C  43,C  38,C  36)    118.85 -0.000175    0.24    119.09   
   231. D(H  44,C  43,C  38,C  39)    178.67  0.000080    0.32    178.99   
   232. D(H  44,C  43,C  38,C  36)     -1.98 -0.000068    0.23     -1.75   
    ----------------------------------------------------------------------------

         *************************************************************
         *                GEOMETRY OPTIMIZATION CYCLE  17            *
         *************************************************************
---------------------------------
CARTESIAN COORDINATES (ANGSTROEM)
---------------------------------
  C      4.896337    1.655880    1.392584
  C      3.736944    1.016348    0.678840
  C      2.612325    1.646401    0.265368
  C      2.306620    3.108393    0.446865
  C      1.547810    0.874667   -0.452357
  C      1.706771   -0.594597   -0.696853
  C      0.546063   -1.284781   -1.391774
  C     -0.413977   -1.887115   -0.383821
  C     -1.742657   -1.705733   -0.285362
  C     -2.511003   -2.411529    0.811838
  C     -2.550936   -0.851493   -1.239601
  C      2.825268   -1.224656   -0.266799
  C      3.902881   -0.448851    0.418737
  O      4.932836   -1.019810    0.776921
  O      0.532442    1.459647   -0.828534
  H      4.732991    2.711841    1.604524
  H      5.808896    1.559048    0.792399
  H      5.093247    1.138267    2.338376
  H      3.076246    3.631424    1.013096
  H      1.348776    3.232319    0.964421
  H      2.196588    3.598087   -0.527769
  H      0.935026   -2.065389   -2.054361
  H      0.039133   -0.548384   -2.021577
  H      0.060965   -2.543102    0.346871
  H     -1.858721   -3.058054    1.408625
  H     -3.314081   -3.033329    0.393428
  H     -2.998223   -1.702564    1.493241
  H     -2.011974   -0.742398   -2.189419
  C      3.110028   -2.692500   -0.432638
  H      2.283810   -3.227999   -0.898644
  H      4.010298   -2.836932   -1.042341
  H      3.316964   -3.153810    0.539643
  H     -3.486698   -1.374323   -1.476892
  C     -2.904953    0.590382   -0.762781
  H     -3.329747    1.107308   -1.631252
  H     -1.968204    1.106695   -0.525315
  C     -3.835693    0.694720    0.418516
  H     -3.361164    0.601434    1.396555
  C     -5.166503    0.887995    0.402497
  C     -5.998613    1.048406   -0.846976
  H     -6.545298    2.001771   -0.827881
  H     -5.414056    1.014768   -1.769615
  H     -6.759119    0.257227   -0.904915
  C     -5.955079    0.979910    1.688618
  H     -5.322498    0.841421    2.571722
  H     -6.451333    1.957104    1.776661
  H     -6.753982    0.225714    1.719036

----------------------------
CARTESIAN COORDINATES (A.U.)
----------------------------
  NO LB      ZA    FRAG     MASS         X           Y           Z
   0 C     6.0000    0    12.011    9.252736    3.129159    2.631602
   1 C     6.0000    0    12.011    7.061800    1.920619    1.282821
   2 C     6.0000    0    12.011    4.936579    3.111246    0.501473
   3 C     6.0000    0    12.011    4.358880    5.874011    0.844453
   4 C     6.0000    0    12.011    2.924936    1.652881   -0.854831
   5 C     6.0000    0    12.011    3.225329   -1.123625   -1.316861
   6 C     6.0000    0    12.011    1.031910   -2.427884   -2.630072
   7 C     6.0000    0    12.011   -0.782303   -3.566131   -0.725317
   8 C     6.0000    0    12.011   -3.293144   -3.223368   -0.539255
   9 C     6.0000    0    12.011   -4.745107   -4.557129    1.534152
  10 C     6.0000    0    12.011   -4.820569   -1.609088   -2.342506
  11 C     6.0000    0    12.011    5.338983   -2.314265   -0.504177
  12 C     6.0000    0    12.011    7.375376   -0.848205    0.791298
  13 O     8.0000    0    15.999    9.321709   -1.927162    1.468167
  14 O     8.0000    0    15.999    1.006170    2.758333   -1.565703
  15 H     1.0000    0     1.008    8.944057    5.124636    3.032112
  16 H     1.0000    0     1.008   10.977223    2.946173    1.497417
  17 H     1.0000    0     1.008    9.624842    2.151014    4.418891
  18 H     1.0000    0     1.008    5.813263    6.862397    1.914474
  19 H     1.0000    0     1.008    2.548818    6.108197    1.822491
  20 H     1.0000    0     1.008    4.150949    6.799398   -0.997338
  21 H     1.0000    0     1.008    1.766942   -3.903019   -3.882180
  22 H     1.0000    0     1.008    0.073951   -1.036295   -3.820226
  23 H     1.0000    0     1.008    0.115207   -4.805767    0.655491
  24 H     1.0000    0     1.008   -3.512474   -5.778884    2.661915
  25 H     1.0000    0     1.008   -6.262705   -5.732161    0.743472
  26 H     1.0000    0     1.008   -5.665819   -3.217380    2.821816
  27 H     1.0000    0     1.008   -3.802080   -1.402928   -4.137402
  28 C     6.0000    0    12.011    5.877101   -5.088087   -0.817568
  29 H     1.0000    0     1.008    4.315775   -6.100035   -1.698192
  30 H     1.0000    0     1.008    7.578366   -5.361024   -1.969739
  31 H     1.0000    0     1.008    6.268154   -5.959837    1.019778
  32 H     1.0000    0     1.008   -6.588904   -2.597093   -2.790922
  33 C     6.0000    0    12.011   -5.489566    1.115659   -1.441447
  34 H     1.0000    0     1.008   -6.292309    2.092509   -3.082620
  35 H     1.0000    0     1.008   -3.719366    2.091350   -0.992702
  36 C     6.0000    0    12.011   -7.248410    1.312831    0.790882
  37 H     1.0000    0     1.008   -6.351679    1.136545    2.639106
  38 C     6.0000    0    12.011   -9.763276    1.678068    0.760609
  39 C     6.0000    0    12.011  -11.335736    1.981200   -1.600553
  40 H     1.0000    0     1.008  -12.368820    3.782800   -1.564468
  41 H     1.0000    0     1.008  -10.231083    1.917634   -3.344088
  42 H     1.0000    0     1.008  -12.772883    0.486088   -1.710042
  43 C     6.0000    0    12.011  -11.253468    1.851761    3.191026
  44 H     1.0000    0     1.008  -10.058063    1.590055    4.859850
  45 H     1.0000    0     1.008  -12.191252    3.698391    3.357403
  46 H     1.0000    0     1.008  -12.763177    0.426537    3.248506

--------------------------------
INTERNAL COORDINATES (ANGSTROEM)
--------------------------------
 C      0   0   0     0.000000000000     0.00000000     0.00000000
 C      1   0   0     1.504202384983     0.00000000     0.00000000
 C      2   1   0     1.353769613304   125.96927321     0.00000000
 C      3   2   1     1.504598795533   125.74458765   359.75094523
 C      3   2   1     1.497963888968   119.79633687   179.17669819
 C      5   3   2     1.497926007938   120.53882781     1.02111195
 C      6   5   3     1.518720332120   116.06156398   178.01729343
 C      7   6   5     1.516724446074   111.10943524   266.19179708
 C      8   7   6     1.344612718222   128.35708349   126.67276891
 C      9   8   7     1.514051169656   119.44874375   180.12501934
 C      9   8   7     1.514468040991   123.87141764     1.77452028
 C      6   5   3     1.353867831561   119.49166025   359.81916251
 C     12   6   5     1.494350318204   119.99162371   358.64130043
 O     13  12   6     1.230893153686   119.74114264   181.87589493
 O      5   3   2     1.230724272284   119.20032808   180.31338464
 H      1   2   3     1.089336377974   112.88475857     2.85888921
 H      1   2   3     1.096522886237   110.13256412   241.45378141
 H      1   2   3     1.096001598200   110.31329750   124.39117041
 H      4   3   2     1.089267702514   112.68836146   356.69396977
 H      4   3   2     1.095757820713   110.14990388   235.34102688
 H      4   3   2     1.096275073452   110.31550042   118.22631605
 H      7   6   5     1.095290765467   109.22507591   144.53090552
 H      7   6   5     1.093576427078   108.16637464    28.13857807
 H      8   7   6     1.090779277008   114.10442343   307.05044545
 H     10   9   8     1.095271483540   111.58034943   357.59881926
 H     10   9   8     1.098470320006   111.02991229   237.07856550
 H     10   9   8     1.097416761296   111.96944627   118.66620106
 H     11   9   8     1.097513378407   109.83235162    21.97435148
 C     12   6   5     1.504378679923   125.13033067   179.41876192
 H     29  12   6     1.089292229740   112.53526263   356.87643641
 H     29  12   6     1.096852570313   110.18916275   118.32465650
 H     29  12   6     1.095883508894   110.40561375   235.59740231
 H     11   9   8     1.097865798616   108.81245081   137.82510552
 C     11   9   8     1.559386875558   116.74675173   260.63680098
 H     34  11   9     1.096314558505   106.36290003   170.50738553
 H     34  11   9     1.095659066239   107.93258768    56.76746122
 C     34  11   9     1.507523317062   116.34435395   293.95351654
 H     37  34  11     1.091072956873   115.33973308    83.36209098
 C     37  34  11     1.344866804758   127.70211168   263.31777662
 C     39  37  34     1.509742421300   124.78699317   359.65644602
 H     40  39  37     1.099151468826   110.60419908   237.25265101
 H     40  39  37     1.092749222138   113.61957943   358.77812838
 H     40  39  37     1.098949301672   110.39915500   119.84629157
 C     39  37  34     1.511425573168   120.99029767   180.47637444
 H     44  39  37     1.095084525451   112.15637091   358.24788707
 H     44  39  37     1.099512927209   110.95712358   119.09172158
 H     44  39  37     1.099083475587   111.16560581   237.08281313

---------------------------
INTERNAL COORDINATES (A.U.)
---------------------------
 C      0   0   0     0.000000000000     0.00000000     0.00000000
 C      1   0   0     2.842530557609     0.00000000     0.00000000
 C      2   1   0     2.558253817568   125.96927321     0.00000000
 C      3   2   1     2.843279664985   125.74458765   359.75094523
 C      3   2   1     2.830741508654   119.79633687   179.17669819
 C      5   3   2     2.830669923880   120.53882781     1.02111195
 C      6   5   3     2.869965501725   116.06156398   178.01729343
 C      7   6   5     2.866193823703   111.10943524   266.19179708
 C      8   7   6     2.540949793627   128.35708349   126.67276891
 C      9   8   7     2.861142063393   119.44874375   180.12501934
 C      9   8   7     2.861929836050   123.87141764     1.77452028
 C      6   5   3     2.558439423176   119.49166025   359.81916251
 C     12   6   5     2.823912849543   119.99162371   358.64130043
 O     13  12   6     2.326050960585   119.74114264   181.87589493
 O      5   3   2     2.325731820986   119.20032808   180.31338464
 H      1   2   3     2.058547422088   112.88475857     2.85888921
 H      1   2   3     2.072127954565   110.13256412   241.45378141
 H      1   2   3     2.071142862939   110.31329750   124.39117041
 H      4   3   2     2.058417644278   112.68836146   356.69396977
 H      4   3   2     2.070682190250   110.14990388   235.34102688
 H      4   3   2     2.071659656268   110.31550042   118.22631605
 H      7   6   5     2.069799583745   109.22507591   144.53090552
 H      7   6   5     2.066559953689   108.16637464    28.13857807
 H      8   7   6     2.061274106102   114.10442343   307.05044545
 H     10   9   8     2.069763146184   111.58034943   357.59881926
 H     10   9   8     2.075808071052   111.02991229   237.07856550
 H     10   9   8     2.073817133624   111.96944627   118.66620106
 H     11   9   8     2.073999713504   109.83235162    21.97435148
 C     12   6   5     2.842863706765   125.13033067   179.41876192
 H     29  12   6     2.058463994017   112.53526263   356.87643641
 H     29  12   6     2.072750967178   110.18916275   118.32465650
 H     29  12   6     2.070919706490   110.40561375   235.59740231
 H     11   9   8     2.074665691182   108.81245081   137.82510552
 C     11   9   8     2.946814131637   116.74675173   260.63680098
 H     34  11   9     2.071734272205   106.36290003   170.50738553
 H     34  11   9     2.070495571340   107.93258768    56.76746122
 C     34  11   9     2.848806209747   116.34435395   293.95351654
 H     37  34  11     2.061829080617   115.33973308    83.36209098
 C     37  34  11     2.541429947594   127.70211168   263.31777662
 C     39  37  34     2.852999709020   124.78699317   359.65644602
 H     40  39  37     2.077095255778   110.60419908   237.25265101
 H     40  39  37     2.064996762897   113.61957943   358.77812838
 H     40  39  37     2.076713215224   110.39915500   119.84629157
 C     39  37  34     2.856180405092   120.99029767   180.47637444
 H     44  39  37     2.069409846597   112.15637091   358.24788707
 H     44  39  37     2.077778313131   110.95712358   119.09172158
 H     44  39  37     2.076966767177   111.16560581   237.08281313


           ************************************************************
           *        Program running with 4 parallel MPI-processes     *
           *              working on a common directory               *
           ************************************************************
------------------------------------------------------------------------------
                   ___                                                        
                  /   \      - P O W E R E D   B Y -                         
                 /     \                                                     
                 |  |  |   _    _      __       _____    __    __             
                 |  |  |  | |  | |    /  \     |  _  \  |  |  /  |          
                  \  \/   | |  | |   /    \    | | | |  |  | /  /          
                 / \  \   | |__| |  /  /\  \   | |_| |  |  |/  /          
                |  |  |   |  __  | /  /__\  \  |    /   |      \           
                |  |  |   | |  | | |   __   |  |    \   |  |\   \          
                \     /   | |  | | |  |  |  |  | |\  \  |  | \   \       
                 \___/    |_|  |_| |__|  |__|  |_| \__\ |__|  \__/        
                                                                              
                      - O R C A' S   B I G   F R I E N D -                    
                                      &                                       
                       - I N T E G R A L  F E E D E R -                       
                                                                              
 v1 FN, 2020, v2 2021                                                         
------------------------------------------------------------------------------


Reading SHARK input file mPQ2_0e_0H_B3LYP_631Gd_opt.SHARKINP.tmp ... ok
----------------------
SHARK INTEGRAL PACKAGE
----------------------

Number of atoms                             ...     47
Number of basis functions                   ...    346
Number of shells                            ...    178
Maximum angular momentum                    ...      2
Integral batch strategy                     ... SHARK/LIBINT Hybrid
RI-J (if used) integral strategy            ... SPLIT-RIJ (Revised 2003 algorithm where possible)
Printlevel                                  ...      1
Contraction scheme used                     ... SEGMENTED contraction
Coulomb Range Separation                    ... NOT USED
Exchange Range Separation                   ... NOT USED
Finite Nucleus Model                        ... NOT USED
Auxiliary Coulomb fitting basis             ... AVAILABLE
   # of basis functions in Aux-J            ...   1315
   # of shells in Aux-J                     ...    445
   Maximum angular momentum in Aux-J        ...      4
Auxiliary J/K fitting basis                 ... NOT available
Auxiliary Correlation fitting basis         ... NOT available
Auxiliary 'external' fitting basis          ... NOT available
Integral threshold                          ...     2.500000e-11
Primitive cut-off                           ...     2.500000e-12
Primitive pair pre-selection threshold      ...     2.500000e-12

Calculating pre-screening integrals         ... done (  0.0 sec) Dimension = 178
Organizing shell pair data                  ... done (  0.1 sec)
Shell pair information
Total number of shell pairs                 ...     15931
Shell pairs after pre-screening             ...     10746
Total number of primitive shell pairs       ...     88509
Primitive shell pairs kept                  ...     33021
          la=0 lb=0:   4257 shell pairs
          la=1 lb=0:   3554 shell pairs
          la=1 lb=1:    745 shell pairs
          la=2 lb=0:   1423 shell pairs
          la=2 lb=1:    638 shell pairs
          la=2 lb=2:    129 shell pairs

Calculating one electron integrals          ... done (  0.0 sec)
Calculating RI/J V-Matrix + Cholesky decomp.... done (  0.1 sec)
Calculating Nuclear repulsion               ... done (  0.0 sec) ENN=   1623.073884086644 Eh

SHARK setup successfully completed in   0.4 seconds

Maximum memory used throughout the entire GTOINT-calculation: 26.3 MB
[1717804551.635586] [eu-g5-025-1:5523 :0]          mpool.c:38   UCX  WARN  object 0x2b36f40 was not returned to mpool ucp_requests
[1717804551.635603] [eu-g5-025-1:5523 :0]          mpool.c:38   UCX  WARN  object 0x2b37100 was not returned to mpool ucp_requests
[1717804551.635607] [eu-g5-025-1:5523 :0]          mpool.c:38   UCX  WARN  object 0x2b372c0 was not returned to mpool ucp_requests
[1717804551.635610] [eu-g5-025-1:5523 :0]          mpool.c:38   UCX  WARN  object 0x2b37480 was not returned to mpool ucp_requests
[1717804551.635612] [eu-g5-025-1:5523 :0]          mpool.c:38   UCX  WARN  object 0x2b37640 was not returned to mpool ucp_requests
[1717804551.635615] [eu-g5-025-1:5523 :0]          mpool.c:38   UCX  WARN  object 0x2b37800 was not returned to mpool ucp_requests
[1717804551.635618] [eu-g5-025-1:5523 :0]          mpool.c:38   UCX  WARN  object 0x2b379c0 was not returned to mpool ucp_requests
[1717804551.635620] [eu-g5-025-1:5523 :0]          mpool.c:38   UCX  WARN  object 0x2b37b80 was not returned to mpool ucp_requests
[1717804551.635623] [eu-g5-025-1:5523 :0]          mpool.c:38   UCX  WARN  object 0x2b37d40 was not returned to mpool ucp_requests
[1717804551.635625] [eu-g5-025-1:5523 :0]          mpool.c:38   UCX  WARN  object 0x2b37f00 was not returned to mpool ucp_requests
[1717804551.635628] [eu-g5-025-1:5523 :0]          mpool.c:38   UCX  WARN  object 0x2b380c0 was not returned to mpool ucp_requests
[1717804551.635631] [eu-g5-025-1:5523 :0]          mpool.c:38   UCX  WARN  object 0x2b38280 was not returned to mpool ucp_requests
[1717804551.635633] [eu-g5-025-1:5523 :0]          mpool.c:38   UCX  WARN  object 0x2b38440 was not returned to mpool ucp_requests
[1717804551.635636] [eu-g5-025-1:5523 :0]          mpool.c:38   UCX  WARN  object 0x2b38600 was not returned to mpool ucp_requests
[1717804551.635639] [eu-g5-025-1:5523 :0]          mpool.c:38   UCX  WARN  object 0x2b387c0 was not returned to mpool ucp_requests
[1717804551.635641] [eu-g5-025-1:5523 :0]          mpool.c:38   UCX  WARN  object 0x2b38980 was not returned to mpool ucp_requests
[1717804551.635644] [eu-g5-025-1:5523 :0]          mpool.c:38   UCX  WARN  object 0x2b38b40 was not returned to mpool ucp_requests
[1717804551.635647] [eu-g5-025-1:5523 :0]          mpool.c:38   UCX  WARN  object 0x2b38d00 was not returned to mpool ucp_requests
[1717804551.635649] [eu-g5-025-1:5523 :0]          mpool.c:38   UCX  WARN  object 0x2b38ec0 was not returned to mpool ucp_requests
[1717804551.635652] [eu-g5-025-1:5523 :0]          mpool.c:38   UCX  WARN  object 0x2b39080 was not returned to mpool ucp_requests
[1717804551.635654] [eu-g5-025-1:5523 :0]          mpool.c:38   UCX  WARN  object 0x2b39240 was not returned to mpool ucp_requests
[1717804551.635657] [eu-g5-025-1:5523 :0]          mpool.c:38   UCX  WARN  object 0x2b39400 was not returned to mpool ucp_requests
[1717804551.636017] [eu-g5-025-1:5524 :0]          mpool.c:38   UCX  WARN  object 0x30b2f80 was not returned to mpool ucp_requests
[1717804551.636033] [eu-g5-025-1:5524 :0]          mpool.c:38   UCX  WARN  object 0x30b3140 was not returned to mpool ucp_requests
[1717804551.636036] [eu-g5-025-1:5524 :0]          mpool.c:38   UCX  WARN  object 0x30b3300 was not returned to mpool ucp_requests
[1717804551.636039] [eu-g5-025-1:5524 :0]          mpool.c:38   UCX  WARN  object 0x30b34c0 was not returned to mpool ucp_requests
[1717804551.636042] [eu-g5-025-1:5524 :0]          mpool.c:38   UCX  WARN  object 0x30b3680 was not returned to mpool ucp_requests
[1717804551.636044] [eu-g5-025-1:5524 :0]          mpool.c:38   UCX  WARN  object 0x30b3840 was not returned to mpool ucp_requests
[1717804551.636047] [eu-g5-025-1:5524 :0]          mpool.c:38   UCX  WARN  object 0x30b3a00 was not returned to mpool ucp_requests
[1717804551.636050] [eu-g5-025-1:5524 :0]          mpool.c:38   UCX  WARN  object 0x30b3bc0 was not returned to mpool ucp_requests
[1717804551.636053] [eu-g5-025-1:5524 :0]          mpool.c:38   UCX  WARN  object 0x30b3d80 was not returned to mpool ucp_requests
[1717804551.636055] [eu-g5-025-1:5524 :0]          mpool.c:38   UCX  WARN  object 0x30b3f40 was not returned to mpool ucp_requests
[1717804551.636058] [eu-g5-025-1:5524 :0]          mpool.c:38   UCX  WARN  object 0x30b4100 was not returned to mpool ucp_requests
[1717804551.636061] [eu-g5-025-1:5524 :0]          mpool.c:38   UCX  WARN  object 0x30b42c0 was not returned to mpool ucp_requests
[1717804551.636063] [eu-g5-025-1:5524 :0]          mpool.c:38   UCX  WARN  object 0x30b4480 was not returned to mpool ucp_requests
[1717804551.636066] [eu-g5-025-1:5524 :0]          mpool.c:38   UCX  WARN  object 0x30b4640 was not returned to mpool ucp_requests
[1717804551.636068] [eu-g5-025-1:5524 :0]          mpool.c:38   UCX  WARN  object 0x30b4800 was not returned to mpool ucp_requests
[1717804551.636071] [eu-g5-025-1:5524 :0]          mpool.c:38   UCX  WARN  object 0x30b49c0 was not returned to mpool ucp_requests
[1717804551.636073] [eu-g5-025-1:5524 :0]          mpool.c:38   UCX  WARN  object 0x30b4b80 was not returned to mpool ucp_requests
[1717804551.636076] [eu-g5-025-1:5524 :0]          mpool.c:38   UCX  WARN  object 0x30b4d40 was not returned to mpool ucp_requests
[1717804551.636078] [eu-g5-025-1:5524 :0]          mpool.c:38   UCX  WARN  object 0x30b4f00 was not returned to mpool ucp_requests
[1717804551.636081] [eu-g5-025-1:5524 :0]          mpool.c:38   UCX  WARN  object 0x30b50c0 was not returned to mpool ucp_requests
[1717804551.636083] [eu-g5-025-1:5524 :0]          mpool.c:38   UCX  WARN  object 0x30b5280 was not returned to mpool ucp_requests
[1717804551.636086] [eu-g5-025-1:5524 :0]          mpool.c:38   UCX  WARN  object 0x30b5440 was not returned to mpool ucp_requests
[1717804551.636882] [eu-g5-025-1:5522 :0]          mpool.c:38   UCX  WARN  object 0x397c140 was not returned to mpool ucp_requests
[1717804551.636900] [eu-g5-025-1:5522 :0]          mpool.c:38   UCX  WARN  object 0x397c300 was not returned to mpool ucp_requests
[1717804551.636904] [eu-g5-025-1:5522 :0]          mpool.c:38   UCX  WARN  object 0x397c4c0 was not returned to mpool ucp_requests
[1717804551.636907] [eu-g5-025-1:5522 :0]          mpool.c:38   UCX  WARN  object 0x397c680 was not returned to mpool ucp_requests
[1717804551.636910] [eu-g5-025-1:5522 :0]          mpool.c:38   UCX  WARN  object 0x397c840 was not returned to mpool ucp_requests
[1717804551.636912] [eu-g5-025-1:5522 :0]          mpool.c:38   UCX  WARN  object 0x397ca00 was not returned to mpool ucp_requests
[1717804551.636915] [eu-g5-025-1:5522 :0]          mpool.c:38   UCX  WARN  object 0x397cbc0 was not returned to mpool ucp_requests
[1717804551.636918] [eu-g5-025-1:5522 :0]          mpool.c:38   UCX  WARN  object 0x397cd80 was not returned to mpool ucp_requests
[1717804551.636920] [eu-g5-025-1:5522 :0]          mpool.c:38   UCX  WARN  object 0x397cf40 was not returned to mpool ucp_requests
[1717804551.636923] [eu-g5-025-1:5522 :0]          mpool.c:38   UCX  WARN  object 0x397d100 was not returned to mpool ucp_requests
[1717804551.636925] [eu-g5-025-1:5522 :0]          mpool.c:38   UCX  WARN  object 0x397d2c0 was not returned to mpool ucp_requests
[1717804551.636928] [eu-g5-025-1:5522 :0]          mpool.c:38   UCX  WARN  object 0x397d480 was not returned to mpool ucp_requests


           ************************************************************
           *        Program running with 4 parallel MPI-processes     *
           *              working on a common directory               *
           ************************************************************

Diagonalization of the overlap matrix:
Smallest eigenvalue                        ... 4.258e-04
Time for diagonalization                   ...    0.018 sec
Threshold for overlap eigenvalues          ... 1.000e-08
Number of eigenvalues below threshold      ... 0
Time for construction of square roots      ...    0.008 sec
Total time needed                          ...    0.027 sec

-------------------
DFT GRID GENERATION
-------------------

General Integration Accuracy     IntAcc      ... 4.959
Radial Grid Type                 RadialGrid  ... OptM3 with GC (2021)
Angular Grid (max. ang.)         AngularGrid ... 6 (Lebedev-590)
Angular grid pruning method      GridPruning ... 4 (adaptive)
Weight generation scheme         WeightScheme... Becke
Basis function cutoff            BFCut       ... 1.0000e-11
Integration weight cutoff        WCut        ... 1.0000e-14
Angular grids for H and He will be reduced by one unit
Partially contracted basis set               ... off
Rotationally invariant grid construction     ... off

Total number of grid points                  ...   519214
Total number of batches                      ...     8136
Average number of points per batch           ...       63
Average number of grid points per atom       ...    11047
Time for grid setup =    6.779 sec

--------------------
COSX GRID GENERATION
--------------------

GRIDX 1
-------
General Integration Accuracy     IntAcc      ... 4.020
Radial Grid Type                 RadialGrid  ... OptM3 with GC (2021)
Angular Grid (max. ang.)         AngularGrid ... 2 (Lebedev-110)
Angular grid pruning method      GridPruning ... 4 (adaptive)
Weight generation scheme         WeightScheme... Becke
Basis function cutoff            BFCut       ... 1.0000e-11
Integration weight cutoff        WCut        ... 1.0000e-14
Angular grids for H and He will be reduced by one unit
Partially contracted basis set               ... on
Rotationally invariant grid construction     ... off

Total number of grid points                  ...    55905
Total number of batches                      ...      896
Average number of points per batch           ...       62
Average number of grid points per atom       ...     1189
UseSFitting                                  ... on

GRIDX 2
-------
General Integration Accuracy     IntAcc      ... 4.338
Radial Grid Type                 RadialGrid  ... OptM3 with GC (2021)
Angular Grid (max. ang.)         AngularGrid ... 3 (Lebedev-194)
Angular grid pruning method      GridPruning ... 4 (adaptive)
Weight generation scheme         WeightScheme... Becke
Basis function cutoff            BFCut       ... 1.0000e-11
Integration weight cutoff        WCut        ... 1.0000e-14
Angular grids for H and He will be reduced by one unit
Partially contracted basis set               ... on
Rotationally invariant grid construction     ... off

Total number of grid points                  ...   121598
Total number of batches                      ...     1923
Average number of points per batch           ...       63
Average number of grid points per atom       ...     2587
UseSFitting                                  ... on

GRIDX 3
-------
General Integration Accuracy     IntAcc      ... 4.871
Radial Grid Type                 RadialGrid  ... OptM3 with GC (2021)
Angular Grid (max. ang.)         AngularGrid ... 4 (Lebedev-302)
Angular grid pruning method      GridPruning ... 4 (adaptive)
Weight generation scheme         WeightScheme... Becke
Basis function cutoff            BFCut       ... 1.0000e-11
Integration weight cutoff        WCut        ... 1.0000e-14
Angular grids for H and He will be reduced by one unit
Partially contracted basis set               ... on
Rotationally invariant grid construction     ... off

Total number of grid points                  ...   233406
Total number of batches                      ...     3672
Average number of points per batch           ...       63
Average number of grid points per atom       ...     4966
UseSFitting                                  ... on

Time for X-Grid setup             =    3.755 sec


--------------------
CPCM SOLVATION MODEL
--------------------
CPCM parameters:
  Epsilon                                         ...      80.4000
  Refrac                                          ...       1.3300
  Rsolv                                           ...       1.3000
  Surface type                                    ... GAUSSIAN VDW
  Epsilon function type                           ...         CPCM
Radii:
 Radius for C  used is    3.8550 Bohr (=   2.0400 Ang.)
 Radius for O  used is    3.4469 Bohr (=   1.8240 Ang.)
 Radius for H  used is    2.4944 Bohr (=   1.3200 Ang.)
Calculating surface                               ...        done! (  0.0s)
GEPOL surface points                              ...         2487
GEPOL Volume                                      ...    2594.4529
GEPOL Surface-area                                ...    1339.0963
Calculating surface distance matrix               ...        done! (  0.0s)
Performing Cholesky decomposition & store         ...        done! (  0.3s)
Overall time for CPCM initialization              ...                 0.3s
--------------
SCF ITERATIONS
--------------
ITER       Energy         Delta-E        Max-DP      RMS-DP      [F,P]     Damp
               ***  Starting incremental Fock matrix formation  ***
                      *** Initiating the SOSCF procedure ***
                      *** Re-Reading the Fockian *** 
                      *** Removing any level shift *** 
ITER      Energy       Delta-E        Grad      Rot      Max-DP    RMS-DP
  0   -889.51558355 -889.5155835538  0.002201  0.002201  0.005722  0.000101
               *** Restarting incremental Fock matrix formation ***
  1   -889.51637062  -0.0007870656  0.000510  0.001273  0.002428  0.000054
  2   -889.51644870  -0.0000780773  0.000208  0.001311  0.001979  0.000022
  3   -889.51644332   0.0000053759  0.000475  0.000923  0.001395  0.000014
  4   -889.51645140  -0.0000080759  0.000023  0.000118  0.000155  0.000003
  5   -889.51645132   0.0000000791  0.000042  0.000080  0.000105  0.000002
  6   -889.51645145  -0.0000001340  0.000006  0.000016  0.000029  0.000001
  7   -889.51645145   0.0000000040  0.000006  0.000009  0.000015  0.000000
                  ***Gradient check signals convergence***
              ***Rediagonalizing the Fockian in SOSCF/NRSCF***

               *****************************************************
               *                     SUCCESS                       *
               *           SCF CONVERGED AFTER   8 CYCLES          *
               *****************************************************

Old exchange energy                            =    -24.849904072 Eh
New exchange energy                            =    -24.849912449 Eh
Exchange energy change after final integration =     -0.000008377 Eh
Total energy after final integration           =   -889.516459829 Eh
Final COS-X integration done in                =    23.272 sec
Total Energy       :         -889.51645983 Eh          -24204.97343 eV
  Last Energy change         ...   -3.8447e-09  Tolerance :   1.0000e-08
  Last MAX-Density change    ...    3.5527e-15  Tolerance :   1.0000e-07
             **** THE GBW FILE WAS UPDATED (mPQ2_0e_0H_B3LYP_631Gd_opt.gbw) ****
             **** DENSITY mPQ2_0e_0H_B3LYP_631Gd_opt.scfp WAS UPDATED ****
             **** ENERGY FILE WAS UPDATED (mPQ2_0e_0H_B3LYP_631Gd_opt.en.tmp) ****
             **** THE GBW FILE WAS UPDATED (mPQ2_0e_0H_B3LYP_631Gd_opt.gbw) ****
             **** DENSITY mPQ2_0e_0H_B3LYP_631Gd_opt.scfp WAS UPDATED ****
Total SCF time: 0 days 0 hours 2 min 30 sec 

Maximum memory used throughout the entire SCF-calculation: 178.3 MB

-------------------------   --------------------
FINAL SINGLE POINT ENERGY      -889.516459828686
-------------------------   --------------------


           ************************************************************
           *        Program running with 4 parallel MPI-processes     *
           *              working on a common directory               *
           ************************************************************
------------------------------------------------------------------------------
                         ORCA SCF GRADIENT CALCULATION
------------------------------------------------------------------------------

 ... reading COSX grid (gridx3)
Gradient of the Kohn-Sham DFT energy:
Kohn-Sham wavefunction type      ... RKS
Hartree-Fock exchange scaling    ...    0.200
Number of operators              ...    1
Number of atoms                  ...   47
Basis set dimensions             ...  346
Integral neglect threshold       ... 2.5e-11
Integral primitive cutoff        ... 2.5e-12
SHARK Integral package           ... ON

Nuc. rep. gradient       (SHARK) ... done (  0.0 sec)
HCore & Overlap gradient (SHARK) ... done (  0.5 sec)
RI-J gradient            (SHARK) ... done (  1.8 sec)
COSX-gradient                    ... done ( 29.6 sec)
Exchange-correlation gradient    ... done

------------------
CARTESIAN GRADIENT
------------------

   1   C   :   -0.000276730    0.000386728   -0.000447975
   2   C   :   -0.001895116    0.001446419   -0.000169825
   3   C   :    0.001158726   -0.000727217    0.001206585
   4   C   :    0.000783755    0.000284277   -0.000154689
   5   C   :   -0.002176542    0.002838246   -0.003335099
   6   C   :    0.001366323   -0.001216956    0.001135870
   7   C   :    0.000843701   -0.003378694   -0.000029012
   8   C   :   -0.000637811    0.000031826   -0.000425366
   9   C   :   -0.000219635   -0.000385273   -0.001604728
  10   C   :    0.000329041    0.001043281   -0.000219654
  11   C   :   -0.000208878   -0.001104143    0.002687660
  12   C   :   -0.001153334    0.000875853    0.000291092
  13   C   :    0.002952882   -0.002290014    0.000376603
  14   O   :   -0.000936807    0.000528242   -0.000160698
  15   O   :    0.000486036   -0.001077183    0.001562005
  16   H   :    0.000219915   -0.000473221    0.000153437
  17   H   :   -0.000182731   -0.000122375    0.000125031
  18   H   :    0.000074951    0.000179831   -0.000106441
  19   H   :   -0.000454830   -0.000227972    0.000000087
  20   H   :    0.000204948   -0.000108301   -0.000117203
  21   H   :   -0.000147491   -0.000224320    0.000288687
  22   H   :   -0.000519251    0.001317223    0.000194518
  23   H   :   -0.000747425    0.001242458   -0.000876662
  24   H   :   -0.000119994    0.000172085   -0.000127117
  25   H   :   -0.000268410   -0.000059134   -0.000058220
  26   H   :    0.000307037    0.000192197    0.000635424
  27   H   :   -0.000139421   -0.000576973    0.000612029
  28   H   :    0.000675324    0.000710254   -0.000975962
  29   C   :   -0.000755786   -0.000092369   -0.000036433
  30   H   :    0.000618560    0.000244392    0.000465601
  31   H   :   -0.000134463    0.000221903   -0.000032629
  32   H   :   -0.000051674   -0.000087018   -0.000251996
  33   H   :    0.000872091    0.000235234   -0.000304440
  34   C   :    0.000015627   -0.000259812    0.000465308
  35   H   :    0.000462398   -0.000309372   -0.000212895
  36   H   :   -0.000875015    0.000074449    0.000069175
  37   C   :    0.000442936    0.000933886   -0.000382111
  38   H   :    0.000047786    0.000224129   -0.000128973
  39   C   :   -0.000235137   -0.001064881   -0.000339087
  40   C   :    0.000283072    0.000267834    0.000783900
  41   H   :    0.000264518   -0.000096306   -0.000243814
  42   H   :   -0.000599304    0.000150793   -0.000005607
  43   H   :    0.000421673    0.000111743   -0.000015361
  44   C   :   -0.000028297   -0.000179023   -0.000678351
  45   H   :   -0.000458760    0.000138751    0.000079294
  46   H   :    0.000253083   -0.000218625    0.000168829
  47   H   :    0.000180618    0.000339914    0.000135072

Difference to translation invariance:
           :    0.0000421618   -0.0000872326   -0.0000041416

Difference to rotation invariance:
           :   -0.0001857310    0.0002551707   -0.0005420423

Norm of the cartesian gradient     ...    0.0101583093
RMS gradient                       ...    0.0008554840
MAX gradient                       ...    0.0033786936

-------
TIMINGS
-------

Total SCF gradient time            ...       45.401 sec

One electron gradient       ....       0.452 sec  (  1.0%)
RI-J Coulomb gradient       ....       1.834 sec  (  4.0%)
COSX gradient               ....      29.589 sec  ( 65.2%)
XC gradient                 ....      10.624 sec  ( 23.4%)
CPCM gradient               ....       0.961 sec  (  2.1%)
   A-Matrix (El+Nuc)        ....       0.245 sec  (  0.5%)
   Potential                ....       0.717 sec  (  1.6%)

Maximum memory used throughout the entire SCFGRAD-calculation: 113.9 MB
------------------------------------------------------------------------------
                         ORCA GEOMETRY RELAXATION STEP
------------------------------------------------------------------------------

Reading the OPT-File                    .... done
Getting information on internals        .... done
Copying old internal coords+grads       .... done
Making the new internal coordinates     .... (new redundants).... done
Validating the new internal coordinates .... (new redundants).... done
Calculating the B-matrix                .... done
Calculating the G,G- and P matrices     .... done
Transforming gradient to internals      .... done
Projecting the internal gradient        .... done
Number of atoms                         ....  47
Number of internal coordinates          .... 232
Current Energy                          ....  -889.516459829 Eh
Current gradient norm                   ....     0.010158309 Eh/bohr
Maximum allowed component of the step   ....  0.300
Current trust radius                    ....  0.300
Updating the Hessian (BFGS)             .... done
Forming the augmented Hessian           .... done
Diagonalizing the augmented Hessian     .... done
Last element of RFO vector              ....  0.000000004
Lowest eigenvalues of augmented Hessian:
 -15223.155790755 -0.000315641  0.001731146  0.002862992  0.006529254
Warning: RFO finds a terribly low value for the scaling factor
Trying a QUASI-NEWTON step instead
Doing a quasi-Newton Step:
Inverting the Hessian                   .... done
Computing the step                      .... done
Length of the computed step             ....  0.297503499
Converting the step to cartesian space:
 Initial RMS(Int)=    0.0195320616
Transforming coordinates:
 Iter   0:  RMS(Cart)=    0.0993123295 RMS(Int)=    0.8225024793
 Iter   1:  RMS(Cart)=    0.0047702137 RMS(Int)=    0.0015766903
 Iter   2:  RMS(Cart)=    0.0002822386 RMS(Int)=    0.0000724733
 Iter   3:  RMS(Cart)=    0.0000265989 RMS(Int)=    0.0000106378
 Iter   4:  RMS(Cart)=    0.0000017709 RMS(Int)=    0.0000006465
 Iter   5:  RMS(Cart)=    0.0000001619 RMS(Int)=    0.0000000823
 Iter   6:  RMS(Cart)=    0.0000000122 RMS(Int)=    0.0000000059
done
Storing new coordinates                 .... done

                                .--------------------.
          ----------------------|Geometry convergence|-------------------------
          Item                value                   Tolerance       Converged
          ---------------------------------------------------------------------
          Energy change      -0.0000982178            0.0000002000      NO
          RMS gradient        0.0005361157            0.0000080000      NO
          MAX gradient        0.0021688042            0.0000300000      NO
          RMS step            0.0195320616            0.0001000000      NO
          MAX step            0.0842846204            0.0002000000      NO
          ........................................................
          Max(Bonds)      0.0017      Max(Angles)    0.63
          Max(Dihed)        4.83      Max(Improp)    0.00
          ---------------------------------------------------------------------

The optimization has not yet converged - more geometry cycles are needed


    ---------------------------------------------------------------------------
                         Redundant Internal Coordinates
                            (Angstroem and degrees)

        Definition                    Value    dE/dq     Step     New-Value
    ----------------------------------------------------------------------------
     1. B(C   1,C   0)                1.5042 -0.000266  0.0003    1.5045   
     2. B(C   2,C   1)                1.3538 -0.000960 -0.0005    1.3532   
     3. B(C   3,C   2)                1.5046 -0.000331  0.0005    1.5051   
     4. B(C   4,C   2)                1.4980  0.000661  0.0003    1.4983   
     5. B(C   5,C   4)                1.4979  0.001132  0.0004    1.4983   
     6. B(C   6,C   5)                1.5187  0.000317 -0.0013    1.5174   
     7. B(C   7,C   6)                1.5167 -0.000691  0.0007    1.5174   
     8. B(C   8,C   7)                1.3446 -0.001428 -0.0005    1.3441   
     9. B(C   9,C   8)                1.5141  0.000302  0.0000    1.5141   
    10. B(C  10,C   8)                1.5145 -0.001511  0.0017    1.5161   
    11. B(C  11,C   5)                1.3539 -0.000637 -0.0008    1.3531   
    12. B(C  12,C  11)                1.4944  0.000207  0.0011    1.4954   
    13. B(C  12,C   1)                1.4973  0.001116  0.0001    1.4974   
    14. B(O  13,C  12)                1.2309 -0.001078  0.0000    1.2309   
    15. B(O  14,C   4)                1.2307 -0.001388  0.0001    1.2308   
    16. B(H  15,C   0)                1.0893 -0.000458  0.0005    1.0899   
    17. B(H  16,C   0)                1.0965 -0.000212  0.0001    1.0966   
    18. B(H  17,C   0)                1.0960 -0.000164 -0.0000    1.0960   
    19. B(H  18,C   3)                1.0893 -0.000430  0.0005    1.0898   
    20. B(H  19,C   3)                1.0958 -0.000244 -0.0000    1.0957   
    21. B(H  20,C   3)                1.0963 -0.000342  0.0001    1.0964   
    22. B(H  21,C   6)                1.0953 -0.001243  0.0009    1.0962   
    23. B(H  22,C   6)                1.0936  0.001690 -0.0002    1.0934   
    24. B(H  23,C   7)                1.0908 -0.000243  0.0001    1.0909   
    25. B(H  24,C   9)                1.0953 -0.000158  0.0000    1.0953   
    26. B(H  25,C   9)                1.0985 -0.000575  0.0004    1.0989   
    27. B(H  26,C   9)                1.0974  0.000069 -0.0000    1.0974   
    28. B(H  27,C  10)                1.0975  0.001247 -0.0000    1.0975   
    29. B(C  28,C  11)                1.5044 -0.000370 -0.0001    1.5043   
    30. B(H  29,C  28)                1.0893 -0.000790  0.0007    1.0900   
    31. B(H  30,C  28)                1.0969 -0.000121 -0.0002    1.0967   
    32. B(H  31,C  28)                1.0959 -0.000199  0.0003    1.0962   
    33. B(H  32,C  10)                1.0979 -0.000790  0.0000    1.0979   
    34. B(C  33,C  10)                1.5594 -0.000025 -0.0000    1.5593   
    35. B(H  34,C  33)                1.0963 -0.000155  0.0002    1.0965   
    36. B(H  35,C  33)                1.0957 -0.000698  0.0002    1.0959   
    37. B(C  36,C  33)                1.5075 -0.000796  0.0005    1.5080   
    38. B(H  37,C  36)                1.0911 -0.000115  0.0007    1.0918   
    39. B(C  38,C  36)                1.3449 -0.000147 -0.0007    1.3442   
    40. B(C  39,C  38)                1.5097 -0.000584  0.0007    1.5105   
    41. B(H  40,C  39)                1.0992 -0.000219  0.0000    1.0992   
    42. B(H  41,C  39)                1.0927 -0.000321  0.0002    1.0929   
    43. B(H  42,C  39)                1.0989 -0.000371  0.0002    1.0992   
    44. B(C  43,C  38)                1.5114 -0.000217  0.0007    1.5122   
    45. B(H  44,C  43)                1.0951 -0.000220  0.0000    1.0951   
    46. B(H  45,C  43)                1.0995 -0.000295  0.0001    1.0996   
    47. B(H  46,C  43)                1.0991 -0.000359  0.0004    1.0994   
    48. A(H  16,C   0,H  17)          106.33 -0.000085   -0.00    106.32   
    49. A(C   1,C   0,H  17)          110.31  0.000124   -0.05    110.27   
    50. A(H  15,C   0,H  17)          108.47 -0.000260    0.01    108.49   
    51. A(C   1,C   0,H  16)          110.13 -0.000169    0.05    110.19   
    52. A(C   1,C   0,H  15)          112.88  0.000355    0.01    112.89   
    53. A(H  15,C   0,H  16)          108.47  0.000006   -0.03    108.45   
    54. A(C   0,C   1,C   2)          125.97 -0.000301    0.05    126.02   
    55. A(C   0,C   1,C  12)          114.40 -0.000536   -0.02    114.38   
    56. A(C   2,C   1,C  12)          119.63  0.000837   -0.02    119.61   
    57. A(C   1,C   2,C   4)          119.80  0.000516   -0.09    119.71   
    58. A(C   1,C   2,C   3)          125.74 -0.000520    0.04    125.79   
    59. A(C   3,C   2,C   4)          114.46  0.000004    0.04    114.50   
    60. A(H  18,C   3,H  19)          108.53 -0.000069    0.01    108.54   
    61. A(C   2,C   3,H  18)          112.69  0.000134    0.02    112.71   
    62. A(C   2,C   3,H  20)          110.32  0.000008   -0.06    110.26   
    63. A(C   2,C   3,H  19)          110.15 -0.000211    0.06    110.21   
    64. A(H  19,C   3,H  20)          106.36 -0.000019    0.01    106.37   
    65. A(H  18,C   3,H  20)          108.58  0.000151   -0.04    108.54   
    66. A(C   2,C   4,O  14)          119.20  0.000857   -0.07    119.13   
    67. A(C   5,C   4,O  14)          120.26  0.000469   -0.03    120.22   
    68. A(C   2,C   4,C   5)          120.54 -0.001336    0.12    120.66   
    69. A(C   6,C   5,C  11)          124.42  0.000347    0.13    124.55   
    70. A(C   4,C   5,C  11)          119.49  0.000655   -0.03    119.46   
    71. A(C   4,C   5,C   6)          116.06 -0.001005   -0.10    115.96   
    72. A(C   5,C   6,C   7)          111.11 -0.001311    0.07    111.18   
    73. A(H  21,C   6,H  22)          107.23 -0.000334   -0.07    107.16   
    74. A(C   7,C   6,H  22)          110.90  0.000097   -0.06    110.84   
    75. A(C   5,C   6,H  22)          108.17 -0.000076   -0.11    108.05   
    76. A(C   5,C   6,H  21)          109.23  0.000731    0.13    109.36   
    77. A(C   7,C   6,H  21)          110.11  0.000924    0.02    110.13   
    78. A(C   8,C   7,H  23)          117.54  0.000578    0.13    117.67   
    79. A(C   6,C   7,H  23)          114.10  0.000626    0.08    114.18   
    80. A(C   6,C   7,C   8)          128.36 -0.001207   -0.21    128.15   
    81. A(C   9,C   8,C  10)          116.66  0.002010   -0.22    116.44   
    82. A(C   7,C   8,C  10)          123.87 -0.002169    0.02    123.90   
    83. A(C   7,C   8,C   9)          119.45  0.000165    0.20    119.64   
    84. A(H  25,C   9,H  26)          106.12 -0.000556    0.02    106.14   
    85. A(H  24,C   9,H  26)          107.90 -0.000561    0.21    108.11   
    86. A(C   8,C   9,H  26)          111.97  0.001096   -0.32    111.65   
    87. A(H  24,C   9,H  25)          107.99 -0.000384    0.02    108.00   
    88. A(C   8,C   9,H  25)          111.03  0.000433   -0.05    110.98   
    89. A(C   8,C   9,H  24)          111.58 -0.000117    0.13    111.71   
    90. A(H  32,C  10,C  33)          108.24 -0.000300    0.34    108.58   
    91. A(C   8,C  10,C  33)          116.75  0.001823   -0.63    116.12   
    92. A(H  27,C  10,H  32)          106.19  0.000189   -0.06    106.13   
    93. A(C   8,C  10,H  32)          108.81 -0.000354    0.15    108.97   
    94. A(H  27,C  10,C  33)          106.51 -0.000986    0.10    106.61   
    95. A(C   8,C  10,H  27)          109.83 -0.000497    0.14    109.97   
    96. A(C  12,C  11,C  28)          114.87 -0.000171   -0.04    114.83   
    97. A(C   5,C  11,C  28)          125.13 -0.000485    0.15    125.28   
    98. A(C   5,C  11,C  12)          119.99  0.000655   -0.10    119.89   
    99. A(C   1,C  12,O  13)          119.74  0.000586   -0.06    119.68   
   100. A(C  11,C  12,O  13)          119.74  0.000752   -0.07    119.68   
   101. A(C   1,C  12,C  11)          120.52 -0.001338    0.13    120.65   
   102. A(H  30,C  28,H  31)          106.42  0.000063   -0.01    106.42   
   103. A(H  29,C  28,H  31)          108.41 -0.000219   -0.06    108.35   
   104. A(C  11,C  28,H  31)          110.41  0.000284   -0.07    110.34   
   105. A(H  29,C  28,H  30)          108.66  0.000052    0.06    108.73   
   106. A(C  11,C  28,H  30)          110.19 -0.000382   -0.01    110.18   
   107. A(C  11,C  28,H  29)          112.54  0.000194    0.08    112.62   
   108. A(H  34,C  33,H  35)          106.31  0.000030    0.15    106.45   
   109. A(C  10,C  33,H  35)          107.93  0.000297   -0.20    107.73   
   110. A(C  10,C  33,H  34)          106.36 -0.000836    0.29    106.65   
   111. A(H  35,C  33,C  36)          108.99 -0.000600   -0.06    108.93   
   112. A(H  34,C  33,C  36)          110.42  0.000075    0.03    110.45   
   113. A(C  10,C  33,C  36)          116.34  0.000974   -0.17    116.17   
   114. A(H  37,C  36,C  38)          116.96  0.000230    0.08    117.04   
   115. A(C  33,C  36,C  38)          127.70 -0.000311    0.11    127.81   
   116. A(C  33,C  36,H  37)          115.34  0.000081   -0.19    115.15   
   117. A(C  39,C  38,C  43)          114.22 -0.000638    0.02    114.24   
   118. A(C  36,C  38,C  43)          120.99  0.000453   -0.03    120.96   
   119. A(C  36,C  38,C  39)          124.79  0.000182   -0.00    124.79   
   120. A(H  41,C  39,H  42)          107.67 -0.000267    0.05    107.72   
   121. A(H  40,C  39,H  42)          106.33  0.000144   -0.04    106.29   
   122. A(C  38,C  39,H  42)          110.40 -0.000251    0.01    110.41   
   123. A(H  40,C  39,H  41)          107.90 -0.000451    0.00    107.90   
   124. A(C  38,C  39,H  41)          113.62  0.000693   -0.04    113.58   
   125. A(C  38,C  39,H  40)          110.60  0.000088    0.01    110.62   
   126. A(H  45,C  43,H  46)          106.24 -0.000100   -0.00    106.23   
   127. A(H  44,C  43,H  46)          108.11 -0.000281   -0.05    108.06   
   128. A(C  38,C  43,H  46)          111.17  0.000174   -0.01    111.16   
   129. A(H  44,C  43,H  45)          107.97 -0.000368    0.02    107.99   
   130. A(C  38,C  43,H  45)          110.96 -0.000020    0.04    110.99   
   131. A(C  38,C  43,H  44)          112.16  0.000540    0.00    112.16   
   132. D(C   2,C   1,C   0,H  16)   -118.55 -0.000077    0.20   -118.35   
   133. D(C   2,C   1,C   0,H  15)      2.86  0.000054    0.21      3.07   
   134. D(C  12,C   1,C   0,H  17)    -56.17  0.000044    0.36    -55.81   
   135. D(C   2,C   1,C   0,H  17)    124.39  0.000054    0.20    124.59   
   136. D(C  12,C   1,C   0,H  15)   -177.70  0.000043    0.37   -177.33   
   137. D(C  12,C   1,C   0,H  16)     60.90 -0.000087    0.36     61.26   
   138. D(C   3,C   2,C   1,C   0)     -0.25 -0.000208    0.09     -0.16   
   139. D(C   4,C   2,C   1,C   0)    179.18 -0.000227    0.15    179.33   
   140. D(C   3,C   2,C   1,C  12)   -179.67 -0.000189   -0.08   -179.75   
   141. D(C   4,C   2,C   1,C  12)     -0.24 -0.000209   -0.02     -0.25   
   142. D(H  19,C   3,C   2,C   4)     55.89 -0.000016   -0.06     55.83   
   143. D(H  20,C   3,C   2,C   1)    118.23  0.000114    0.00    118.23   
   144. D(H  19,C   3,C   2,C   1)   -124.66 -0.000032    0.01   -124.65   
   145. D(H  18,C   3,C   2,C   4)    177.24 -0.000163    0.01    177.25   
   146. D(H  18,C   3,C   2,C   1)     -3.31 -0.000179    0.07     -3.23   
   147. D(H  20,C   3,C   2,C   4)    -61.23  0.000130   -0.06    -61.29   
   148. D(O  14,C   4,C   2,C   1)   -179.69 -0.000617   -0.37   -180.06   
   149. D(O  14,C   4,C   2,C   3)     -0.20 -0.000638   -0.31     -0.51   
   150. D(C   5,C   4,C   2,C   1)      1.02  0.000345   -0.81      0.21   
   151. D(C   5,C   4,C   2,C   3)   -179.49  0.000324   -0.75   -180.24   
   152. D(C  11,C   5,C   4,O  14)   -179.47  0.000796    0.28   -179.19   
   153. D(C  11,C   5,C   4,C   2)     -0.18 -0.000174    0.72      0.54   
   154. D(C   6,C   5,C   4,C   2)    178.02 -0.000249    0.76    178.78   
   155. D(C   6,C   5,C   4,O  14)     -1.27  0.000721    0.32     -0.95   
   156. D(H  22,C   6,C   5,C  11)   -153.76 -0.000207    0.65   -153.11   
   157. D(H  22,C   6,C   5,C   4)     28.14 -0.000133    0.61     28.75   
   158. D(H  21,C   6,C   5,C  11)    -37.37 -0.000252    0.57    -36.80   
   159. D(H  21,C   6,C   5,C   4)    144.53 -0.000178    0.53    145.06   
   160. D(C   7,C   6,C   5,C  11)     84.29  0.000545    0.74     85.03   
   161. D(C   7,C   6,C   5,C   4)    -93.81  0.000620    0.70    -93.11   
   162. D(C   8,C   7,C   6,C   5)    126.67 -0.000970    4.59    131.27   
   163. D(H  23,C   7,C   6,H  22)   -173.29  0.000381    4.09   -169.21   
   164. D(H  23,C   7,C   6,C   5)    -52.95 -0.000527    3.96    -48.99   
   165. D(H  23,C   7,C   6,H  21)     68.20  0.000148    4.20     72.39   
   166. D(C   8,C   7,C   6,H  22)      6.33 -0.000063    4.72     11.05   
   167. D(C   8,C   7,C   6,H  21)   -112.18 -0.000295    4.83   -107.35   
   168. D(C  10,C   8,C   7,H  23)   -178.61 -0.000192   -0.24   -178.85   
   169. D(C   9,C   8,C   7,H  23)     -0.26  0.000117   -0.26     -0.52   
   170. D(C   9,C   8,C   7,C   6)   -179.87  0.000574   -0.91   -180.78   
   171. D(C  10,C   8,C   7,C   6)      1.77  0.000265   -0.89      0.89   
   172. D(H  26,C   9,C   8,C  10)    -62.87 -0.000117    2.39    -60.48   
   173. D(H  26,C   9,C   8,C   7)    118.67 -0.000338    2.39    121.06   
   174. D(H  25,C   9,C   8,C  10)     55.55  0.000188    2.18     57.72   
   175. D(H  25,C   9,C   8,C   7)   -122.92 -0.000033    2.18   -120.74   
   176. D(H  24,C   9,C   8,C  10)    176.07 -0.000083    2.25    178.32   
   177. D(H  24,C   9,C   8,C   7)     -2.40 -0.000304    2.26     -0.14   
   178. D(C  33,C  10,C   8,C   9)     82.24 -0.000012    2.47     84.72   
   179. D(C  33,C  10,C   8,C   7)    -99.36  0.000263    2.46    -96.90   
   180. D(H  32,C  10,C   8,C   9)    -40.57 -0.000652    2.36    -38.21   
   181. D(H  32,C  10,C   8,C   7)    137.83 -0.000377    2.35    140.17   
   182. D(H  27,C  10,C   8,C   9)   -156.42 -0.000403    2.26   -154.16   
   183. D(H  27,C  10,C   8,C   7)     21.97 -0.000128    2.25     24.22   
   184. D(C  28,C  11,C   5,C   6)      1.38  0.000054   -0.20      1.18   
   185. D(C  28,C  11,C   5,C   4)    179.42 -0.000053   -0.17    179.25   
   186. D(C  12,C  11,C   5,C   6)   -179.40 -0.000026    0.16   -179.23   
   187. D(C  12,C  11,C   5,C   4)     -1.36 -0.000132    0.19     -1.16   
   188. D(C   1,C  12,C  11,C  28)   -178.55  0.000171   -0.69   -179.24   
   189. D(C   1,C  12,C  11,C   5)      2.15  0.000246   -1.02      1.13   
   190. D(O  13,C  12,C   1,C   2)    178.97  0.000136    0.73    179.70   
   191. D(O  13,C  12,C   1,C   0)     -0.51  0.000153    0.58      0.07   
   192. D(C  11,C  12,C   1,C   2)     -1.30 -0.000074    0.93     -0.38   
   193. D(O  13,C  12,C  11,C   5)   -178.12  0.000035   -0.83   -178.95   
   194. D(C  11,C  12,C   1,C   0)    179.21 -0.000058    0.78    179.99   
   195. D(O  13,C  12,C  11,C  28)      1.18 -0.000040   -0.50      0.68   
   196. D(H  31,C  28,C  11,C  12)     56.34 -0.000038    0.96     57.30   
   197. D(H  31,C  28,C  11,C   5)   -124.40 -0.000109    1.31   -123.09   
   198. D(H  30,C  28,C  11,C  12)    -60.93 -0.000056    1.02    -59.91   
   199. D(H  30,C  28,C  11,C   5)    118.32 -0.000126    1.37    119.69   
   200. D(H  29,C  28,C  11,C  12)    177.62  0.000016    0.89    178.51   
   201. D(H  29,C  28,C  11,C   5)     -3.12 -0.000054    1.24     -1.89   
   202. D(C  36,C  33,C  10,H  27)    170.88 -0.000212    3.28    174.17   
   203. D(C  36,C  33,C  10,C   8)    -66.05 -0.000404    3.12    -62.92   
   204. D(H  35,C  33,C  10,H  32)    179.88  0.000326    2.78    182.66   
   205. D(H  35,C  33,C  10,H  27)    -66.30 -0.000081    2.92    -63.38   
   206. D(H  35,C  33,C  10,C   8)     56.77 -0.000273    2.76     59.53   
   207. D(H  34,C  33,C  10,H  32)    -66.38  0.000095    3.00    -63.39   
   208. D(H  34,C  33,C  10,H  27)     47.44 -0.000312    3.13     50.57   
   209. D(C  36,C  33,C  10,H  32)     57.06  0.000195    3.15     60.21   
   210. D(H  34,C  33,C  10,C   8)    170.51 -0.000505    2.97    173.48   
   211. D(C  38,C  36,C  33,H  35)    141.06 -0.000263    0.40    141.46   
   212. D(C  38,C  36,C  33,H  34)     24.64  0.000010    0.25     24.88   
   213. D(C  38,C  36,C  33,C  10)    -96.68  0.000350   -0.03    -96.72   
   214. D(H  37,C  36,C  33,H  35)    -38.90 -0.000274    0.45    -38.45   
   215. D(H  37,C  36,C  33,H  34)   -155.32 -0.000002    0.29   -155.02   
   216. D(H  37,C  36,C  33,C  10)     83.36  0.000338    0.01     83.38   
   217. D(C  43,C  38,C  36,H  37)      0.43 -0.000073   -0.34      0.09   
   218. D(C  43,C  38,C  36,C  33)   -179.52 -0.000085   -0.30   -179.82   
   219. D(C  39,C  38,C  36,H  37)    179.61 -0.000279   -0.40    179.21   
   220. D(C  39,C  38,C  36,C  33)     -0.34 -0.000290   -0.35     -0.70   
   221. D(H  42,C  39,C  38,C  43)    -60.92 -0.000139   -0.34    -61.27   
   222. D(H  42,C  39,C  38,C  36)    119.85  0.000046   -0.29    119.56   
   223. D(H  41,C  39,C  38,C  43)    178.01 -0.000093   -0.39    177.61   
   224. D(H  41,C  39,C  38,C  36)     -1.22  0.000093   -0.34     -1.56   
   225. D(H  40,C  39,C  38,C  43)     56.48 -0.000063   -0.38     56.10   
   226. D(H  40,C  39,C  38,C  36)   -122.75  0.000123   -0.33   -123.07   
   227. D(H  46,C  43,C  38,C  39)     57.82 -0.000027    0.86     58.68   
   228. D(H  46,C  43,C  38,C  36)   -122.92 -0.000206    0.81   -122.11   
   229. D(H  45,C  43,C  38,C  39)    -60.17 -0.000001    0.85    -59.32   
   230. D(H  45,C  43,C  38,C  36)    119.09 -0.000180    0.80    119.89   
   231. D(H  44,C  43,C  38,C  39)    178.99  0.000113    0.79    179.78   
   232. D(H  44,C  43,C  38,C  36)     -1.75 -0.000067    0.74     -1.01   
    ----------------------------------------------------------------------------

         *************************************************************
         *                GEOMETRY OPTIMIZATION CYCLE  18            *
         *************************************************************
---------------------------------
CARTESIAN COORDINATES (ANGSTROEM)
---------------------------------
  C      4.943350    1.632805    1.397964
  C      3.764557    1.012085    0.698834
  C      2.640105    1.656760    0.310008
  C      2.352421    3.120957    0.506543
  C      1.555009    0.899255   -0.392579
  C      1.700008   -0.566919   -0.665290
  C      0.525119   -1.233228   -1.356885
  C     -0.437522   -1.831721   -0.348044
  C     -1.773622   -1.695926   -0.293644
  C     -2.554038   -2.399032    0.796791
  C     -2.583553   -0.895282   -1.294465
  C      2.819082   -1.211608   -0.261633
  C      3.908604   -0.453407    0.427101
  O      4.933194   -1.040041    0.775329
  O      0.536395    1.496243   -0.740435
  H      4.794025    2.688252    1.625069
  H      5.844202    1.534802    0.780396
  H      5.152239    1.102134    2.333849
  H      3.137954    3.633268    1.061608
  H      1.405371    3.252074    1.041827
  H      2.230364    3.617365   -0.463419
  H      0.895702   -2.012442   -2.033036
  H      0.024658   -0.482068   -1.974022
  H      0.040590   -2.447660    0.414915
  H     -1.897704   -2.976407    1.456761
  H     -3.295690   -3.087479    0.368453
  H     -3.118256   -1.688083    1.413644
  H     -2.039851   -0.823657   -2.245139
  C      3.093207   -2.678432   -0.452113
  H      2.266259   -3.200391   -0.933536
  H      3.997639   -2.818893   -1.056246
  H      3.288348   -3.158129    0.514007
  H     -3.513446   -1.435750   -1.514847
  C     -2.943870    0.563035   -0.876104
  H     -3.418366    1.031492   -1.746621
  H     -2.005544    1.102973   -0.706064
  C     -3.819556    0.708154    0.342988
  H     -3.293470    0.673295    1.299041
  C     -5.152738    0.874566    0.384839
  C     -6.048494    0.964258   -0.828035
  H     -6.618447    1.904088   -0.819642
  H     -5.507753    0.907690   -1.776119
  H     -6.790663    0.153524   -0.817247
  C     -5.879094    1.008323    1.704373
  H     -5.199023    0.934560    2.559557
  H     -6.403333    1.972712    1.769500
  H     -6.649614    0.231710    1.813675

----------------------------
CARTESIAN COORDINATES (A.U.)
----------------------------
  NO LB      ZA    FRAG     MASS         X           Y           Z
   0 C     6.0000    0    12.011    9.341577    3.085555    2.641770
   1 C     6.0000    0    12.011    7.113981    1.912564    1.320605
   2 C     6.0000    0    12.011    4.989076    3.130823    0.585830
   3 C     6.0000    0    12.011    4.445432    5.897754    0.957227
   4 C     6.0000    0    12.011    2.938542    1.699346   -0.741868
   5 C     6.0000    0    12.011    3.212549   -1.071322   -1.257216
   6 C     6.0000    0    12.011    0.992332   -2.330463   -2.564141
   7 C     6.0000    0    12.011   -0.826798   -3.461452   -0.657708
   8 C     6.0000    0    12.011   -3.351660   -3.204836   -0.554907
   9 C     6.0000    0    12.011   -4.826433   -4.533514    1.505717
  10 C     6.0000    0    12.011   -4.882208   -1.691838   -2.446185
  11 C     6.0000    0    12.011    5.327292   -2.289607   -0.494415
  12 C     6.0000    0    12.011    7.386191   -0.856815    0.807104
  13 O     8.0000    0    15.999    9.322385   -1.965393    1.465159
  14 O     8.0000    0    15.999    1.013640    2.827490   -1.399218
  15 H     1.0000    0     1.008    9.059395    5.080061    3.070935
  16 H     1.0000    0     1.008   11.043942    2.900355    1.474735
  17 H     1.0000    0     1.008    9.736322    2.082732    4.410336
  18 H     1.0000    0     1.008    5.929873    6.865881    2.006148
  19 H     1.0000    0     1.008    2.655766    6.145530    1.968767
  20 H     1.0000    0     1.008    4.214777    6.835830   -0.875734
  21 H     1.0000    0     1.008    1.692632   -3.802964   -3.841882
  22 H     1.0000    0     1.008    0.046597   -0.910976   -3.730360
  23 H     1.0000    0     1.008    0.076704   -4.625406    0.784076
  24 H     1.0000    0     1.008   -3.586141   -5.624594    2.752879
  25 H     1.0000    0     1.008   -6.227951   -5.834490    0.696276
  26 H     1.0000    0     1.008   -5.892650   -3.190015    2.671400
  27 H     1.0000    0     1.008   -3.854759   -1.556486   -4.242698
  28 C     6.0000    0    12.011    5.845315   -5.061503   -0.854369
  29 H     1.0000    0     1.008    4.282609   -6.047863   -1.764128
  30 H     1.0000    0     1.008    7.554442   -5.326936   -1.996016
  31 H     1.0000    0     1.008    6.214078   -5.967998    0.971332
  32 H     1.0000    0     1.008   -6.639451   -2.713175   -2.862646
  33 C     6.0000    0    12.011   -5.563107    1.063982   -1.655597
  34 H     1.0000    0     1.008   -6.459776    1.949237   -3.300636
  35 H     1.0000    0     1.008   -3.789928    2.084317   -1.334268
  36 C     6.0000    0    12.011   -7.217915    1.338217    0.648153
  37 H     1.0000    0     1.008   -6.223757    1.272343    2.454832
  38 C     6.0000    0    12.011   -9.737264    1.652691    0.727240
  39 C     6.0000    0    12.011  -11.429998    1.822184   -1.564759
  40 H     1.0000    0     1.008  -12.507052    3.598206   -1.548899
  41 H     1.0000    0     1.008  -10.408146    1.715286   -3.356378
  42 H     1.0000    0     1.008  -12.832493    0.290119   -1.544373
  43 C     6.0000    0    12.011  -11.109878    1.905454    3.220799
  44 H     1.0000    0     1.008   -9.824729    1.766063    4.836863
  45 H     1.0000    0     1.008  -12.100546    3.727885    3.343871
  46 H     1.0000    0     1.008  -12.565949    0.437869    3.427348

--------------------------------
INTERNAL COORDINATES (ANGSTROEM)
--------------------------------
 C      0   0   0     0.000000000000     0.00000000     0.00000000
 C      1   0   0     1.504536163204     0.00000000     0.00000000
 C      2   1   0     1.353212013243   126.01627167     0.00000000
 C      3   2   1     1.505077973839   125.78690786   359.83834062
 C      3   2   1     1.498291078463   119.71405811   179.33028294
 C      5   3   2     1.498353093695   120.66282771     0.20886441
 C      6   5   3     1.517443315231   115.95692828   178.77413041
 C      7   6   5     1.517442754737   111.18347594   266.89704731
 C      8   7   6     1.344083885148   128.14660944   131.26587796
 C      9   8   7     1.514086467351   119.64385846   179.22036175
 C      9   8   7     1.516133932087   123.89486017     0.88536854
 C      6   5   3     1.353103337009   119.46935235     0.53859880
 C     12   6   5     1.495420359095   119.89331191   358.83642206
 O     13  12   6     1.230929012047   119.67651834   181.04777253
 O      5   3   2     1.230842646845   119.12099294   179.93941807
 H      1   2   3     1.089881920544   112.89309508     3.06726936
 H      1   2   3     1.096599639609   110.18619778   241.65188961
 H      1   2   3     1.095959729749   110.26587703   124.58919409
 H      4   3   2     1.089780056356   112.70997900   356.76746128
 H      4   3   2     1.095730424392   110.20676437   235.34797913
 H      4   3   2     1.096423387819   110.25589089   118.22650154
 H      7   6   5     1.096214782104   109.35965712   145.06669930
 H      7   6   5     1.093417056946   108.05701253    28.74939044
 H      8   7   6     1.090907067245   114.18127066   311.01194009
 H     10   9   8     1.095306395776   111.70787278   359.85801809
 H     10   9   8     1.098853717283   110.98287558   239.26407105
 H     10   9   8     1.097405098175   111.65292895   121.06157301
 H     11   9   8     1.097507462259   109.97539793    24.22482610
 C     12   6   5     1.504327035504   125.27547353   179.25073664
 H     29  12   6     1.089978548291   112.61940845   358.11393748
 H     29  12   6     1.096678008756   110.17685684   119.69077429
 H     29  12   6     1.096163855418   110.33723197   236.90772877
 H     11   9   8     1.097895810447   108.96587332   140.17011525
 C     11   9   8     1.559340613282   116.11698566   263.09893501
 H     34  11   9     1.096539260637   106.65053705   173.47917228
 H     34  11   9     1.095856968798   107.73196869    59.52675545
 C     34  11   9     1.508002609523   116.17224630   297.07469746
 H     37  34  11     1.091796606806   115.15215283    83.37457453
 C     37  34  11     1.344179770170   127.80861791   263.28374973
 C     39  37  34     1.510458934670   124.78746458   359.30459901
 H     40  39  37     1.099180475165   110.61855138   236.92727555
 H     40  39  37     1.092915156325   113.58345926   358.43755976
 H     40  39  37     1.099190482893   110.41005795   119.55746441
 C     39  37  34     1.512168915926   120.96605623   180.18050756
 H     44  39  37     1.095115612261   112.15890715   358.99131650
 H     44  39  37     1.099597383224   110.99366350   119.88958115
 H     44  39  37     1.099442330759   111.15583028   237.89216836

---------------------------
INTERNAL COORDINATES (A.U.)
---------------------------
 C      0   0   0     0.000000000000     0.00000000     0.00000000
 C      1   0   0     2.843161307035     0.00000000     0.00000000
 C      2   1   0     2.557200106161   126.01627167     0.00000000
 C      3   2   1     2.844185180753   125.78690786   359.83834062
 C      3   2   1     2.831359807192   119.71405811   179.33028294
 C      5   3   2     2.831476998997   120.66282771     0.20886441
 C      6   5   3     2.867552289536   115.95692828   178.77413041
 C      7   6   5     2.867551230355   111.18347594   266.89704731
 C      8   7   6     2.539950443947   128.14660944   131.26587796
 C      9   8   7     2.861208766369   119.64385846   179.22036175
 C      9   8   7     2.865077913990   123.89486017     0.88536854
 C      6   5   3     2.556994737842   119.46935235     0.53859880
 C     12   6   5     2.825934933779   119.89331191   358.83642206
 O     13  12   6     2.326118723068   119.67651834   181.04777253
 O      5   3   2     2.325955516488   119.12099294   179.93941807
 H      1   2   3     2.059578348141   112.89309508     3.06726936
 H      1   2   3     2.072272997418   110.18619778   241.65188961
 H      1   2   3     2.071063743033   110.26587703   124.58919409
 H      4   3   2     2.059385852723   112.70997900   356.76746128
 H      4   3   2     2.070630418706   110.20676437   235.34797913
 H      4   3   2     2.071939929804   110.25589089   118.22650154
 H      7   6   5     2.071545722133   109.35965712   145.06669930
 H      7   6   5     2.066258787786   108.05701253    28.74939044
 H      8   7   6     2.061515594653   114.18127066   311.01194009
 H     10   9   8     2.069829120748   111.70787278   359.85801809
 H     10   9   8     2.076532586906   110.98287558   239.26407105
 H     10   9   8     2.073795093520   111.65292895   121.06157301
 H     11   9   8     2.073988533605   109.97539793    24.22482610
 C     12   6   5     2.842766112957   125.27547353   179.25073664
 H     29  12   6     2.059760948120   112.61940845   358.11393748
 H     29  12   6     2.072421093643   110.17685684   119.69077429
 H     29  12   6     2.071449484644   110.33723197   236.90772877
 H     11   9   8     2.074722405324   108.96587332   140.17011525
 C     11   9   8     2.946726708604   116.11698566   263.09893501
 H     34  11   9     2.072158897696   106.65053705   173.47917228
 H     34  11   9     2.070869552978   107.73196869    59.52675545
 C     34  11   9     2.849711941236   116.17224630   297.07469746
 H     37  34  11     2.063196580808   115.15215283    83.37457453
 C     37  34  11     2.540131640378   127.80861791   263.28374973
 C     39  37  34     2.854353723061   124.78746458   359.30459901
 H     40  39  37     2.077150069816   110.61855138   236.92727555
 H     40  39  37     2.065310333065   113.58345926   358.43755976
 H     40  39  37     2.077168981681   110.41005795   119.55746441
 C     39  37  34     2.857585119329   120.96605623   180.18050756
 H     44  39  37     2.069468592154   112.15890715   358.99131650
 H     44  39  37     2.077937911869   110.99366350   119.88958115
 H     44  39  37     2.077644905174   111.15583028   237.89216836


           ************************************************************
           *        Program running with 4 parallel MPI-processes     *
           *              working on a common directory               *
           ************************************************************
------------------------------------------------------------------------------
                   ___                                                        
                  /   \      - P O W E R E D   B Y -                         
                 /     \                                                     
                 |  |  |   _    _      __       _____    __    __             
                 |  |  |  | |  | |    /  \     |  _  \  |  |  /  |          
                  \  \/   | |  | |   /    \    | | | |  |  | /  /          
                 / \  \   | |__| |  /  /\  \   | |_| |  |  |/  /          
                |  |  |   |  __  | /  /__\  \  |    /   |      \           
                |  |  |   | |  | | |   __   |  |    \   |  |\   \          
                \     /   | |  | | |  |  |  |  | |\  \  |  | \   \       
                 \___/    |_|  |_| |__|  |__|  |_| \__\ |__|  \__/        
                                                                              
                      - O R C A' S   B I G   F R I E N D -                    
                                      &                                       
                       - I N T E G R A L  F E E D E R -                       
                                                                              
 v1 FN, 2020, v2 2021                                                         
------------------------------------------------------------------------------


Reading SHARK input file mPQ2_0e_0H_B3LYP_631Gd_opt.SHARKINP.tmp ... ok
----------------------
SHARK INTEGRAL PACKAGE
----------------------

Number of atoms                             ...     47
Number of basis functions                   ...    346
Number of shells                            ...    178
Maximum angular momentum                    ...      2
Integral batch strategy                     ... SHARK/LIBINT Hybrid
RI-J (if used) integral strategy            ... SPLIT-RIJ (Revised 2003 algorithm where possible)
Printlevel                                  ...      1
Contraction scheme used                     ... SEGMENTED contraction
Coulomb Range Separation                    ... NOT USED
Exchange Range Separation                   ... NOT USED
Finite Nucleus Model                        ... NOT USED
Auxiliary Coulomb fitting basis             ... AVAILABLE
   # of basis functions in Aux-J            ...   1315
   # of shells in Aux-J                     ...    445
   Maximum angular momentum in Aux-J        ...      4
Auxiliary J/K fitting basis                 ... NOT available
Auxiliary Correlation fitting basis         ... NOT available
Auxiliary 'external' fitting basis          ... NOT available
Integral threshold                          ...     2.500000e-11
Primitive cut-off                           ...     2.500000e-12
Primitive pair pre-selection threshold      ...     2.500000e-12

Calculating pre-screening integrals         ... done (  0.0 sec) Dimension = 178
Organizing shell pair data                  ... done (  0.1 sec)
Shell pair information
Total number of shell pairs                 ...     15931
Shell pairs after pre-screening             ...     10726
Total number of primitive shell pairs       ...     88509
Primitive shell pairs kept                  ...     32940
          la=0 lb=0:   4242 shell pairs
          la=1 lb=0:   3547 shell pairs
          la=1 lb=1:    746 shell pairs
          la=2 lb=0:   1425 shell pairs
          la=2 lb=1:    636 shell pairs
          la=2 lb=2:    130 shell pairs

Calculating one electron integrals          ... done (  0.0 sec)
Calculating RI/J V-Matrix + Cholesky decomp.... done (  0.1 sec)
Calculating Nuclear repulsion               ... done (  0.0 sec) ENN=   1622.328584922784 Eh

SHARK setup successfully completed in   0.4 seconds

Maximum memory used throughout the entire GTOINT-calculation: 26.3 MB
[1717804749.835596] [eu-g5-025-1:6055 :0]          mpool.c:38   UCX  WARN  object 0x2455f80 was not returned to mpool ucp_requests
[1717804749.835614] [eu-g5-025-1:6055 :0]          mpool.c:38   UCX  WARN  object 0x2456140 was not returned to mpool ucp_requests
[1717804749.835618] [eu-g5-025-1:6055 :0]          mpool.c:38   UCX  WARN  object 0x2456300 was not returned to mpool ucp_requests
[1717804749.835621] [eu-g5-025-1:6055 :0]          mpool.c:38   UCX  WARN  object 0x24564c0 was not returned to mpool ucp_requests
[1717804749.835624] [eu-g5-025-1:6055 :0]          mpool.c:38   UCX  WARN  object 0x2456680 was not returned to mpool ucp_requests
[1717804749.835626] [eu-g5-025-1:6055 :0]          mpool.c:38   UCX  WARN  object 0x2456840 was not returned to mpool ucp_requests
[1717804749.835629] [eu-g5-025-1:6055 :0]          mpool.c:38   UCX  WARN  object 0x2456a00 was not returned to mpool ucp_requests
[1717804749.835631] [eu-g5-025-1:6055 :0]          mpool.c:38   UCX  WARN  object 0x2456bc0 was not returned to mpool ucp_requests
[1717804749.835634] [eu-g5-025-1:6055 :0]          mpool.c:38   UCX  WARN  object 0x2456d80 was not returned to mpool ucp_requests
[1717804749.835637] [eu-g5-025-1:6055 :0]          mpool.c:38   UCX  WARN  object 0x2456f40 was not returned to mpool ucp_requests
[1717804749.835639] [eu-g5-025-1:6055 :0]          mpool.c:38   UCX  WARN  object 0x2457100 was not returned to mpool ucp_requests
[1717804749.835642] [eu-g5-025-1:6055 :0]          mpool.c:38   UCX  WARN  object 0x24572c0 was not returned to mpool ucp_requests
[1717804749.835644] [eu-g5-025-1:6055 :0]          mpool.c:38   UCX  WARN  object 0x2457480 was not returned to mpool ucp_requests
[1717804749.835647] [eu-g5-025-1:6055 :0]          mpool.c:38   UCX  WARN  object 0x2457640 was not returned to mpool ucp_requests
[1717804749.835650] [eu-g5-025-1:6055 :0]          mpool.c:38   UCX  WARN  object 0x2457800 was not returned to mpool ucp_requests
[1717804749.835652] [eu-g5-025-1:6055 :0]          mpool.c:38   UCX  WARN  object 0x24579c0 was not returned to mpool ucp_requests
[1717804749.835655] [eu-g5-025-1:6055 :0]          mpool.c:38   UCX  WARN  object 0x2457b80 was not returned to mpool ucp_requests
[1717804749.835657] [eu-g5-025-1:6055 :0]          mpool.c:38   UCX  WARN  object 0x2457d40 was not returned to mpool ucp_requests
[1717804749.835660] [eu-g5-025-1:6055 :0]          mpool.c:38   UCX  WARN  object 0x2457f00 was not returned to mpool ucp_requests
[1717804749.835663] [eu-g5-025-1:6055 :0]          mpool.c:38   UCX  WARN  object 0x24580c0 was not returned to mpool ucp_requests
[1717804749.835665] [eu-g5-025-1:6055 :0]          mpool.c:38   UCX  WARN  object 0x2458280 was not returned to mpool ucp_requests
[1717804749.835668] [eu-g5-025-1:6055 :0]          mpool.c:38   UCX  WARN  object 0x2458440 was not returned to mpool ucp_requests
[1717804749.835694] [eu-g5-025-1:6056 :0]          mpool.c:38   UCX  WARN  object 0x3a6a0c0 was not returned to mpool ucp_requests
[1717804749.835707] [eu-g5-025-1:6056 :0]          mpool.c:38   UCX  WARN  object 0x3a6a280 was not returned to mpool ucp_requests
[1717804749.835710] [eu-g5-025-1:6056 :0]          mpool.c:38   UCX  WARN  object 0x3a6a440 was not returned to mpool ucp_requests
[1717804749.835713] [eu-g5-025-1:6056 :0]          mpool.c:38   UCX  WARN  object 0x3a6a600 was not returned to mpool ucp_requests
[1717804749.835716] [eu-g5-025-1:6056 :0]          mpool.c:38   UCX  WARN  object 0x3a6a7c0 was not returned to mpool ucp_requests
[1717804749.835719] [eu-g5-025-1:6056 :0]          mpool.c:38   UCX  WARN  object 0x3a6a980 was not returned to mpool ucp_requests
[1717804749.835721] [eu-g5-025-1:6056 :0]          mpool.c:38   UCX  WARN  object 0x3a6ab40 was not returned to mpool ucp_requests
[1717804749.835724] [eu-g5-025-1:6056 :0]          mpool.c:38   UCX  WARN  object 0x3a6ad00 was not returned to mpool ucp_requests
[1717804749.835726] [eu-g5-025-1:6056 :0]          mpool.c:38   UCX  WARN  object 0x3a6aec0 was not returned to mpool ucp_requests
[1717804749.835729] [eu-g5-025-1:6056 :0]          mpool.c:38   UCX  WARN  object 0x3a6b080 was not returned to mpool ucp_requests
[1717804749.835731] [eu-g5-025-1:6056 :0]          mpool.c:38   UCX  WARN  object 0x3a6b240 was not returned to mpool ucp_requests
[1717804749.835734] [eu-g5-025-1:6056 :0]          mpool.c:38   UCX  WARN  object 0x3a6b400 was not returned to mpool ucp_requests
[1717804749.835737] [eu-g5-025-1:6056 :0]          mpool.c:38   UCX  WARN  object 0x3a6b5c0 was not returned to mpool ucp_requests
[1717804749.835739] [eu-g5-025-1:6056 :0]          mpool.c:38   UCX  WARN  object 0x3a6b780 was not returned to mpool ucp_requests
[1717804749.835742] [eu-g5-025-1:6056 :0]          mpool.c:38   UCX  WARN  object 0x3a6b940 was not returned to mpool ucp_requests
[1717804749.835744] [eu-g5-025-1:6056 :0]          mpool.c:38   UCX  WARN  object 0x3a6bb00 was not returned to mpool ucp_requests
[1717804749.835747] [eu-g5-025-1:6056 :0]          mpool.c:38   UCX  WARN  object 0x3a6bcc0 was not returned to mpool ucp_requests
[1717804749.835749] [eu-g5-025-1:6056 :0]          mpool.c:38   UCX  WARN  object 0x3a6be80 was not returned to mpool ucp_requests
[1717804749.835752] [eu-g5-025-1:6056 :0]          mpool.c:38   UCX  WARN  object 0x3a6c040 was not returned to mpool ucp_requests
[1717804749.835754] [eu-g5-025-1:6056 :0]          mpool.c:38   UCX  WARN  object 0x3a6c200 was not returned to mpool ucp_requests
[1717804749.835757] [eu-g5-025-1:6056 :0]          mpool.c:38   UCX  WARN  object 0x3a6c3c0 was not returned to mpool ucp_requests
[1717804749.835759] [eu-g5-025-1:6056 :0]          mpool.c:38   UCX  WARN  object 0x3a6c580 was not returned to mpool ucp_requests
[1717804749.837169] [eu-g5-025-1:6054 :0]          mpool.c:38   UCX  WARN  object 0x34cf140 was not returned to mpool ucp_requests
[1717804749.837193] [eu-g5-025-1:6054 :0]          mpool.c:38   UCX  WARN  object 0x34cf300 was not returned to mpool ucp_requests
[1717804749.837197] [eu-g5-025-1:6054 :0]          mpool.c:38   UCX  WARN  object 0x34cf4c0 was not returned to mpool ucp_requests
[1717804749.837200] [eu-g5-025-1:6054 :0]          mpool.c:38   UCX  WARN  object 0x34cf680 was not returned to mpool ucp_requests
[1717804749.837203] [eu-g5-025-1:6054 :0]          mpool.c:38   UCX  WARN  object 0x34cf840 was not returned to mpool ucp_requests
[1717804749.837205] [eu-g5-025-1:6054 :0]          mpool.c:38   UCX  WARN  object 0x34cfbc0 was not returned to mpool ucp_requests
[1717804749.837208] [eu-g5-025-1:6054 :0]          mpool.c:38   UCX  WARN  object 0x34cfd80 was not returned to mpool ucp_requests
[1717804749.837211] [eu-g5-025-1:6054 :0]          mpool.c:38   UCX  WARN  object 0x34cff40 was not returned to mpool ucp_requests
[1717804749.837213] [eu-g5-025-1:6054 :0]          mpool.c:38   UCX  WARN  object 0x34d0100 was not returned to mpool ucp_requests
[1717804749.837216] [eu-g5-025-1:6054 :0]          mpool.c:38   UCX  WARN  object 0x34d02c0 was not returned to mpool ucp_requests
[1717804749.837219] [eu-g5-025-1:6054 :0]          mpool.c:38   UCX  WARN  object 0x34d0480 was not returned to mpool ucp_requests


           ************************************************************
           *        Program running with 4 parallel MPI-processes     *
           *              working on a common directory               *
           ************************************************************

Diagonalization of the overlap matrix:
Smallest eigenvalue                        ... 4.249e-04
Time for diagonalization                   ...    0.014 sec
Threshold for overlap eigenvalues          ... 1.000e-08
Number of eigenvalues below threshold      ... 0
Time for construction of square roots      ...    0.008 sec
Total time needed                          ...    0.023 sec

-------------------
DFT GRID GENERATION
-------------------

General Integration Accuracy     IntAcc      ... 4.959
Radial Grid Type                 RadialGrid  ... OptM3 with GC (2021)
Angular Grid (max. ang.)         AngularGrid ... 6 (Lebedev-590)
Angular grid pruning method      GridPruning ... 4 (adaptive)
Weight generation scheme         WeightScheme... Becke
Basis function cutoff            BFCut       ... 1.0000e-11
Integration weight cutoff        WCut        ... 1.0000e-14
Angular grids for H and He will be reduced by one unit
Partially contracted basis set               ... off
Rotationally invariant grid construction     ... off

Total number of grid points                  ...   519227
Total number of batches                      ...     8137
Average number of points per batch           ...       63
Average number of grid points per atom       ...    11047
Time for grid setup =    6.785 sec

--------------------
COSX GRID GENERATION
--------------------

GRIDX 1
-------
General Integration Accuracy     IntAcc      ... 4.020
Radial Grid Type                 RadialGrid  ... OptM3 with GC (2021)
Angular Grid (max. ang.)         AngularGrid ... 2 (Lebedev-110)
Angular grid pruning method      GridPruning ... 4 (adaptive)
Weight generation scheme         WeightScheme... Becke
Basis function cutoff            BFCut       ... 1.0000e-11
Integration weight cutoff        WCut        ... 1.0000e-14
Angular grids for H and He will be reduced by one unit
Partially contracted basis set               ... on
Rotationally invariant grid construction     ... off

Total number of grid points                  ...    55890
Total number of batches                      ...      899
Average number of points per batch           ...       62
Average number of grid points per atom       ...     1189
UseSFitting                                  ... on

GRIDX 2
-------
General Integration Accuracy     IntAcc      ... 4.338
Radial Grid Type                 RadialGrid  ... OptM3 with GC (2021)
Angular Grid (max. ang.)         AngularGrid ... 3 (Lebedev-194)
Angular grid pruning method      GridPruning ... 4 (adaptive)
Weight generation scheme         WeightScheme... Becke
Basis function cutoff            BFCut       ... 1.0000e-11
Integration weight cutoff        WCut        ... 1.0000e-14
Angular grids for H and He will be reduced by one unit
Partially contracted basis set               ... on
Rotationally invariant grid construction     ... off

Total number of grid points                  ...   121620
Total number of batches                      ...     1925
Average number of points per batch           ...       63
Average number of grid points per atom       ...     2588
UseSFitting                                  ... on

GRIDX 3
-------
General Integration Accuracy     IntAcc      ... 4.871
Radial Grid Type                 RadialGrid  ... OptM3 with GC (2021)
Angular Grid (max. ang.)         AngularGrid ... 4 (Lebedev-302)
Angular grid pruning method      GridPruning ... 4 (adaptive)
Weight generation scheme         WeightScheme... Becke
Basis function cutoff            BFCut       ... 1.0000e-11
Integration weight cutoff        WCut        ... 1.0000e-14
Angular grids for H and He will be reduced by one unit
Partially contracted basis set               ... on
Rotationally invariant grid construction     ... off

Total number of grid points                  ...   233396
Total number of batches                      ...     3667
Average number of points per batch           ...       63
Average number of grid points per atom       ...     4966
UseSFitting                                  ... on

Time for X-Grid setup             =    3.757 sec


--------------------
CPCM SOLVATION MODEL
--------------------
CPCM parameters:
  Epsilon                                         ...      80.4000
  Refrac                                          ...       1.3300
  Rsolv                                           ...       1.3000
  Surface type                                    ... GAUSSIAN VDW
  Epsilon function type                           ...         CPCM
Radii:
 Radius for C  used is    3.8550 Bohr (=   2.0400 Ang.)
 Radius for O  used is    3.4469 Bohr (=   1.8240 Ang.)
 Radius for H  used is    2.4944 Bohr (=   1.3200 Ang.)
Calculating surface                               ...        done! (  0.0s)
GEPOL surface points                              ...         2484
GEPOL Volume                                      ...    2600.8552
GEPOL Surface-area                                ...    1342.6723
Calculating surface distance matrix               ...        done! (  0.0s)
Performing Cholesky decomposition & store         ...        done! (  0.3s)
Overall time for CPCM initialization              ...                 0.3s
--------------
SCF ITERATIONS
--------------
ITER       Energy         Delta-E        Max-DP      RMS-DP      [F,P]     Damp
               ***  Starting incremental Fock matrix formation  ***
  0   -889.5047239154   0.000000000000 0.00417265  0.00011008  0.0257147 0.7000
                      *** Initiating the SOSCF procedure ***
                      *** Re-Reading the Fockian *** 
                      *** Removing any level shift *** 
ITER      Energy       Delta-E        Grad      Rot      Max-DP    RMS-DP
  1   -889.50783441  -0.0031104905  0.001710  0.001710  0.012809  0.000358
               *** Restarting incremental Fock matrix formation ***
  2   -889.51641522  -0.0085808137  0.001189  0.003492  0.004119  0.000107
  3   -889.51668094  -0.0002657205  0.000206  0.000759  0.000836  0.000023
  4   -889.51668346  -0.0000025187  0.000206  0.000358  0.000601  0.000011
  5   -889.51668654  -0.0000030809  0.000108  0.000205  0.000395  0.000007
  6   -889.51668665  -0.0000001092  0.000076  0.000104  0.000225  0.000004
  7   -889.51668714  -0.0000004941  0.000018  0.000061  0.000105  0.000002
  8   -889.51668714  -0.0000000015  0.000026  0.000041  0.000066  0.000001
  9   -889.51668719  -0.0000000418  0.000004  0.000012  0.000021  0.000000
                  ***Gradient check signals convergence***
              ***Rediagonalizing the Fockian in SOSCF/NRSCF***

               *****************************************************
               *                     SUCCESS                       *
               *           SCF CONVERGED AFTER  10 CYCLES          *
               *****************************************************

Old exchange energy                            =    -24.849310809 Eh
New exchange energy                            =    -24.849313724 Eh
Exchange energy change after final integration =     -0.000002915 Eh
Total energy after final integration           =   -889.516690100 Eh
Final COS-X integration done in                =    23.394 sec
Total Energy       :         -889.51669010 Eh          -24204.97970 eV
  Last Energy change         ...    1.0913e-09  Tolerance :   1.0000e-08
  Last MAX-Density change    ...    3.9968e-15  Tolerance :   1.0000e-07
             **** THE GBW FILE WAS UPDATED (mPQ2_0e_0H_B3LYP_631Gd_opt.gbw) ****
             **** DENSITY mPQ2_0e_0H_B3LYP_631Gd_opt.scfp WAS UPDATED ****
             **** ENERGY FILE WAS UPDATED (mPQ2_0e_0H_B3LYP_631Gd_opt.en.tmp) ****
             **** THE GBW FILE WAS UPDATED (mPQ2_0e_0H_B3LYP_631Gd_opt.gbw) ****
             **** DENSITY mPQ2_0e_0H_B3LYP_631Gd_opt.scfp WAS UPDATED ****
Total SCF time: 0 days 0 hours 2 min 41 sec 

Maximum memory used throughout the entire SCF-calculation: 178.2 MB

-------------------------   --------------------
FINAL SINGLE POINT ENERGY      -889.516690100095
-------------------------   --------------------


           ************************************************************
           *        Program running with 4 parallel MPI-processes     *
           *              working on a common directory               *
           ************************************************************
------------------------------------------------------------------------------
                         ORCA SCF GRADIENT CALCULATION
------------------------------------------------------------------------------

 ... reading COSX grid (gridx3)
Gradient of the Kohn-Sham DFT energy:
Kohn-Sham wavefunction type      ... RKS
Hartree-Fock exchange scaling    ...    0.200
Number of operators              ...    1
Number of atoms                  ...   47
Basis set dimensions             ...  346
Integral neglect threshold       ... 2.5e-11
Integral primitive cutoff        ... 2.5e-12
SHARK Integral package           ... ON

Nuc. rep. gradient       (SHARK) ... done (  0.0 sec)
HCore & Overlap gradient (SHARK) ... done (  0.4 sec)
RI-J gradient            (SHARK) ... done (  1.8 sec)
COSX-gradient                    ... done ( 29.3 sec)
Exchange-correlation gradient    ... done

------------------
CARTESIAN GRADIENT
------------------

   1   C   :   -0.000121576    0.000141321   -0.000506399
   2   C   :   -0.002233873    0.001756203   -0.000425695
   3   C   :    0.001735211   -0.000805214    0.001112710
   4   C   :    0.000524795    0.000322267   -0.000091387
   5   C   :   -0.002174000    0.002318620   -0.002447804
   6   C   :    0.001656384   -0.001893927    0.001186833
   7   C   :    0.000806248   -0.003044716   -0.000015282
   8   C   :   -0.000824142    0.000280305   -0.000235363
   9   C   :    0.000399640    0.000071620   -0.000991852
  10   C   :    0.000276685    0.000531729   -0.000204723
  11   C   :   -0.000839254   -0.001048219    0.002084290
  12   C   :   -0.001802430    0.000722939   -0.000435325
  13   C   :    0.002601077   -0.001913746    0.000642109
  14   O   :   -0.000832908    0.000557259   -0.000137596
  15   O   :    0.000589773   -0.001028433    0.001177349
  16   H   :    0.000232260   -0.000150697    0.000241827
  17   H   :   -0.000118701   -0.000085854    0.000159458
  18   H   :    0.000065515    0.000123590   -0.000094751
  19   H   :   -0.000270247    0.000010060    0.000126104
  20   H   :    0.000187321   -0.000029188   -0.000112971
  21   H   :   -0.000117005   -0.000214571    0.000206983
  22   H   :   -0.000529195    0.000990238   -0.000181773
  23   H   :   -0.000414857    0.001289267   -0.000654362
  24   H   :    0.000021709    0.000228490   -0.000024353
  25   H   :   -0.000268115   -0.000109624   -0.000023131
  26   H   :    0.000131090    0.000128279    0.000609423
  27   H   :   -0.000149945   -0.000216226    0.000408755
  28   H   :    0.000490762    0.000611008   -0.000839543
  29   C   :   -0.000428543    0.000113340   -0.000039931
  30   H   :    0.000378550   -0.000123221    0.000329198
  31   H   :   -0.000100414    0.000269195    0.000012854
  32   H   :   -0.000087363   -0.000103422   -0.000162053
  33   H   :    0.000839938    0.000005992   -0.000748891
  34   C   :    0.000466968   -0.000174223    0.000824107
  35   H   :    0.000226860   -0.000131042   -0.000080609
  36   H   :   -0.000658341   -0.000002890   -0.000073177
  37   C   :   -0.000730808    0.000751174   -0.000595786
  38   H   :    0.000395626    0.000512258    0.000151741
  39   C   :    0.000801188   -0.001566881   -0.000369135
  40   C   :    0.000227302    0.000614765    0.000480347
  41   H   :    0.000127591   -0.000101885   -0.000318252
  42   H   :   -0.000522306    0.000223921   -0.000075728
  43   H   :    0.000282653    0.000057182    0.000043270
  44   C   :    0.000036018   -0.000167785   -0.000440035
  45   H   :   -0.000479440    0.000139891    0.000148955
  46   H   :    0.000176804   -0.000133499    0.000185552
  47   H   :    0.000064808    0.000191214    0.000219281

Difference to translation invariance:
           :    0.0000393150   -0.0000831372    0.0000252419

Difference to rotation invariance:
           :   -0.0002864799    0.0005588941   -0.0007660685

Norm of the cartesian gradient     ...    0.0095454127
RMS gradient                       ...    0.0008038688
MAX gradient                       ...    0.0030447158

-------
TIMINGS
-------

Total SCF gradient time            ...       44.701 sec

One electron gradient       ....       0.438 sec  (  1.0%)
RI-J Coulomb gradient       ....       1.820 sec  (  4.1%)
COSX gradient               ....      29.276 sec  ( 65.5%)
XC gradient                 ....      10.823 sec  ( 24.2%)
CPCM gradient               ....       0.959 sec  (  2.1%)
   A-Matrix (El+Nuc)        ....       0.245 sec  (  0.5%)
   Potential                ....       0.713 sec  (  1.6%)

Maximum memory used throughout the entire SCFGRAD-calculation: 114.4 MB
------------------------------------------------------------------------------
                         ORCA GEOMETRY RELAXATION STEP
------------------------------------------------------------------------------

Reading the OPT-File                    .... done
Getting information on internals        .... done
Copying old internal coords+grads       .... done
Making the new internal coordinates     .... (new redundants).... done
Validating the new internal coordinates .... (new redundants).... done
Calculating the B-matrix                .... done
Calculating the G,G- and P matrices     .... done
Transforming gradient to internals      .... done
Projecting the internal gradient        .... done
Number of atoms                         ....  47
Number of internal coordinates          .... 232
Current Energy                          ....  -889.516690100 Eh
Current gradient norm                   ....     0.009545413 Eh/bohr
Maximum allowed component of the step   ....  0.300
Current trust radius                    ....  0.300
Updating the Hessian (BFGS)             .... done
Forming the augmented Hessian           .... done
Diagonalizing the augmented Hessian     .... done
Last element of RFO vector              ....  0.000000001
Lowest eigenvalues of augmented Hessian:
 -21549.629022238 -0.000408374  0.001781627  0.002659332  0.005041748
Warning: RFO finds a terribly low value for the scaling factor
Trying a QUASI-NEWTON step instead
Doing a quasi-Newton Step:
Inverting the Hessian                   .... done
Computing the step                      .... done
Length of the computed step             ....  0.377485458
Warning: the length of the step is outside the trust region - QNStep is scaled down
Converting the step to cartesian space:
 Initial RMS(Int)=    0.0196959649
Transforming coordinates:
 Iter   0:  RMS(Cart)=    0.1027217225 RMS(Int)=    1.0890799522
 Iter   1:  RMS(Cart)=    0.0048306773 RMS(Int)=    0.0013335584
 Iter   2:  RMS(Cart)=    0.0002857283 RMS(Int)=    0.0000693182
 Iter   3:  RMS(Cart)=    0.0000235350 RMS(Int)=    0.0000086426
 Iter   4:  RMS(Cart)=    0.0000015052 RMS(Int)=    0.0000005269
 Iter   5:  RMS(Cart)=    0.0000001223 RMS(Int)=    0.0000000632
 Iter   6:  RMS(Cart)=    0.0000000089 RMS(Int)=    0.0000000043
done
Storing new coordinates                 .... done

                                .--------------------.
          ----------------------|Geometry convergence|-------------------------
          Item                value                   Tolerance       Converged
          ---------------------------------------------------------------------
          Energy change      -0.0002302714            0.0000002000      NO
          RMS gradient        0.0004335571            0.0000080000      NO
          MAX gradient        0.0015416647            0.0000300000      NO
          RMS step            0.0196959649            0.0001000000      NO
          MAX step            0.0870932797            0.0002000000      NO
          ........................................................
          Max(Bonds)      0.0022      Max(Angles)    0.80
          Max(Dihed)        4.99      Max(Improp)    0.00
          ---------------------------------------------------------------------

The optimization has not yet converged - more geometry cycles are needed


    ---------------------------------------------------------------------------
                         Redundant Internal Coordinates
                            (Angstroem and degrees)

        Definition                    Value    dE/dq     Step     New-Value
    ----------------------------------------------------------------------------
     1. B(C   1,C   0)                1.5045 -0.000032  0.0002    1.5047   
     2. B(C   2,C   1)                1.3532 -0.001542  0.0004    1.3536   
     3. B(C   3,C   2)                1.5051  0.000056  0.0002    1.5052   
     4. B(C   4,C   2)                1.4983  0.000870 -0.0004    1.4979   
     5. B(C   5,C   4)                1.4984  0.001215 -0.0008    1.4976   
     6. B(C   6,C   5)                1.5174  0.000111 -0.0015    1.5160   
     7. B(C   7,C   6)                1.5174 -0.000517  0.0009    1.5184   
     8. B(C   8,C   7)                1.3441 -0.001238 -0.0005    1.3436   
     9. B(C   9,C   8)                1.5141  0.000410 -0.0000    1.5140   
    10. B(C  10,C   8)                1.5161 -0.000968  0.0022    1.5184   
    11. B(C  11,C   5)                1.3531 -0.001257  0.0001    1.3532   
    12. B(C  12,C  11)                1.4954  0.000722  0.0003    1.4958   
    13. B(C  12,C   1)                1.4974  0.001184 -0.0012    1.4963   
    14. B(O  13,C  12)                1.2309 -0.001000  0.0006    1.2315   
    15. B(O  14,C   4)                1.2308 -0.001317  0.0008    1.2316   
    16. B(H  15,C   0)                1.0899 -0.000123  0.0004    1.0903   
    17. B(H  16,C   0)                1.0966 -0.000183  0.0001    1.0967   
    18. B(H  17,C   0)                1.0960 -0.000128  0.0000    1.0960   
    19. B(H  18,C   3)                1.0898 -0.000125  0.0004    1.0902   
    20. B(H  19,C   3)                1.0957 -0.000217  0.0001    1.0958   
    21. B(H  20,C   3)                1.0964 -0.000268  0.0002    1.0966   
    22. B(H  21,C   6)                1.0962 -0.000772  0.0010    1.0972   
    23. B(H  22,C   6)                1.0934  0.001448 -0.0008    1.0926   
    24. B(H  23,C   7)                1.0909 -0.000139  0.0002    1.0911   
    25. B(H  24,C   9)                1.0953 -0.000119  0.0000    1.0953   
    26. B(H  25,C   9)                1.0989 -0.000405  0.0004    1.0992   
    27. B(H  26,C   9)                1.0974  0.000165  0.0001    1.0975   
    28. B(H  27,C  10)                1.0975  0.001012 -0.0005    1.0970   
    29. B(C  28,C  11)                1.5043 -0.000228 -0.0001    1.5042   
    30. B(H  29,C  28)                1.0900 -0.000376  0.0006    1.0906   
    31. B(H  30,C  28)                1.0967 -0.000124 -0.0002    1.0965   
    32. B(H  31,C  28)                1.0962 -0.000116  0.0003    1.0965   
    33. B(H  32,C  10)                1.0979 -0.000565 -0.0001    1.0978   
    34. B(C  33,C  10)                1.5593  0.000119  0.0007    1.5601   
    35. B(H  34,C  33)                1.0965 -0.000089 -0.0001    1.0964   
    36. B(H  35,C  33)                1.0959 -0.000577  0.0004    1.0963   
    37. B(C  36,C  33)                1.5080 -0.000638  0.0004    1.5084   
    38. B(H  37,C  36)                1.0918  0.000305  0.0004    1.0922   
    39. B(C  38,C  36)                1.3442 -0.000793 -0.0001    1.3441   
    40. B(C  39,C  38)                1.5105 -0.000117  0.0007    1.5112   
    41. B(H  40,C  39)                1.0992 -0.000156  0.0000    1.0992   
    42. B(H  41,C  39)                1.0929 -0.000203  0.0001    1.0930   
    43. B(H  42,C  39)                1.0992 -0.000231  0.0003    1.0995   
    44. B(C  43,C  38)                1.5122  0.000196  0.0005    1.5127   
    45. B(H  44,C  43)                1.0951 -0.000193  0.0001    1.0952   
    46. B(H  45,C  43)                1.0996 -0.000192  0.0000    1.0996   
    47. B(H  46,C  43)                1.0994 -0.000156  0.0004    1.0998   
    48. A(H  16,C   0,H  17)          106.32 -0.000109    0.04    106.37   
    49. A(C   1,C   0,H  17)          110.27  0.000025   -0.06    110.21   
    50. A(H  15,C   0,H  17)          108.49 -0.000266    0.06    108.54   
    51. A(C   1,C   0,H  16)          110.19 -0.000068    0.08    110.27   
    52. A(C   1,C   0,H  15)          112.89  0.000448   -0.08    112.81   
    53. A(H  15,C   0,H  16)          108.45 -0.000068   -0.03    108.42   
    54. A(C   0,C   1,C   2)          126.02 -0.000081    0.04    126.06   
    55. A(C   0,C   1,C  12)          114.38 -0.000595    0.07    114.45   
    56. A(C   2,C   1,C  12)          119.61  0.000675   -0.11    119.50   
    57. A(C   1,C   2,C   4)          119.71  0.000167   -0.11    119.61   
    58. A(C   1,C   2,C   3)          125.79 -0.000346    0.06    125.85   
    59. A(C   3,C   2,C   4)          114.50  0.000179    0.04    114.54   
    60. A(H  18,C   3,H  19)          108.54 -0.000147    0.04    108.58   
    61. A(C   2,C   3,H  18)          112.71  0.000264   -0.04    112.67   
    62. A(C   2,C   3,H  20)          110.26 -0.000098   -0.06    110.20   
    63. A(C   2,C   3,H  19)          110.21 -0.000100    0.09    110.30   
    64. A(H  19,C   3,H  20)          106.37 -0.000031    0.04    106.41   
    65. A(H  18,C   3,H  20)          108.54  0.000098   -0.07    108.47   
    66. A(C   2,C   4,O  14)          119.12  0.000626   -0.14    118.98   
    67. A(C   5,C   4,O  14)          120.22  0.000138   -0.06    120.15   
    68. A(C   2,C   4,C   5)          120.66 -0.000766    0.22    120.88   
    69. A(C   6,C   5,C  11)          124.55  0.000840    0.07    124.61   
    70. A(C   4,C   5,C  11)          119.47  0.000504   -0.10    119.37   
    71. A(C   4,C   5,C   6)          115.96 -0.001344    0.04    116.00   
    72. A(C   5,C   6,C   7)          111.18 -0.001369    0.23    111.41   
    73. A(H  21,C   6,H  22)          107.15 -0.000356   -0.01    107.15   
    74. A(C   7,C   6,H  22)          110.84  0.000295    0.03    110.87   
    75. A(C   5,C   6,H  22)          108.06 -0.000233    0.12    108.18   
    76. A(C   5,C   6,H  21)          109.36  0.000845   -0.05    109.31   
    77. A(C   7,C   6,H  21)          110.13  0.000848   -0.34    109.79   
    78. A(C   8,C   7,H  23)          117.67  0.000288    0.19    117.86   
    79. A(C   6,C   7,H  23)          114.18  0.000139    0.09    114.27   
    80. A(C   6,C   7,C   8)          128.15 -0.000426   -0.27    127.88   
    81. A(C   9,C   8,C  10)          116.44  0.001069   -0.28    116.16   
    82. A(C   7,C   8,C  10)          123.89 -0.001087   -0.01    123.89   
    83. A(C   7,C   8,C   9)          119.64  0.000023    0.29    119.93   
    84. A(H  25,C   9,H  26)          106.14 -0.000429    0.09    106.23   
    85. A(H  24,C   9,H  26)          108.11 -0.000347    0.22    108.33   
    86. A(C   8,C   9,H  26)          111.65  0.000502   -0.41    111.25   
    87. A(H  24,C   9,H  25)          108.00 -0.000418    0.12    108.13   
    88. A(C   8,C   9,H  25)          110.98  0.000559   -0.16    110.82   
    89. A(C   8,C   9,H  24)          111.71  0.000063    0.15    111.86   
    90. A(H  32,C  10,C  33)          108.57  0.000225    0.30    108.88   
    91. A(C   8,C  10,C  33)          116.12  0.000412   -0.80    115.32   
    92. A(H  27,C  10,H  32)          106.13 -0.000142    0.09    106.22   
    93. A(C   8,C  10,H  32)          108.97 -0.000039    0.09    109.05   
    94. A(H  27,C  10,C  33)          106.61 -0.000532    0.29    106.89   
    95. A(C   8,C  10,H  27)          109.98  0.000026    0.11    110.08   
    96. A(C  12,C  11,C  28)          114.83 -0.000273   -0.06    114.77   
    97. A(C   5,C  11,C  28)          125.28  0.000027    0.19    125.47   
    98. A(C   5,C  11,C  12)          119.89  0.000246   -0.12    119.77   
    99. A(C   1,C  12,O  13)          119.68  0.000267   -0.09    119.59   
   100. A(C  11,C  12,O  13)          119.68  0.000561   -0.15    119.53   
   101. A(C   1,C  12,C  11)          120.64 -0.000828    0.23    120.88   
   102. A(H  30,C  28,H  31)          106.42  0.000095   -0.02    106.40   
   103. A(H  29,C  28,H  31)          108.35 -0.000319   -0.02    108.33   
   104. A(C  11,C  28,H  31)          110.34  0.000185   -0.10    110.23   
   105. A(H  29,C  28,H  30)          108.73  0.000018    0.07    108.79   
   106. A(C  11,C  28,H  30)          110.18 -0.000482    0.06    110.23   
   107. A(C  11,C  28,H  29)          112.62  0.000483    0.02    112.64   
   108. A(H  34,C  33,H  35)          106.45 -0.000034    0.19    106.64   
   109. A(C  10,C  33,H  35)          107.73  0.000286   -0.30    107.43   
   110. A(C  10,C  33,H  34)          106.65 -0.000470    0.51    107.16   
   111. A(H  35,C  33,C  36)          108.93 -0.000327   -0.07    108.86   
   112. A(H  34,C  33,C  36)          110.45  0.000087    0.04    110.49   
   113. A(C  10,C  33,C  36)          116.17  0.000431   -0.33    115.84   
   114. A(H  37,C  36,C  38)          117.04  0.000233    0.01    117.05   
   115. A(C  33,C  36,C  38)          127.81 -0.000039    0.19    128.00   
   116. A(C  33,C  36,H  37)          115.15 -0.000194   -0.20    114.95   
   117. A(C  39,C  38,C  43)          114.24 -0.000582    0.04    114.28   
   118. A(C  36,C  38,C  43)          120.97  0.000257   -0.09    120.87   
   119. A(C  36,C  38,C  39)          124.79  0.000323    0.06    124.85   
   120. A(H  41,C  39,H  42)          107.72 -0.000177    0.08    107.81   
   121. A(H  40,C  39,H  42)          106.29  0.000054   -0.06    106.23   
   122. A(C  38,C  39,H  42)          110.41 -0.000330    0.03    110.44   
   123. A(H  40,C  39,H  41)          107.90 -0.000517    0.09    107.99   
   124. A(C  38,C  39,H  41)          113.58  0.000675   -0.11    113.47   
   125. A(C  38,C  39,H  40)          110.62  0.000244   -0.03    110.59   
   126. A(H  45,C  43,H  46)          106.23 -0.000138    0.02    106.25   
   127. A(H  44,C  43,H  46)          108.06 -0.000363   -0.01    108.05   
   128. A(C  38,C  43,H  46)          111.16  0.000245   -0.08    111.08   
   129. A(H  44,C  43,H  45)          107.99 -0.000399    0.12    108.11   
   130. A(C  38,C  43,H  45)          110.99  0.000007    0.05    111.05   
   131. A(C  38,C  43,H  44)          112.16  0.000582   -0.09    112.07   
   132. D(C   2,C   1,C   0,H  16)   -118.35 -0.000094    0.04   -118.31   
   133. D(C   2,C   1,C   0,H  15)      3.07  0.000079    0.00      3.07   
   134. D(C  12,C   1,C   0,H  17)    -55.81  0.000062    0.15    -55.65   
   135. D(C   2,C   1,C   0,H  17)    124.59  0.000066   -0.02    124.56   
   136. D(C  12,C   1,C   0,H  15)   -177.33  0.000076    0.18   -177.15   
   137. D(C  12,C   1,C   0,H  16)     61.26 -0.000097    0.22     61.48   
   138. D(C   3,C   2,C   1,C   0)     -0.16 -0.000156    0.23      0.07   
   139. D(C   4,C   2,C   1,C   0)    179.33 -0.000175    0.20    179.53   
   140. D(C   3,C   2,C   1,C  12)   -179.75 -0.000148    0.05   -179.70   
   141. D(C   4,C   2,C   1,C  12)     -0.26 -0.000167    0.01     -0.24   
   142. D(H  19,C   3,C   2,C   4)     55.83 -0.000041    0.19     56.02   
   143. D(H  20,C   3,C   2,C   1)    118.23  0.000099    0.09    118.31   
   144. D(H  19,C   3,C   2,C   1)   -124.65 -0.000059    0.16   -124.49   
   145. D(H  18,C   3,C   2,C   4)    177.25 -0.000120    0.28    177.54   
   146. D(H  18,C   3,C   2,C   1)     -3.23 -0.000139    0.25     -2.98   
   147. D(H  20,C   3,C   2,C   4)    -61.29  0.000117    0.12    -61.17   
   148. D(O  14,C   4,C   2,C   1)    179.94 -0.000436    0.54    180.48   
   149. D(O  14,C   4,C   2,C   3)     -0.51 -0.000456    0.51     -0.00   
   150. D(C   5,C   4,C   2,C   1)      0.21  0.000203   -0.15      0.06   
   151. D(C   5,C   4,C   2,C   3)    179.76  0.000183   -0.17    179.58   
   152. D(C  11,C   5,C   4,O  14)   -179.19  0.000576   -0.88   -180.07   
   153. D(C  11,C   5,C   4,C   2)      0.54 -0.000069   -0.19      0.35   
   154. D(C   6,C   5,C   4,C   2)    178.77 -0.000085   -0.05    178.72   
   155. D(C   6,C   5,C   4,O  14)     -0.95  0.000560   -0.74     -1.70   
   156. D(H  22,C   6,C   5,C  11)   -153.12 -0.000142    0.96   -152.15   
   157. D(H  22,C   6,C   5,C   4)     28.75 -0.000115    0.82     29.57   
   158. D(H  21,C   6,C   5,C  11)    -36.80 -0.000240    1.00    -35.80   
   159. D(H  21,C   6,C   5,C   4)    145.07 -0.000213    0.86    145.92   
   160. D(C   7,C   6,C   5,C  11)     85.03  0.000500    0.70     85.73   
   161. D(C   7,C   6,C   5,C   4)    -93.10  0.000527    0.55    -92.55   
   162. D(C   8,C   7,C   6,C   5)    131.27 -0.000798    3.90    135.17   
   163. D(H  23,C   7,C   6,H  22)   -169.20  0.000494    2.79   -166.41   
   164. D(H  23,C   7,C   6,C   5)    -48.99 -0.000515    3.12    -45.86   
   165. D(H  23,C   7,C   6,H  21)     72.39  0.000216    2.99     75.39   
   166. D(C   8,C   7,C   6,H  22)     11.05  0.000210    3.57     14.62   
   167. D(C   8,C   7,C   6,H  21)   -107.35 -0.000068    3.77   -103.59   
   168. D(C  10,C   8,C   7,H  23)   -178.85 -0.000170   -0.37   -179.22   
   169. D(C   9,C   8,C   7,H  23)     -0.52  0.000045   -0.19     -0.71   
   170. D(C   9,C   8,C   7,C   6)    179.22  0.000336   -0.99    178.23   
   171. D(C  10,C   8,C   7,C   6)      0.89  0.000122   -1.17     -0.28   
   172. D(H  26,C   9,C   8,C  10)    -60.48 -0.000063    2.38    -58.10   
   173. D(H  26,C   9,C   8,C   7)    121.06 -0.000228    2.21    123.27   
   174. D(H  25,C   9,C   8,C  10)     57.72  0.000090    2.12     59.85   
   175. D(H  25,C   9,C   8,C   7)   -120.74 -0.000075    1.96   -118.78   
   176. D(H  24,C   9,C   8,C  10)    178.31 -0.000015    2.28    180.59   
   177. D(H  24,C   9,C   8,C   7)     -0.14 -0.000180    2.11      1.97   
   178. D(C  33,C  10,C   8,C   9)     84.72 -0.000087    4.71     89.42   
   179. D(C  33,C  10,C   8,C   7)    -96.90  0.000106    4.89    -92.01   
   180. D(H  32,C  10,C   8,C   9)    -38.21 -0.000654    4.81    -33.40   
   181. D(H  32,C  10,C   8,C   7)    140.17 -0.000461    4.99    145.16   
   182. D(H  27,C  10,C   8,C   9)   -154.16 -0.000476    4.60   -149.56   
   183. D(H  27,C  10,C   8,C   7)     24.22 -0.000283    4.78     29.00   
   184. D(C  28,C  11,C   5,C   6)      1.18  0.000029   -0.13      1.05   
   185. D(C  28,C  11,C   5,C   4)    179.25 -0.000031    0.02    179.28   
   186. D(C  12,C  11,C   5,C   6)   -179.24 -0.000025    0.48   -178.76   
   187. D(C  12,C  11,C   5,C   4)     -1.16 -0.000085    0.63     -0.53   
   188. D(C   1,C  12,C  11,C  28)   -179.25  0.000060   -0.22   -179.47   
   189. D(C   1,C  12,C  11,C   5)      1.13  0.000107   -0.77      0.36   
   190. D(O  13,C  12,C   1,C   2)    179.70  0.000109    0.52    180.22   
   191. D(O  13,C  12,C   1,C   0)      0.07  0.000115    0.35      0.43   
   192. D(C  11,C  12,C   1,C   2)     -0.38  0.000025    0.43      0.05   
   193. D(O  13,C  12,C  11,C   5)   -178.95  0.000022   -0.86   -179.81   
   194. D(C  11,C  12,C   1,C   0)    179.99  0.000030    0.26    180.26   
   195. D(O  13,C  12,C  11,C  28)      0.68 -0.000025   -0.31      0.36   
   196. D(H  31,C  28,C  11,C  12)     57.30 -0.000053    1.13     58.43   
   197. D(H  31,C  28,C  11,C   5)   -123.09 -0.000103    1.71   -121.39   
   198. D(H  30,C  28,C  11,C  12)    -59.91  0.000011    1.18    -58.74   
   199. D(H  30,C  28,C  11,C   5)    119.69 -0.000038    1.76    121.45   
   200. D(H  29,C  28,C  11,C  12)    178.51  0.000001    1.04    179.55   
   201. D(H  29,C  28,C  11,C   5)     -1.89 -0.000049    1.62     -0.26   
   202. D(C  36,C  33,C  10,H  27)    174.17 -0.000094    1.33    175.50   
   203. D(C  36,C  33,C  10,C   8)    -62.93 -0.000197    1.16    -61.76   
   204. D(H  35,C  33,C  10,H  32)   -177.34  0.000323    0.40   -176.94   
   205. D(H  35,C  33,C  10,H  27)    -63.38 -0.000000    0.78    -62.60   
   206. D(H  35,C  33,C  10,C   8)     59.53 -0.000104    0.61     60.13   
   207. D(H  34,C  33,C  10,H  32)    -63.39  0.000191    0.72    -62.66   
   208. D(H  34,C  33,C  10,H  27)     50.57 -0.000132    1.10     51.68   
   209. D(C  36,C  33,C  10,H  32)     60.21  0.000229    0.95     61.16   
   210. D(H  34,C  33,C  10,C   8)    173.48 -0.000235    0.93    174.41   
   211. D(C  38,C  36,C  33,H  35)    141.46 -0.000105   -1.15    140.31   
   212. D(C  38,C  36,C  33,H  34)     24.88  0.000079   -1.36     23.52   
   213. D(C  38,C  36,C  33,C  10)    -96.72  0.000319   -1.83    -98.55   
   214. D(H  37,C  36,C  33,H  35)    -38.45 -0.000098   -1.10    -39.55   
   215. D(H  37,C  36,C  33,H  34)   -155.02  0.000086   -1.31   -156.33   
   216. D(H  37,C  36,C  33,C  10)     83.37  0.000327   -1.78     81.59   
   217. D(C  43,C  38,C  36,H  37)      0.09 -0.000231   -0.25     -0.17   
   218. D(C  43,C  38,C  36,C  33)   -179.82 -0.000223   -0.20   -180.02   
   219. D(C  39,C  38,C  36,H  37)    179.21 -0.000471    0.17    179.38   
   220. D(C  39,C  38,C  36,C  33)     -0.70 -0.000464    0.22     -0.48   
   221. D(H  42,C  39,C  38,C  43)    -61.27 -0.000141   -0.21    -61.48   
   222. D(H  42,C  39,C  38,C  36)    119.56  0.000079   -0.61    118.95   
   223. D(H  41,C  39,C  38,C  43)    177.61 -0.000141   -0.26    177.35   
   224. D(H  41,C  39,C  38,C  36)     -1.56  0.000080   -0.66     -2.22   
   225. D(H  40,C  39,C  38,C  43)     56.10 -0.000128   -0.28     55.82   
   226. D(H  40,C  39,C  38,C  36)   -123.07  0.000093   -0.68   -123.75   
   227. D(H  46,C  43,C  38,C  39)     58.68  0.000040    1.21     59.89   
   228. D(H  46,C  43,C  38,C  36)   -122.11 -0.000170    1.59   -120.52   
   229. D(H  45,C  43,C  38,C  39)    -59.32  0.000050    1.20    -58.12   
   230. D(H  45,C  43,C  38,C  36)    119.89 -0.000160    1.58    121.47   
   231. D(H  44,C  43,C  38,C  39)    179.78  0.000154    1.08    180.86   
   232. D(H  44,C  43,C  38,C  36)     -1.01 -0.000056    1.46      0.45   
    ----------------------------------------------------------------------------

         *************************************************************
         *                GEOMETRY OPTIMIZATION CYCLE  19            *
         *************************************************************
---------------------------------
CARTESIAN COORDINATES (ANGSTROEM)
---------------------------------
  C      4.927583    1.645723    1.413475
  C      3.745562    1.027247    0.717438
  C      2.610832    1.668539    0.352376
  C      2.313334    3.127660    0.571861
  C      1.524152    0.910299   -0.346109
  C      1.675354   -0.549331   -0.645245
  C      0.496141   -1.213192   -1.328543
  C     -0.456965   -1.826306   -0.318010
  C     -1.798298   -1.750949   -0.298031
  C     -2.579442   -2.470207    0.781235
  C     -2.619421   -0.998633   -1.330119
  C      2.807469   -1.189612   -0.271628
  C      3.894657   -0.431950    0.422087
  O      4.924568   -1.018162    0.757088
  O      0.500355    1.507474   -0.680884
  H      4.770942    2.696169    1.659902
  H      5.822675    1.567105    0.784620
  H      5.150583    1.100438    2.337643
  H      3.104535    3.640007    1.119611
  H      1.373969    3.245273    1.123727
  H      2.172779    3.634385   -0.390472
  H      0.862618   -1.989282   -2.012069
  H     -0.012448   -0.461799   -1.937309
  H      0.032902   -2.405134    0.466489
  H     -1.919393   -2.979274    1.491826
  H     -3.252762   -3.220054    0.342297
  H     -3.217948   -1.774598    1.340596
  H     -2.094162   -0.986164   -2.293139
  C      3.096307   -2.649866   -0.488076
  H      2.278778   -3.169730   -0.988767
  H      4.009305   -2.771708   -1.082991
  H      3.283735   -3.145718    0.471790
  H     -3.560574   -1.537237   -1.501253
  C     -2.944639    0.484519   -0.971881
  H     -3.447259    0.924630   -1.841243
  H     -1.990277    1.012354   -0.860446
  C     -3.766360    0.694567    0.275465
  H     -3.201083    0.667021    1.209588
  C     -5.089749    0.910452    0.368008
  C     -6.035043    0.995775   -0.807893
  H     -6.579446    1.950662   -0.797784
  H     -5.535700    0.902026   -1.775593
  H     -6.797855    0.206429   -0.745295
  C     -5.752835    1.101137    1.714203
  H     -5.033708    1.047443    2.538522
  H     -6.263291    2.073595    1.768760
  H     -6.525720    0.337805    1.886078

----------------------------
CARTESIAN COORDINATES (A.U.)
----------------------------
  NO LB      ZA    FRAG     MASS         X           Y           Z
   0 C     6.0000    0    12.011    9.311783    3.109966    2.671080
   1 C     6.0000    0    12.011    7.078087    1.941216    1.355762
   2 C     6.0000    0    12.011    4.933757    3.153081    0.665894
   3 C     6.0000    0    12.011    4.371568    5.910421    1.080660
   4 C     6.0000    0    12.011    2.880229    1.720216   -0.654050
   5 C     6.0000    0    12.011    3.165961   -1.038085   -1.219336
   6 C     6.0000    0    12.011    0.937570   -2.292601   -2.510582
   7 C     6.0000    0    12.011   -0.863538   -3.451217   -0.600952
   8 C     6.0000    0    12.011   -3.398290   -3.308814   -0.563198
   9 C     6.0000    0    12.011   -4.874439   -4.668016    1.476320
  10 C     6.0000    0    12.011   -4.949988   -1.887143   -2.513561
  11 C     6.0000    0    12.011    5.305347   -2.248040   -0.513302
  12 C     6.0000    0    12.011    7.359836   -0.816268    0.797629
  13 O     8.0000    0    15.999    9.306085   -1.924048    1.430688
  14 O     8.0000    0    15.999    0.945534    2.848713   -1.286684
  15 H     1.0000    0     1.008    9.015774    5.095021    3.136760
  16 H     1.0000    0     1.008   11.003261    2.961399    1.482717
  17 H     1.0000    0     1.008    9.733192    2.079526    4.417506
  18 H     1.0000    0     1.008    5.866722    6.878617    2.115759
  19 H     1.0000    0     1.008    2.596424    6.132677    2.123536
  20 H     1.0000    0     1.008    4.105957    6.867992   -0.737885
  21 H     1.0000    0     1.008    1.630111   -3.759199   -3.802259
  22 H     1.0000    0     1.008   -0.023524   -0.872673   -3.660983
  23 H     1.0000    0     1.008    0.062175   -4.545045    0.881537
  24 H     1.0000    0     1.008   -3.627127   -5.630011    2.819142
  25 H     1.0000    0     1.008   -6.146830   -6.085021    0.646847
  26 H     1.0000    0     1.008   -6.081040   -3.353503    2.533358
  27 H     1.0000    0     1.008   -3.957393   -1.863580   -4.333404
  28 C     6.0000    0    12.011    5.851171   -5.007520   -0.922330
  29 H     1.0000    0     1.008    4.306266   -5.989922   -1.868498
  30 H     1.0000    0     1.008    7.576488   -5.237770   -2.046557
  31 H     1.0000    0     1.008    6.205359   -5.944545    0.891554
  32 H     1.0000    0     1.008   -6.728510   -2.904957   -2.836956
  33 C     6.0000    0    12.011   -5.564560    0.915608   -1.836589
  34 H     1.0000    0     1.008   -6.514375    1.747298   -3.479444
  35 H     1.0000    0     1.008   -3.761078    1.913072   -1.626007
  36 C     6.0000    0    12.011   -7.117389    1.312541    0.520554
  37 H     1.0000    0     1.008   -6.049171    1.260486    2.285790
  38 C     6.0000    0    12.011   -9.618233    1.720506    0.695434
  39 C     6.0000    0    12.011  -11.404578    1.881741   -1.526696
  40 H     1.0000    0     1.008  -12.433352    3.686218   -1.507594
  41 H     1.0000    0     1.008  -10.460958    1.704581   -3.355384
  42 H     1.0000    0     1.008  -12.846084    0.390095   -1.408404
  43 C     6.0000    0    12.011  -10.871282    2.080848    3.239373
  44 H     1.0000    0     1.008   -9.512330    1.979381    4.797111
  45 H     1.0000    0     1.008  -11.835904    3.918526    3.342471
  46 H     1.0000    0     1.008  -12.331824    0.638360    3.564171

--------------------------------
INTERNAL COORDINATES (ANGSTROEM)
--------------------------------
 C      0   0   0     0.000000000000     0.00000000     0.00000000
 C      1   0   0     1.504710161487     0.00000000     0.00000000
 C      2   1   0     1.353565268691   126.05542166     0.00000000
 C      3   2   1     1.505228867610   125.84745536     0.06949799
 C      3   2   1     1.497892279592   119.61177850   179.53030242
 C      5   3   2     1.497619969653   120.88123024     0.06137879
 C      6   5   3     1.515965655554   115.99549015   178.72144290
 C      7   6   5     1.518385293068   111.41501927   267.45138687
 C      8   7   6     1.343596356245   127.87214355   135.16561750
 C      9   8   7     1.514046240340   119.93505348   178.23198939
 C      9   8   7     1.518363275557   123.88763087   359.72007452
 C      6   5   3     1.353230290870   119.37116333     0.34727776
 C     12   6   5     1.495750597465   119.76633328   359.46711702
 O     13  12   6     1.231497443726   119.53221759   180.18806119
 O      5   3   2     1.231605165149   118.97125330   180.47566967
 H      1   2   3     1.090275068484   112.81160255     3.07075943
 H      1   2   3     1.096735114023   110.26854516   241.69349050
 H      1   2   3     1.095970872011   110.20601731   124.56477849
 H      4   3   2     1.090196950861   112.66778501   357.02057843
 H      4   3   2     1.095808916185   110.29798318   235.50878673
 H      4   3   2     1.096635410630   110.19966235   118.31526633
 H      7   6   5     1.097191481340   109.31340547   145.92366366
 H      7   6   5     1.092635165101   108.18294965    29.56945663
 H      8   7   6     1.091077857852   114.26239522   314.13743472
 H     10   9   8     1.095332099016   111.85965860     1.96791040
 H     10   9   8     1.099225849704   110.82083108   241.22290135
 H     10   9   8     1.097473113938   111.24648121   123.27193239
 H     11   9   8     1.097022767398   110.08434073    29.00233416
 C     12   6   5     1.504200531550   125.46759392   179.27281750
 H     29  12   6     1.090551795285   112.63682543   359.73621493
 H     29  12   6     1.096510334837   110.23233143   121.44864124
 H     29  12   6     1.096513681203   110.23398433   238.61554019
 H     11   9   8     1.097793574116   109.05652772   145.15944190
 C     11   9   8     1.560076888737   115.32140197   267.98548516
 H     34  11   9     1.096409972640   107.16393416   174.41260079
 H     34  11   9     1.096282023976   107.43372631    60.13363939
 C     34  11   9     1.508383137595   115.83881407   298.23675929
 H     37  34  11     1.092191645227   114.94816780    81.59278670
 C     37  34  11     1.344072086592   128.00213377   261.45139991
 C     39  37  34     1.511158824551   124.84846327   359.52435399
 H     40  39  37     1.099221375040   110.59132345   236.24716050
 H     40  39  37     1.092966269417   113.47361194   357.77657873
 H     40  39  37     1.099484614818   110.43580948   118.94741633
 C     39  37  34     1.512707335996   120.87178335   179.97796571
 H     44  39  37     1.095229767703   112.07384937     0.45048768
 H     44  39  37     1.099643129043   111.04540820   121.47461655
 H     44  39  37     1.099803990422   111.07750861   239.48361238

---------------------------
INTERNAL COORDINATES (A.U.)
---------------------------
 C      0   0   0     0.000000000000     0.00000000     0.00000000
 C      1   0   0     2.843490116140     0.00000000     0.00000000
 C      2   1   0     2.557867662213   126.05542166     0.00000000
 C      3   2   1     2.844470328655   125.84745536     0.06949799
 C      3   2   1     2.830606186544   119.61177850   179.53030242
 C      5   3   2     2.830091595336   120.88123024     0.06137879
 C      6   5   3     2.864759917427   115.99549015   178.72144290
 C      7   6   5     2.869332369673   111.41501927   267.45138687
 C      8   7   6     2.539029147837   127.87214355   135.16561750
 C      9   8   7     2.861132748336   119.93505348   178.23198939
 C      9   8   7     2.869290762607   123.88763087   359.72007452
 C      6   5   3     2.557234645870   119.37116333     0.34727776
 C     12   6   5     2.826558993858   119.76633328   359.46711702
 O     13  12   6     2.327192903266   119.53221759   180.18806119
 O      5   3   2     2.327396467254   118.97125330   180.47566967
 H      1   2   3     2.060321290078   112.81160255     3.07075943
 H      1   2   3     2.072529006959   110.26854516   241.69349050
 H      1   2   3     2.071084798856   110.20601731   124.56477849
 H      4   3   2     2.060173669163   112.66778501   357.02057843
 H      4   3   2     2.070778746699   110.29798318   235.50878673
 H      4   3   2     2.072340594851   110.19966235   118.31526633
 H      7   6   5     2.073391416204   109.31340547   145.92366366
 H      7   6   5     2.064781226333   108.18294965    29.56945663
 H      8   7   6     2.061838342126   114.26239522   314.13743472
 H     10   9   8     2.069877692833   111.85965860     1.96791040
 H     10   9   8     2.077235815268   110.82083108   241.22290135
 H     10   9   8     2.073923624684   111.24648121   123.27193239
 H     11   9   8     2.073072593059   110.08434073    29.00233416
 C     12   6   5     2.842527055127   125.46759392   179.27281750
 H     29  12   6     2.060844227945   112.63682543   359.73621493
 H     29  12   6     2.072104235855   110.23233143   121.44864124
 H     29  12   6     2.072110559572   110.23398433   238.61554019
 H     11   9   8     2.074529206658   109.05652772   145.15944190
 C     11   9   8     2.948118067572   115.32140197   267.98548516
 H     34  11   9     2.071914578790   107.16393416   174.41260079
 H     34  11   9     2.071672790855   107.43372631    60.13363939
 C     34  11   9     2.850431035080   115.83881407   298.23675929
 H     37  34  11     2.063943095236   114.94816780    81.59278670
 C     37  34  11     2.539928147907   128.00213377   261.45139991
 C     39  37  34     2.855676323259   124.84846327   359.52435399
 H     40  39  37     2.077227359378   110.59132345   236.24716050
 H     40  39  37     2.065406922812   113.47361194   357.77657873
 H     40  39  37     2.077724810467   110.43580948   118.94741633
 C     39  37  34     2.858602585807   120.87178335   179.97796571
 H     44  39  37     2.069684314677   112.07384937     0.45048768
 H     44  39  37     2.078024358940   111.04540820   121.47461655
 H     44  39  37     2.078328342892   111.07750861   239.48361238


           ************************************************************
           *        Program running with 4 parallel MPI-processes     *
           *              working on a common directory               *
           ************************************************************
------------------------------------------------------------------------------
                   ___                                                        
                  /   \      - P O W E R E D   B Y -                         
                 /     \                                                     
                 |  |  |   _    _      __       _____    __    __             
                 |  |  |  | |  | |    /  \     |  _  \  |  |  /  |          
                  \  \/   | |  | |   /    \    | | | |  |  | /  /          
                 / \  \   | |__| |  /  /\  \   | |_| |  |  |/  /          
                |  |  |   |  __  | /  /__\  \  |    /   |      \           
                |  |  |   | |  | | |   __   |  |    \   |  |\   \          
                \     /   | |  | | |  |  |  |  | |\  \  |  | \   \       
                 \___/    |_|  |_| |__|  |__|  |_| \__\ |__|  \__/        
                                                                              
                      - O R C A' S   B I G   F R I E N D -                    
                                      &                                       
                       - I N T E G R A L  F E E D E R -                       
                                                                              
 v1 FN, 2020, v2 2021                                                         
------------------------------------------------------------------------------


Reading SHARK input file mPQ2_0e_0H_B3LYP_631Gd_opt.SHARKINP.tmp ... ok
----------------------
SHARK INTEGRAL PACKAGE
----------------------

Number of atoms                             ...     47
Number of basis functions                   ...    346
Number of shells                            ...    178
Maximum angular momentum                    ...      2
Integral batch strategy                     ... SHARK/LIBINT Hybrid
RI-J (if used) integral strategy            ... SPLIT-RIJ (Revised 2003 algorithm where possible)
Printlevel                                  ...      1
Contraction scheme used                     ... SEGMENTED contraction
Coulomb Range Separation                    ... NOT USED
Exchange Range Separation                   ... NOT USED
Finite Nucleus Model                        ... NOT USED
Auxiliary Coulomb fitting basis             ... AVAILABLE
   # of basis functions in Aux-J            ...   1315
   # of shells in Aux-J                     ...    445
   Maximum angular momentum in Aux-J        ...      4
Auxiliary J/K fitting basis                 ... NOT available
Auxiliary Correlation fitting basis         ... NOT available
Auxiliary 'external' fitting basis          ... NOT available
Integral threshold                          ...     2.500000e-11
Primitive cut-off                           ...     2.500000e-12
Primitive pair pre-selection threshold      ...     2.500000e-12

Calculating pre-screening integrals         ... done (  0.0 sec) Dimension = 178
Organizing shell pair data                  ... done (  0.1 sec)
Shell pair information
Total number of shell pairs                 ...     15931
Shell pairs after pre-screening             ...     10770
Total number of primitive shell pairs       ...     88509
Primitive shell pairs kept                  ...     33002
          la=0 lb=0:   4259 shell pairs
          la=1 lb=0:   3567 shell pairs
          la=1 lb=1:    748 shell pairs
          la=2 lb=0:   1429 shell pairs
          la=2 lb=1:    638 shell pairs
          la=2 lb=2:    129 shell pairs

Calculating one electron integrals          ... done (  0.0 sec)
Calculating RI/J V-Matrix + Cholesky decomp.... done (  0.1 sec)
Calculating Nuclear repulsion               ... done (  0.0 sec) ENN=   1623.500093977614 Eh

SHARK setup successfully completed in   0.4 seconds

Maximum memory used throughout the entire GTOINT-calculation: 26.3 MB
[1717804957.915612] [eu-g5-025-1:6820 :0]          mpool.c:38   UCX  WARN  object 0x3c2c0c0 was not returned to mpool ucp_requests
[1717804957.915630] [eu-g5-025-1:6820 :0]          mpool.c:38   UCX  WARN  object 0x3c2c280 was not returned to mpool ucp_requests
[1717804957.915634] [eu-g5-025-1:6820 :0]          mpool.c:38   UCX  WARN  object 0x3c2c440 was not returned to mpool ucp_requests
[1717804957.915637] [eu-g5-025-1:6820 :0]          mpool.c:38   UCX  WARN  object 0x3c2c600 was not returned to mpool ucp_requests
[1717804957.915640] [eu-g5-025-1:6820 :0]          mpool.c:38   UCX  WARN  object 0x3c2c7c0 was not returned to mpool ucp_requests
[1717804957.915642] [eu-g5-025-1:6820 :0]          mpool.c:38   UCX  WARN  object 0x3c2c980 was not returned to mpool ucp_requests
[1717804957.915645] [eu-g5-025-1:6820 :0]          mpool.c:38   UCX  WARN  object 0x3c2cb40 was not returned to mpool ucp_requests
[1717804957.915647] [eu-g5-025-1:6820 :0]          mpool.c:38   UCX  WARN  object 0x3c2cd00 was not returned to mpool ucp_requests
[1717804957.915650] [eu-g5-025-1:6820 :0]          mpool.c:38   UCX  WARN  object 0x3c2cec0 was not returned to mpool ucp_requests
[1717804957.915653] [eu-g5-025-1:6820 :0]          mpool.c:38   UCX  WARN  object 0x3c2d080 was not returned to mpool ucp_requests
[1717804957.915656] [eu-g5-025-1:6820 :0]          mpool.c:38   UCX  WARN  object 0x3c2d240 was not returned to mpool ucp_requests
[1717804957.915658] [eu-g5-025-1:6820 :0]          mpool.c:38   UCX  WARN  object 0x3c2d400 was not returned to mpool ucp_requests
[1717804957.915661] [eu-g5-025-1:6820 :0]          mpool.c:38   UCX  WARN  object 0x3c2d5c0 was not returned to mpool ucp_requests
[1717804957.915663] [eu-g5-025-1:6820 :0]          mpool.c:38   UCX  WARN  object 0x3c2d780 was not returned to mpool ucp_requests
[1717804957.915666] [eu-g5-025-1:6820 :0]          mpool.c:38   UCX  WARN  object 0x3c2d940 was not returned to mpool ucp_requests
[1717804957.915669] [eu-g5-025-1:6820 :0]          mpool.c:38   UCX  WARN  object 0x3c2db00 was not returned to mpool ucp_requests
[1717804957.915671] [eu-g5-025-1:6820 :0]          mpool.c:38   UCX  WARN  object 0x3c2dcc0 was not returned to mpool ucp_requests
[1717804957.915674] [eu-g5-025-1:6820 :0]          mpool.c:38   UCX  WARN  object 0x3c2de80 was not returned to mpool ucp_requests
[1717804957.915677] [eu-g5-025-1:6820 :0]          mpool.c:38   UCX  WARN  object 0x3c2e040 was not returned to mpool ucp_requests
[1717804957.915679] [eu-g5-025-1:6820 :0]          mpool.c:38   UCX  WARN  object 0x3c2e200 was not returned to mpool ucp_requests
[1717804957.915682] [eu-g5-025-1:6820 :0]          mpool.c:38   UCX  WARN  object 0x3c2e3c0 was not returned to mpool ucp_requests
[1717804957.915685] [eu-g5-025-1:6820 :0]          mpool.c:38   UCX  WARN  object 0x3c2e580 was not returned to mpool ucp_requests
[1717804957.915713] [eu-g5-025-1:6821 :0]          mpool.c:38   UCX  WARN  object 0x256bfc0 was not returned to mpool ucp_requests
[1717804957.915727] [eu-g5-025-1:6821 :0]          mpool.c:38   UCX  WARN  object 0x256c180 was not returned to mpool ucp_requests
[1717804957.915731] [eu-g5-025-1:6821 :0]          mpool.c:38   UCX  WARN  object 0x256c340 was not returned to mpool ucp_requests
[1717804957.915733] [eu-g5-025-1:6821 :0]          mpool.c:38   UCX  WARN  object 0x256c500 was not returned to mpool ucp_requests
[1717804957.915736] [eu-g5-025-1:6821 :0]          mpool.c:38   UCX  WARN  object 0x256c6c0 was not returned to mpool ucp_requests
[1717804957.915738] [eu-g5-025-1:6821 :0]          mpool.c:38   UCX  WARN  object 0x256c880 was not returned to mpool ucp_requests
[1717804957.915741] [eu-g5-025-1:6821 :0]          mpool.c:38   UCX  WARN  object 0x256ca40 was not returned to mpool ucp_requests
[1717804957.915743] [eu-g5-025-1:6821 :0]          mpool.c:38   UCX  WARN  object 0x256cc00 was not returned to mpool ucp_requests
[1717804957.915746] [eu-g5-025-1:6821 :0]          mpool.c:38   UCX  WARN  object 0x256cdc0 was not returned to mpool ucp_requests
[1717804957.915749] [eu-g5-025-1:6821 :0]          mpool.c:38   UCX  WARN  object 0x256cf80 was not returned to mpool ucp_requests
[1717804957.915751] [eu-g5-025-1:6821 :0]          mpool.c:38   UCX  WARN  object 0x256d140 was not returned to mpool ucp_requests
[1717804957.915754] [eu-g5-025-1:6821 :0]          mpool.c:38   UCX  WARN  object 0x256d300 was not returned to mpool ucp_requests
[1717804957.915756] [eu-g5-025-1:6821 :0]          mpool.c:38   UCX  WARN  object 0x256d4c0 was not returned to mpool ucp_requests
[1717804957.915759] [eu-g5-025-1:6821 :0]          mpool.c:38   UCX  WARN  object 0x256d680 was not returned to mpool ucp_requests
[1717804957.915762] [eu-g5-025-1:6821 :0]          mpool.c:38   UCX  WARN  object 0x256d840 was not returned to mpool ucp_requests
[1717804957.915764] [eu-g5-025-1:6821 :0]          mpool.c:38   UCX  WARN  object 0x256da00 was not returned to mpool ucp_requests
[1717804957.915767] [eu-g5-025-1:6821 :0]          mpool.c:38   UCX  WARN  object 0x256dbc0 was not returned to mpool ucp_requests
[1717804957.915769] [eu-g5-025-1:6821 :0]          mpool.c:38   UCX  WARN  object 0x256dd80 was not returned to mpool ucp_requests
[1717804957.915772] [eu-g5-025-1:6821 :0]          mpool.c:38   UCX  WARN  object 0x256df40 was not returned to mpool ucp_requests
[1717804957.915774] [eu-g5-025-1:6821 :0]          mpool.c:38   UCX  WARN  object 0x256e100 was not returned to mpool ucp_requests
[1717804957.915777] [eu-g5-025-1:6821 :0]          mpool.c:38   UCX  WARN  object 0x256e2c0 was not returned to mpool ucp_requests
[1717804957.915780] [eu-g5-025-1:6821 :0]          mpool.c:38   UCX  WARN  object 0x256e480 was not returned to mpool ucp_requests
[1717804957.916877] [eu-g5-025-1:6819 :0]          mpool.c:38   UCX  WARN  object 0x3611f80 was not returned to mpool ucp_requests
[1717804957.916896] [eu-g5-025-1:6819 :0]          mpool.c:38   UCX  WARN  object 0x3612140 was not returned to mpool ucp_requests
[1717804957.916899] [eu-g5-025-1:6819 :0]          mpool.c:38   UCX  WARN  object 0x3612300 was not returned to mpool ucp_requests
[1717804957.916902] [eu-g5-025-1:6819 :0]          mpool.c:38   UCX  WARN  object 0x36124c0 was not returned to mpool ucp_requests
[1717804957.916905] [eu-g5-025-1:6819 :0]          mpool.c:38   UCX  WARN  object 0x3612680 was not returned to mpool ucp_requests
[1717804957.916907] [eu-g5-025-1:6819 :0]          mpool.c:38   UCX  WARN  object 0x3612840 was not returned to mpool ucp_requests
[1717804957.916910] [eu-g5-025-1:6819 :0]          mpool.c:38   UCX  WARN  object 0x3612bc0 was not returned to mpool ucp_requests
[1717804957.916913] [eu-g5-025-1:6819 :0]          mpool.c:38   UCX  WARN  object 0x3612d80 was not returned to mpool ucp_requests
[1717804957.916916] [eu-g5-025-1:6819 :0]          mpool.c:38   UCX  WARN  object 0x3612f40 was not returned to mpool ucp_requests
[1717804957.916918] [eu-g5-025-1:6819 :0]          mpool.c:38   UCX  WARN  object 0x3613100 was not returned to mpool ucp_requests
[1717804957.916921] [eu-g5-025-1:6819 :0]          mpool.c:38   UCX  WARN  object 0x36132c0 was not returned to mpool ucp_requests
[1717804957.916923] [eu-g5-025-1:6819 :0]          mpool.c:38   UCX  WARN  object 0x3613480 was not returned to mpool ucp_requests


           ************************************************************
           *        Program running with 4 parallel MPI-processes     *
           *              working on a common directory               *
           ************************************************************

Diagonalization of the overlap matrix:
Smallest eigenvalue                        ... 4.225e-04
Time for diagonalization                   ...    0.015 sec
Threshold for overlap eigenvalues          ... 1.000e-08
Number of eigenvalues below threshold      ... 0
Time for construction of square roots      ...    0.008 sec
Total time needed                          ...    0.024 sec

-------------------
DFT GRID GENERATION
-------------------

General Integration Accuracy     IntAcc      ... 4.959
Radial Grid Type                 RadialGrid  ... OptM3 with GC (2021)
Angular Grid (max. ang.)         AngularGrid ... 6 (Lebedev-590)
Angular grid pruning method      GridPruning ... 4 (adaptive)
Weight generation scheme         WeightScheme... Becke
Basis function cutoff            BFCut       ... 1.0000e-11
Integration weight cutoff        WCut        ... 1.0000e-14
Angular grids for H and He will be reduced by one unit
Partially contracted basis set               ... off
Rotationally invariant grid construction     ... off

Total number of grid points                  ...   519256
Total number of batches                      ...     8137
Average number of points per batch           ...       63
Average number of grid points per atom       ...    11048
Time for grid setup =    6.784 sec

--------------------
COSX GRID GENERATION
--------------------

GRIDX 1
-------
General Integration Accuracy     IntAcc      ... 4.020
Radial Grid Type                 RadialGrid  ... OptM3 with GC (2021)
Angular Grid (max. ang.)         AngularGrid ... 2 (Lebedev-110)
Angular grid pruning method      GridPruning ... 4 (adaptive)
Weight generation scheme         WeightScheme... Becke
Basis function cutoff            BFCut       ... 1.0000e-11
Integration weight cutoff        WCut        ... 1.0000e-14
Angular grids for H and He will be reduced by one unit
Partially contracted basis set               ... on
Rotationally invariant grid construction     ... off

Total number of grid points                  ...    55887
Total number of batches                      ...      902
Average number of points per batch           ...       61
Average number of grid points per atom       ...     1189
UseSFitting                                  ... on

GRIDX 2
-------
General Integration Accuracy     IntAcc      ... 4.338
Radial Grid Type                 RadialGrid  ... OptM3 with GC (2021)
Angular Grid (max. ang.)         AngularGrid ... 3 (Lebedev-194)
Angular grid pruning method      GridPruning ... 4 (adaptive)
Weight generation scheme         WeightScheme... Becke
Basis function cutoff            BFCut       ... 1.0000e-11
Integration weight cutoff        WCut        ... 1.0000e-14
Angular grids for H and He will be reduced by one unit
Partially contracted basis set               ... on
Rotationally invariant grid construction     ... off

Total number of grid points                  ...   121620
Total number of batches                      ...     1926
Average number of points per batch           ...       63
Average number of grid points per atom       ...     2588
UseSFitting                                  ... on

GRIDX 3
-------
General Integration Accuracy     IntAcc      ... 4.871
Radial Grid Type                 RadialGrid  ... OptM3 with GC (2021)
Angular Grid (max. ang.)         AngularGrid ... 4 (Lebedev-302)
Angular grid pruning method      GridPruning ... 4 (adaptive)
Weight generation scheme         WeightScheme... Becke
Basis function cutoff            BFCut       ... 1.0000e-11
Integration weight cutoff        WCut        ... 1.0000e-14
Angular grids for H and He will be reduced by one unit
Partially contracted basis set               ... on
Rotationally invariant grid construction     ... off

Total number of grid points                  ...   233449
Total number of batches                      ...     3671
Average number of points per batch           ...       63
Average number of grid points per atom       ...     4967
UseSFitting                                  ... on

Time for X-Grid setup             =    3.754 sec


--------------------
CPCM SOLVATION MODEL
--------------------
CPCM parameters:
  Epsilon                                         ...      80.4000
  Refrac                                          ...       1.3300
  Rsolv                                           ...       1.3000
  Surface type                                    ... GAUSSIAN VDW
  Epsilon function type                           ...         CPCM
Radii:
 Radius for C  used is    3.8550 Bohr (=   2.0400 Ang.)
 Radius for O  used is    3.4469 Bohr (=   1.8240 Ang.)
 Radius for H  used is    2.4944 Bohr (=   1.3200 Ang.)
Calculating surface                               ...        done! (  0.0s)
GEPOL surface points                              ...         2500
GEPOL Volume                                      ...    2603.5911
GEPOL Surface-area                                ...    1345.5758
Calculating surface distance matrix               ...        done! (  0.0s)
Performing Cholesky decomposition & store         ...        done! (  0.3s)
Overall time for CPCM initialization              ...                 0.3s
--------------
SCF ITERATIONS
--------------
ITER       Energy         Delta-E        Max-DP      RMS-DP      [F,P]     Damp
               ***  Starting incremental Fock matrix formation  ***
  0   -889.5065244743   0.000000000000 0.00512171  0.00010320  0.0228713 0.7000
                      *** Initiating the SOSCF procedure ***
                      *** Re-Reading the Fockian *** 
                      *** Removing any level shift *** 
ITER      Energy       Delta-E        Grad      Rot      Max-DP    RMS-DP
  1   -889.50922320  -0.0026987277  0.002045  0.002045  0.016291  0.000337
               *** Restarting incremental Fock matrix formation ***
  2   -889.51670411  -0.0074809065  0.001395  0.003968  0.003689  0.000104
  3   -889.51695040  -0.0002462906  0.000249  0.001550  0.001440  0.000029
  4   -889.51694812   0.0000022822  0.000602  0.001362  0.001499  0.000016
  5   -889.51695696  -0.0000088408  0.000118  0.000329  0.000468  0.000008
  6   -889.51695679   0.0000001643  0.000076  0.000101  0.000216  0.000004
  7   -889.51695754  -0.0000007440  0.000017  0.000075  0.000105  0.000001
  8   -889.51695752   0.0000000203  0.000023  0.000035  0.000068  0.000001
                  ***Gradient check signals convergence***
              ***Rediagonalizing the Fockian in SOSCF/NRSCF***

               *****************************************************
               *                     SUCCESS                       *
               *           SCF CONVERGED AFTER   9 CYCLES          *
               *****************************************************

Old exchange energy                            =    -24.848648345 Eh
New exchange energy                            =    -24.848646555 Eh
Exchange energy change after final integration =      0.000001791 Eh
Total energy after final integration           =   -889.516955766 Eh
Final COS-X integration done in                =    23.022 sec
Total Energy       :         -889.51695577 Eh          -24204.98692 eV
  Last Energy change         ...   -3.9435e-08  Tolerance :   1.0000e-08
  Last MAX-Density change    ...    5.7732e-15  Tolerance :   1.0000e-07
             **** THE GBW FILE WAS UPDATED (mPQ2_0e_0H_B3LYP_631Gd_opt.gbw) ****
             **** DENSITY mPQ2_0e_0H_B3LYP_631Gd_opt.scfp WAS UPDATED ****
             **** ENERGY FILE WAS UPDATED (mPQ2_0e_0H_B3LYP_631Gd_opt.en.tmp) ****
             **** THE GBW FILE WAS UPDATED (mPQ2_0e_0H_B3LYP_631Gd_opt.gbw) ****
             **** DENSITY mPQ2_0e_0H_B3LYP_631Gd_opt.scfp WAS UPDATED ****
Total SCF time: 0 days 0 hours 2 min 30 sec 

Maximum memory used throughout the entire SCF-calculation: 179.0 MB

-------------------------   --------------------
FINAL SINGLE POINT ENERGY      -889.516955765731
-------------------------   --------------------


           ************************************************************
           *        Program running with 4 parallel MPI-processes     *
           *              working on a common directory               *
           ************************************************************
------------------------------------------------------------------------------
                         ORCA SCF GRADIENT CALCULATION
------------------------------------------------------------------------------

 ... reading COSX grid (gridx3)
Gradient of the Kohn-Sham DFT energy:
Kohn-Sham wavefunction type      ... RKS
Hartree-Fock exchange scaling    ...    0.200
Number of operators              ...    1
Number of atoms                  ...   47
Basis set dimensions             ...  346
Integral neglect threshold       ... 2.5e-11
Integral primitive cutoff        ... 2.5e-12
SHARK Integral package           ... ON

Nuc. rep. gradient       (SHARK) ... done (  0.0 sec)
HCore & Overlap gradient (SHARK) ... done (  0.4 sec)
RI-J gradient            (SHARK) ... done (  1.8 sec)
COSX-gradient                    ... done ( 29.4 sec)
Exchange-correlation gradient    ... done

------------------
CARTESIAN GRADIENT
------------------

   1   C   :    0.000030124   -0.000102350   -0.000368452
   2   C   :   -0.001599173    0.001217359   -0.000331832
   3   C   :    0.001454099   -0.000382267    0.000590823
   4   C   :    0.000120255    0.000218923    0.000043019
   5   C   :   -0.001447110    0.000996699   -0.000725924
   6   C   :    0.001257674   -0.001730601    0.000672503
   7   C   :    0.000643947   -0.001575178    0.000084408
   8   C   :   -0.000905657    0.000332703   -0.000199543
   9   C   :    0.000774399    0.000409909   -0.000435096
  10   C   :    0.000078130   -0.000195066    0.000227518
  11   C   :   -0.000879212   -0.001060918    0.000847743
  12   C   :   -0.001629531    0.000197026   -0.000889145
  13   C   :    0.001428307   -0.000722308    0.000334966
  14   O   :   -0.000528002    0.000253329    0.000054401
  15   O   :    0.000401741   -0.000505722    0.000393826
  16   H   :    0.000169491    0.000091308    0.000202167
  17   H   :   -0.000014334   -0.000010590    0.000129076
  18   H   :    0.000022182    0.000033165   -0.000066053
  19   H   :   -0.000047416    0.000152740    0.000137586
  20   H   :    0.000109726    0.000033857   -0.000081203
  21   H   :   -0.000028348   -0.000142746    0.000057232
  22   H   :   -0.000444419    0.000373172   -0.000213474
  23   H   :   -0.000047757    0.000946517   -0.000317473
  24   H   :    0.000206953    0.000219078    0.000040057
  25   H   :   -0.000150359   -0.000087327   -0.000003819
  26   H   :   -0.000019818    0.000101585    0.000318160
  27   H   :    0.000036218   -0.000029300    0.000039566
  28   H   :    0.000075667    0.000324894   -0.000443211
  29   C   :   -0.000061311    0.000273651    0.000011361
  30   H   :    0.000121596   -0.000307753    0.000145261
  31   H   :   -0.000025056    0.000209327    0.000043925
  32   H   :   -0.000050417   -0.000071272   -0.000015490
  33   H   :    0.000643140   -0.000300026   -0.000735155
  34   C   :    0.000531725    0.000196011    0.000770688
  35   H   :    0.000091408    0.000192096    0.000205040
  36   H   :   -0.000184042   -0.000316931    0.000018019
  37   C   :   -0.001409235    0.000677360   -0.000502132
  38   H   :    0.000555573    0.000600073    0.000200514
  39   C   :    0.001135905   -0.001266483   -0.000395506
  40   C   :    0.000033939    0.000548216    0.000024220
  41   H   :   -0.000028386   -0.000108021   -0.000190929
  42   H   :   -0.000293039    0.000232163   -0.000036238
  43   H   :    0.000064211    0.000015408    0.000062786
  44   C   :    0.000070757    0.000016650   -0.000146778
  45   H   :   -0.000291618    0.000102465    0.000139590
  46   H   :    0.000018756   -0.000070662    0.000114712
  47   H   :    0.000032081   -0.000000938    0.000200557

Difference to translation invariance:
           :    0.0000237657   -0.0000207771    0.0000122711

Difference to rotation invariance:
           :   -0.0003396603    0.0007798634   -0.0008474473

Norm of the cartesian gradient     ...    0.0064772822
RMS gradient                       ...    0.0005454856
MAX gradient                       ...    0.0017306009

-------
TIMINGS
-------

Total SCF gradient time            ...       44.787 sec

One electron gradient       ....       0.444 sec  (  1.0%)
RI-J Coulomb gradient       ....       1.830 sec  (  4.1%)
COSX gradient               ....      29.421 sec  ( 65.7%)
XC gradient                 ....      10.712 sec  ( 23.9%)
CPCM gradient               ....       0.968 sec  (  2.2%)
   A-Matrix (El+Nuc)        ....       0.248 sec  (  0.6%)
   Potential                ....       0.720 sec  (  1.6%)

Maximum memory used throughout the entire SCFGRAD-calculation: 111.8 MB
------------------------------------------------------------------------------
                         ORCA GEOMETRY RELAXATION STEP
------------------------------------------------------------------------------

Reading the OPT-File                    .... done
Getting information on internals        .... done
Copying old internal coords+grads       .... done
Making the new internal coordinates     .... (new redundants).... done
Validating the new internal coordinates .... (new redundants).... done
Calculating the B-matrix                .... done
Calculating the G,G- and P matrices     .... done
Transforming gradient to internals      .... done
Projecting the internal gradient        .... done
Number of atoms                         ....  47
Number of internal coordinates          .... 232
Current Energy                          ....  -889.516955766 Eh
Current gradient norm                   ....     0.006477282 Eh/bohr
Maximum allowed component of the step   ....  0.300
Current trust radius                    ....  0.300
Updating the Hessian (BFGS)             .... done
Forming the augmented Hessian           .... done
Diagonalizing the augmented Hessian     .... done
Last element of RFO vector              ....  0.000000000
Lowest eigenvalues of augmented Hessian:
 -31396.461105324 -0.000198511  0.001617263  0.002436541  0.004671684
Warning: RFO finds a terribly low value for the scaling factor
Trying a QUASI-NEWTON step instead
Doing a quasi-Newton Step:
Inverting the Hessian                   .... done
Computing the step                      .... done
Length of the computed step             ....  0.249601651
Converting the step to cartesian space:
 Initial RMS(Int)=    0.0163871512
Transforming coordinates:
 Iter   0:  RMS(Cart)=    0.0769074368 RMS(Int)=    0.7132721416
 Iter   1:  RMS(Cart)=    0.0026254016 RMS(Int)=    0.0007641876
 Iter   2:  RMS(Cart)=    0.0001141391 RMS(Int)=    0.0000343971
 Iter   3:  RMS(Cart)=    0.0000072056 RMS(Int)=    0.0000032164
 Iter   4:  RMS(Cart)=    0.0000003841 RMS(Int)=    0.0000001615
 Iter   5:  RMS(Cart)=    0.0000000247 RMS(Int)=    0.0000000152
done
Storing new coordinates                 .... done

                                .--------------------.
          ----------------------|Geometry convergence|-------------------------
          Item                value                   Tolerance       Converged
          ---------------------------------------------------------------------
          Energy change      -0.0002656656            0.0000002000      NO
          RMS gradient        0.0003239441            0.0000080000      NO
          MAX gradient        0.0012811874            0.0000300000      NO
          RMS step            0.0163871512            0.0001000000      NO
          MAX step            0.0654260423            0.0002000000      NO
          ........................................................
          Max(Bonds)      0.0018      Max(Angles)    0.49
          Max(Dihed)        3.75      Max(Improp)    0.00
          ---------------------------------------------------------------------

The optimization has not yet converged - more geometry cycles are needed


    ---------------------------------------------------------------------------
                         Redundant Internal Coordinates
                            (Angstroem and degrees)

        Definition                    Value    dE/dq     Step     New-Value
    ----------------------------------------------------------------------------
     1. B(C   1,C   0)                1.5047  0.000124 -0.0000    1.5047   
     2. B(C   2,C   1)                1.3536 -0.001281  0.0011    1.3546   
     3. B(C   3,C   2)                1.5052  0.000257 -0.0002    1.5050   
     4. B(C   4,C   2)                1.4979  0.000739 -0.0011    1.4968   
     5. B(C   5,C   4)                1.4976  0.000949 -0.0016    1.4960   
     6. B(C   6,C   5)                1.5160 -0.000199 -0.0009    1.5151   
     7. B(C   7,C   6)                1.5184 -0.000270  0.0008    1.5192   
     8. B(C   8,C   7)                1.3436 -0.000875 -0.0001    1.3435   
     9. B(C   9,C   8)                1.5140  0.000535 -0.0005    1.5135   
    10. B(C  10,C   8)                1.5184 -0.000275  0.0018    1.5202   
    11. B(C  11,C   5)                1.3532 -0.001228  0.0010    1.3542   
    12. B(C  12,C  11)                1.4958  0.000738 -0.0005    1.4952   
    13. B(C  12,C   1)                1.4962  0.000724 -0.0015    1.4947   
    14. B(O  13,C  12)                1.2315 -0.000549  0.0006    1.2321   
    15. B(O  14,C   4)                1.2316 -0.000685  0.0008    1.2325   
    16. B(H  15,C   0)                1.0903  0.000113  0.0001    1.0903   
    17. B(H  16,C   0)                1.0967 -0.000089  0.0002    1.0969   
    18. B(H  17,C   0)                1.0960 -0.000066  0.0001    1.0961   
    19. B(H  18,C   3)                1.0902  0.000107  0.0001    1.0903   
    20. B(H  19,C   3)                1.0958 -0.000127  0.0002    1.0960   
    21. B(H  20,C   3)                1.0966 -0.000115  0.0002    1.0969   
    22. B(H  21,C   6)                1.0972 -0.000280  0.0009    1.0981   
    23. B(H  22,C   6)                1.0926  0.000851 -0.0012    1.0915   
    24. B(H  23,C   7)                1.0911  0.000004  0.0001    1.0911   
    25. B(H  24,C   9)                1.0953 -0.000054  0.0001    1.0954   
    26. B(H  25,C   9)                1.0992 -0.000182  0.0004    1.0996   
    27. B(H  26,C   9)                1.0975 -0.000022  0.0004    1.0978   
    28. B(H  27,C  10)                1.0970  0.000431 -0.0004    1.0966   
    29. B(C  28,C  11)                1.5042 -0.000140  0.0001    1.5043   
    30. B(H  29,C  28)                1.0906 -0.000013  0.0002    1.0908   
    31. B(H  30,C  28)                1.0965 -0.000067 -0.0001    1.0964   
    32. B(H  31,C  28)                1.0965  0.000009  0.0003    1.0968   
    33. B(H  32,C  10)                1.0978 -0.000290  0.0002    1.0980   
    34. B(C  33,C  10)                1.5601  0.000785 -0.0011    1.5590   
    35. B(H  34,C  33)                1.0964 -0.000126  0.0000    1.0964   
    36. B(H  35,C  33)                1.0963 -0.000311  0.0008    1.0971   
    37. B(C  36,C  33)                1.5084 -0.000289  0.0003    1.5087   
    38. B(H  37,C  36)                1.0922  0.000442 -0.0004    1.0918   
    39. B(C  38,C  36)                1.3441 -0.000826  0.0004    1.3445   
    40. B(C  39,C  38)                1.5112  0.000296  0.0001    1.5112   
    41. B(H  40,C  39)                1.0992 -0.000083  0.0002    1.0994   
    42. B(H  41,C  39)                1.0930 -0.000120  0.0001    1.0931   
    43. B(H  42,C  39)                1.0995 -0.000050  0.0002    1.0997   
    44. B(C  43,C  38)                1.5127  0.000349  0.0001    1.5128   
    45. B(H  44,C  43)                1.0952 -0.000094  0.0002    1.0954   
    46. B(H  45,C  43)                1.0996 -0.000068  0.0001    1.0997   
    47. B(H  46,C  43)                1.0998  0.000013  0.0002    1.1000   
    48. A(H  16,C   0,H  17)          106.37 -0.000086    0.06    106.43   
    49. A(C   1,C   0,H  17)          110.21 -0.000079   -0.03    110.18   
    50. A(H  15,C   0,H  17)          108.54 -0.000160    0.06    108.61   
    51. A(C   1,C   0,H  16)          110.27  0.000064    0.05    110.32   
    52. A(C   1,C   0,H  15)          112.81  0.000347   -0.12    112.69   
    53. A(H  15,C   0,H  16)          108.42 -0.000114   -0.01    108.40   
    54. A(C   0,C   1,C   2)          126.06  0.000180   -0.00    126.05   
    55. A(C   0,C   1,C  12)          114.45 -0.000468    0.11    114.56   
    56. A(C   2,C   1,C  12)          119.50  0.000288   -0.11    119.39   
    57. A(C   1,C   2,C   4)          119.61 -0.000191   -0.04    119.57   
    58. A(C   1,C   2,C   3)          125.85 -0.000043    0.04    125.89   
    59. A(C   3,C   2,C   4)          114.54  0.000233    0.00    114.54   
    60. A(H  18,C   3,H  19)          108.58 -0.000133    0.04    108.62   
    61. A(C   2,C   3,H  18)          112.67  0.000253   -0.08    112.59   
    62. A(C   2,C   3,H  20)          110.20 -0.000170   -0.01    110.19   
    63. A(C   2,C   3,H  19)          110.30  0.000020    0.07    110.36   
    64. A(H  19,C   3,H  20)          106.41 -0.000011    0.04    106.45   
    65. A(H  18,C   3,H  20)          108.47  0.000027   -0.06    108.40   
    66. A(C   2,C   4,O  14)          118.97  0.000187   -0.11    118.86   
    67. A(C   5,C   4,O  14)          120.15 -0.000108   -0.05    120.10   
    68. A(C   2,C   4,C   5)          120.88 -0.000079    0.15    121.03   
    69. A(C   6,C   5,C  11)          124.61  0.000972   -0.05    124.56   
    70. A(C   4,C   5,C  11)          119.37  0.000207   -0.09    119.29   
    71. A(C   4,C   5,C   6)          116.00 -0.001179    0.14    116.14   
    72. A(C   5,C   6,C   7)          111.42 -0.000954    0.32    111.73   
    73. A(H  21,C   6,H  22)          107.15 -0.000200   -0.03    107.12   
    74. A(C   7,C   6,H  22)          110.87  0.000419   -0.04    110.84   
    75. A(C   5,C   6,H  22)          108.18 -0.000327    0.23    108.41   
    76. A(C   5,C   6,H  21)          109.31  0.000723   -0.16    109.15   
    77. A(C   7,C   6,H  21)          109.79  0.000368   -0.33    109.47   
    78. A(C   8,C   7,H  23)          117.86  0.000147    0.14    117.99   
    79. A(C   6,C   7,H  23)          114.26 -0.000297    0.17    114.43   
    80. A(C   6,C   7,C   8)          127.87  0.000152   -0.31    127.56   
    81. A(C   9,C   8,C  10)          116.16  0.000658   -0.22    115.94   
    82. A(C   7,C   8,C  10)          123.89 -0.000590   -0.01    123.88   
    83. A(C   7,C   8,C   9)          119.94 -0.000067    0.24    120.17   
    84. A(H  25,C   9,H  26)          106.23 -0.000159    0.10    106.34   
    85. A(H  24,C   9,H  26)          108.33 -0.000083    0.15    108.48   
    86. A(C   8,C   9,H  26)          111.25 -0.000059   -0.23    111.02   
    87. A(H  24,C   9,H  25)          108.13 -0.000220    0.10    108.23   
    88. A(C   8,C   9,H  25)          110.82  0.000355   -0.18    110.65   
    89. A(C   8,C   9,H  24)          111.86  0.000137    0.07    111.93   
    90. A(H  32,C  10,C  33)          108.88  0.000685   -0.04    108.84   
    91. A(C   8,C  10,C  33)          115.32 -0.000397   -0.48    114.85   
    92. A(H  27,C  10,H  32)          106.21 -0.000312    0.17    106.38   
    93. A(C   8,C  10,H  32)          109.06  0.000102   -0.07    108.99   
    94. A(H  27,C  10,C  33)          106.89 -0.000290    0.37    107.26   
    95. A(C   8,C  10,H  27)          110.08  0.000211    0.10    110.18   
    96. A(C  12,C  11,C  28)          114.77 -0.000439    0.02    114.78   
    97. A(C   5,C  11,C  28)          125.47  0.000616    0.05    125.52   
    98. A(C   5,C  11,C  12)          119.77 -0.000177   -0.07    119.70   
    99. A(C   1,C  12,O  13)          119.60 -0.000032   -0.05    119.54   
   100. A(C  11,C  12,O  13)          119.53  0.000081   -0.10    119.43   
   101. A(C   1,C  12,C  11)          120.87 -0.000049    0.15    121.02   
   102. A(H  30,C  28,H  31)          106.40  0.000079   -0.00    106.40   
   103. A(H  29,C  28,H  31)          108.33 -0.000263    0.01    108.34   
   104. A(C  11,C  28,H  31)          110.23  0.000019   -0.06    110.17   
   105. A(H  29,C  28,H  30)          108.79 -0.000003    0.04    108.83   
   106. A(C  11,C  28,H  30)          110.23 -0.000392    0.10    110.33   
   107. A(C  11,C  28,H  29)          112.64  0.000537   -0.08    112.55   
   108. A(H  34,C  33,H  35)          106.64  0.000104    0.15    106.79   
   109. A(C  10,C  33,H  35)          107.43 -0.000312   -0.07    107.36   
   110. A(C  10,C  33,H  34)          107.16 -0.000154    0.38    107.54   
   111. A(H  35,C  33,C  36)          108.85 -0.000175   -0.04    108.81   
   112. A(H  34,C  33,C  36)          110.49 -0.000424    0.13    110.62   
   113. A(C  10,C  33,C  36)          115.84  0.000913   -0.49    115.35   
   114. A(H  37,C  36,C  38)          117.05  0.000163   -0.05    117.00   
   115. A(C  33,C  36,C  38)          128.00  0.000220    0.14    128.14   
   116. A(C  33,C  36,H  37)          114.95 -0.000382   -0.08    114.87   
   117. A(C  39,C  38,C  43)          114.28 -0.000443    0.06    114.34   
   118. A(C  36,C  38,C  43)          120.87 -0.000082   -0.08    120.79   
   119. A(C  36,C  38,C  39)          124.85  0.000524    0.02    124.87   
   120. A(H  41,C  39,H  42)          107.81 -0.000049    0.05    107.86   
   121. A(H  40,C  39,H  42)          106.23 -0.000055   -0.01    106.22   
   122. A(C  38,C  39,H  42)          110.44 -0.000206    0.02    110.45   
   123. A(H  40,C  39,H  41)          107.99 -0.000339    0.11    108.10   
   124. A(C  38,C  39,H  41)          113.47  0.000406   -0.12    113.35   
   125. A(C  38,C  39,H  40)          110.59  0.000205   -0.03    110.56   
   126. A(H  45,C  43,H  46)          106.25 -0.000101    0.03    106.28   
   127. A(H  44,C  43,H  46)          108.05 -0.000276    0.04    108.09   
   128. A(C  38,C  43,H  46)          111.08  0.000146   -0.08    111.00   
   129. A(H  44,C  43,H  45)          108.11 -0.000250    0.11    108.22   
   130. A(C  38,C  43,H  45)          111.05  0.000052    0.02    111.07   
   131. A(C  38,C  43,H  44)          112.07  0.000384   -0.12    111.96   
   132. D(C   2,C   1,C   0,H  16)   -118.31 -0.000070   -0.10   -118.41   
   133. D(C   2,C   1,C   0,H  15)      3.07  0.000069   -0.17      2.90   
   134. D(C  12,C   1,C   0,H  17)    -55.65  0.000052   -0.09    -55.75   
   135. D(C   2,C   1,C   0,H  17)    124.56  0.000046   -0.19    124.37   
   136. D(C  12,C   1,C   0,H  15)   -177.15  0.000075   -0.07   -177.22   
   137. D(C  12,C   1,C   0,H  16)     61.48 -0.000063   -0.01     61.47   
   138. D(C   3,C   2,C   1,C   0)      0.07 -0.000039    0.17      0.24   
   139. D(C   4,C   2,C   1,C   0)    179.53 -0.000038    0.16    179.69   
   140. D(C   3,C   2,C   1,C  12)   -179.70 -0.000045    0.06   -179.64   
   141. D(C   4,C   2,C   1,C  12)     -0.24 -0.000044    0.05     -0.19   
   142. D(H  19,C   3,C   2,C   4)     56.02 -0.000061    0.36     56.38   
   143. D(H  20,C   3,C   2,C   1)    118.32  0.000043    0.26    118.57   
   144. D(H  19,C   3,C   2,C   1)   -124.49 -0.000062    0.35   -124.14   
   145. D(H  18,C   3,C   2,C   4)    177.54 -0.000043    0.41    177.94   
   146. D(H  18,C   3,C   2,C   1)     -2.98 -0.000044    0.40     -2.58   
   147. D(H  20,C   3,C   2,C   4)    -61.17  0.000044    0.27    -60.90   
   148. D(O  14,C   4,C   2,C   1)   -179.52 -0.000124    0.45   -179.08   
   149. D(O  14,C   4,C   2,C   3)     -0.00 -0.000124    0.44      0.44   
   150. D(C   5,C   4,C   2,C   1)      0.06 -0.000001    0.16      0.22   
   151. D(C   5,C   4,C   2,C   3)    179.58 -0.000002    0.15    179.73   
   152. D(C  11,C   5,C   4,O  14)    179.93  0.000172   -0.69    179.24   
   153. D(C  11,C   5,C   4,C   2)      0.35  0.000046   -0.39     -0.05   
   154. D(C   6,C   5,C   4,C   2)    178.72  0.000046   -0.31    178.41   
   155. D(C   6,C   5,C   4,O  14)     -1.70  0.000172   -0.60     -2.30   
   156. D(H  22,C   6,C   5,C  11)   -152.15 -0.000073    0.91   -151.25   
   157. D(H  22,C   6,C   5,C   4)     29.57 -0.000056    0.82     30.39   
   158. D(H  21,C   6,C   5,C  11)    -35.80 -0.000101    0.91    -34.88   
   159. D(H  21,C   6,C   5,C   4)    145.92 -0.000084    0.83    146.75   
   160. D(C   7,C   6,C   5,C  11)     85.73  0.000228    0.60     86.33   
   161. D(C   7,C   6,C   5,C   4)    -92.55  0.000245    0.51    -92.03   
   162. D(C   8,C   7,C   6,C   5)    135.17 -0.000496    3.05    138.22   
   163. D(H  23,C   7,C   6,H  22)   -166.41  0.000422    1.97   -164.44   
   164. D(H  23,C   7,C   6,C   5)    -45.86 -0.000351    2.44    -43.42   
   165. D(H  23,C   7,C   6,H  21)     75.38  0.000181    2.23     77.61   
   166. D(C   8,C   7,C   6,H  22)     14.62  0.000277    2.58     17.19   
   167. D(C   8,C   7,C   6,H  21)   -103.59  0.000036    2.84   -100.75   
   168. D(C  10,C   8,C   7,H  23)   -179.22 -0.000120   -0.23   -179.45   
   169. D(C   9,C   8,C   7,H  23)     -0.71 -0.000029   -0.06     -0.77   
   170. D(C   9,C   8,C   7,C   6)    178.23  0.000117   -0.69    177.54   
   171. D(C  10,C   8,C   7,C   6)     -0.28  0.000026   -0.85     -1.13   
   172. D(H  26,C   9,C   8,C  10)    -58.10 -0.000042    1.93    -56.18   
   173. D(H  26,C   9,C   8,C   7)    123.27 -0.000109    1.77    125.04   
   174. D(H  25,C   9,C   8,C  10)     59.85 -0.000049    1.80     61.65   
   175. D(H  25,C   9,C   8,C   7)   -118.78 -0.000116    1.64   -117.14   
   176. D(H  24,C   9,C   8,C  10)   -179.41  0.000010    1.85   -177.55   
   177. D(H  24,C   9,C   8,C   7)      1.97 -0.000057    1.70      3.67   
   178. D(C  33,C  10,C   8,C   9)     89.42  0.000223    3.13     92.56   
   179. D(C  33,C  10,C   8,C   7)    -92.01  0.000302    3.30    -88.71   
   180. D(H  32,C  10,C   8,C   9)    -33.40 -0.000476    3.58    -29.82   
   181. D(H  32,C  10,C   8,C   7)    145.16 -0.000397    3.75    148.91   
   182. D(H  27,C  10,C   8,C   9)   -149.56 -0.000278    3.36   -146.20   
   183. D(H  27,C  10,C   8,C   7)     29.00 -0.000199    3.53     32.53   
   184. D(C  28,C  11,C   5,C   6)      1.05 -0.000023    0.02      1.07   
   185. D(C  28,C  11,C   5,C   4)    179.27 -0.000061    0.12    179.39   
   186. D(C  12,C  11,C   5,C   6)   -178.76  0.000003    0.30   -178.46   
   187. D(C  12,C  11,C   5,C   4)     -0.53 -0.000036    0.39     -0.14   
   188. D(C   1,C  12,C  11,C  28)   -179.47  0.000011    0.07   -179.40   
   189. D(C   1,C  12,C  11,C   5)      0.36 -0.000010   -0.18      0.18   
   190. D(O  13,C  12,C   1,C   2)   -179.78  0.000136   -0.08   -179.86   
   191. D(O  13,C  12,C   1,C   0)      0.43  0.000130   -0.17      0.25   
   192. D(C  11,C  12,C   1,C   2)      0.05  0.000054   -0.06     -0.00   
   193. D(O  13,C  12,C  11,C   5)   -179.81 -0.000092   -0.16   -179.97   
   194. D(C  11,C  12,C   1,C   0)   -179.74  0.000048   -0.15   -179.89   
   195. D(O  13,C  12,C  11,C  28)      0.36 -0.000071    0.09      0.45   
   196. D(H  31,C  28,C  11,C  12)     58.43 -0.000088    1.45     59.88   
   197. D(H  31,C  28,C  11,C   5)   -121.38 -0.000064    1.71   -119.67   
   198. D(H  30,C  28,C  11,C  12)    -58.74  0.000041    1.43    -57.31   
   199. D(H  30,C  28,C  11,C   5)    121.45  0.000065    1.69    123.14   
   200. D(H  29,C  28,C  11,C  12)    179.55 -0.000045    1.36    180.91   
   201. D(H  29,C  28,C  11,C   5)     -0.26 -0.000021    1.62      1.36   
   202. D(C  36,C  33,C  10,H  27)    175.50 -0.000094    0.66    176.17   
   203. D(C  36,C  33,C  10,C   8)    -61.76 -0.000305    0.77    -61.00   
   204. D(H  35,C  33,C  10,H  32)   -176.94  0.000231   -0.14   -177.09   
   205. D(H  35,C  33,C  10,H  27)    -62.60  0.000053    0.22    -62.38   
   206. D(H  35,C  33,C  10,C   8)     60.13 -0.000158    0.32     60.45   
   207. D(H  34,C  33,C  10,H  32)    -62.67  0.000127    0.18    -62.49   
   208. D(H  34,C  33,C  10,H  27)     51.68 -0.000051    0.54     52.22   
   209. D(C  36,C  33,C  10,H  32)     61.16  0.000084    0.31     61.47   
   210. D(H  34,C  33,C  10,C   8)    174.41 -0.000263    0.64    175.05   
   211. D(C  38,C  36,C  33,H  35)    140.31  0.000039   -2.41    137.90   
   212. D(C  38,C  36,C  33,H  34)     23.52  0.000258   -2.64     20.89   
   213. D(C  38,C  36,C  33,C  10)    -98.55  0.000126   -2.89   -101.43   
   214. D(H  37,C  36,C  33,H  35)    -39.55  0.000086   -2.55    -42.09   
   215. D(H  37,C  36,C  33,H  34)   -156.33  0.000305   -2.77   -159.11   
   216. D(H  37,C  36,C  33,C  10)     81.59  0.000173   -3.02     78.57   
   217. D(C  43,C  38,C  36,H  37)     -0.17 -0.000256    0.17      0.01   
   218. D(C  43,C  38,C  36,C  33)    179.98 -0.000207    0.03    180.01   
   219. D(C  39,C  38,C  36,H  37)    179.38 -0.000408    0.71    180.09   
   220. D(C  39,C  38,C  36,C  33)     -0.48 -0.000360    0.58      0.10   
   221. D(H  42,C  39,C  38,C  43)    -61.48 -0.000073    0.35    -61.13   
   222. D(H  42,C  39,C  38,C  36)    118.95  0.000069   -0.16    118.79   
   223. D(H  41,C  39,C  38,C  43)    177.35 -0.000143    0.36    177.71   
   224. D(H  41,C  39,C  38,C  36)     -2.22 -0.000000   -0.15     -2.37   
   225. D(H  40,C  39,C  38,C  43)     55.82 -0.000142    0.33     56.15   
   226. D(H  40,C  39,C  38,C  36)   -123.75  0.000001   -0.18   -123.93   
   227. D(H  46,C  43,C  38,C  39)     59.89  0.000103    0.49     60.38   
   228. D(H  46,C  43,C  38,C  36)   -120.52 -0.000030    0.98   -119.54   
   229. D(H  45,C  43,C  38,C  39)    -58.12  0.000102    0.49    -57.62   
   230. D(H  45,C  43,C  38,C  36)    121.47 -0.000031    0.98    122.45   
   231. D(H  44,C  43,C  38,C  39)   -179.14  0.000119    0.41   -178.73   
   232. D(H  44,C  43,C  38,C  36)      0.45 -0.000014    0.90      1.35   
    ----------------------------------------------------------------------------

         *************************************************************
         *                GEOMETRY OPTIMIZATION CYCLE  20            *
         *************************************************************
---------------------------------
CARTESIAN COORDINATES (ANGSTROEM)
---------------------------------
  C      4.925740    1.656147    1.415003
  C      3.739680    1.039566    0.724228
  C      2.594349    1.678055    0.384292
  C      2.288727    3.131411    0.628023
  C      1.504618    0.921374   -0.308758
  C      1.657771   -0.532088   -0.628352
  C      0.472074   -1.196902   -1.297463
  C     -0.469924   -1.820808   -0.281888
  C     -1.813153   -1.793520   -0.285857
  C     -2.591974   -2.523140    0.787358
  C     -2.643178   -1.081736   -1.341981
  C      2.802265   -1.168995   -0.284306
  C      3.892807   -0.412447    0.404200
  O      4.932327   -0.996606    0.714516
  O      0.475076    1.519179   -0.627518
  H      4.762958    2.701895    1.677164
  H      5.814184    1.593891    0.774686
  H      5.162686    1.099291    2.328886
  H      3.087548    3.642972    1.165553
  H      1.359633    3.235041    1.200140
  H      2.125972    3.649109   -0.325197
  H      0.834604   -1.972426   -1.985130
  H     -0.046944   -0.449781   -1.900596
  H      0.028778   -2.369218    0.518810
  H     -1.932169   -2.975007    1.535950
  H     -3.207581   -3.320053    0.345608
  H     -3.286448   -1.844703    1.299859
  H     -2.131450   -1.114907   -2.311266
  C      3.099050   -2.623954   -0.525026
  H      2.287148   -3.136505   -1.042650
  H      4.018156   -2.733084   -1.112736
  H      3.278343   -3.136128    0.428127
  H     -3.591167   -1.619771   -1.473757
  C     -2.952570    0.414760   -1.033238
  H     -3.473592    0.830930   -1.903586
  H     -1.991722    0.938973   -0.958539
  C     -3.742027    0.664225    0.228022
  H     -3.160879    0.613958    1.150981
  C     -5.053356    0.936310    0.346596
  C     -6.020972    1.045362   -0.809102
  H     -6.527194    2.021215   -0.798000
  H     -5.545642    0.920403   -1.785471
  H     -6.812823    0.287518   -0.720124
  C     -5.678076    1.160022    1.706125
  H     -4.939307    1.094229    2.512211
  H     -6.160871    2.146547    1.761798
  H     -6.466720    0.419221    1.904311

----------------------------
CARTESIAN COORDINATES (A.U.)
----------------------------
  NO LB      ZA    FRAG     MASS         X           Y           Z
   0 C     6.0000    0    12.011    9.308300    3.129664    2.673968
   1 C     6.0000    0    12.011    7.066972    1.964494    1.368593
   2 C     6.0000    0    12.011    4.902608    3.171064    0.726206
   3 C     6.0000    0    12.011    4.325068    5.917510    1.186791
   4 C     6.0000    0    12.011    2.843316    1.741145   -0.583468
   5 C     6.0000    0    12.011    3.132734   -1.005501   -1.187414
   6 C     6.0000    0    12.011    0.892090   -2.261816   -2.451849
   7 C     6.0000    0    12.011   -0.888027   -3.440829   -0.532691
   8 C     6.0000    0    12.011   -3.426363   -3.389261   -0.540191
   9 C     6.0000    0    12.011   -4.898120   -4.768044    1.487890
  10 C     6.0000    0    12.011   -4.994883   -2.044184   -2.535977
  11 C     6.0000    0    12.011    5.295513   -2.209081   -0.537261
  12 C     6.0000    0    12.011    7.356339   -0.779412    0.763828
  13 O     8.0000    0    15.999    9.320748   -1.883312    1.350240
  14 O     8.0000    0    15.999    0.897764    2.870832   -1.185838
  15 H     1.0000    0     1.008    9.000686    5.105841    3.169381
  16 H     1.0000    0     1.008   10.987215    3.012017    1.463944
  17 H     1.0000    0     1.008    9.756062    2.077360    4.400957
  18 H     1.0000    0     1.008    5.834620    6.884219    2.202575
  19 H     1.0000    0     1.008    2.569333    6.113342    2.267935
  20 H     1.0000    0     1.008    4.017506    6.895816   -0.614533
  21 H     1.0000    0     1.008    1.577173   -3.727345   -3.751352
  22 H     1.0000    0     1.008   -0.088711   -0.849962   -3.591606
  23 H     1.0000    0     1.008    0.054383   -4.477174    0.980409
  24 H     1.0000    0     1.008   -3.651271   -5.621949    2.902526
  25 H     1.0000    0     1.008   -6.061449   -6.273991    0.653105
  26 H     1.0000    0     1.008   -6.210487   -3.485984    2.456378
  27 H     1.0000    0     1.008   -4.027857   -2.106870   -4.367660
  28 C     6.0000    0    12.011    5.856356   -4.958554   -0.992155
  29 H     1.0000    0     1.008    4.322084   -5.927135   -1.970323
  30 H     1.0000    0     1.008    7.593214   -5.164780   -2.102766
  31 H     1.0000    0     1.008    6.195170   -5.926422    0.809042
  32 H     1.0000    0     1.008   -6.786323   -3.060923   -2.784997
  33 C     6.0000    0    12.011   -5.579548    0.783783   -1.952537
  34 H     1.0000    0     1.008   -6.564138    1.570230   -3.597256
  35 H     1.0000    0     1.008   -3.763809    1.774403   -1.811377
  36 C     6.0000    0    12.011   -7.071406    1.255204    0.430899
  37 H     1.0000    0     1.008   -5.973196    1.160213    2.175039
  38 C     6.0000    0    12.011   -9.549459    1.769370    0.654972
  39 C     6.0000    0    12.011  -11.377989    1.975448   -1.528981
  40 H     1.0000    0     1.008  -12.334609    3.819543   -1.508001
  41 H     1.0000    0     1.008  -10.479744    1.739310   -3.374052
  42 H     1.0000    0     1.008  -12.874370    0.543330   -1.360836
  43 C     6.0000    0    12.011  -10.730008    2.192125    3.224110
  44 H     1.0000    0     1.008   -9.333938    2.067793    4.747391
  45 H     1.0000    0     1.008  -11.642358    4.056387    3.329315
  46 H     1.0000    0     1.008  -12.220331    0.792212    3.598626

--------------------------------
INTERNAL COORDINATES (ANGSTROEM)
--------------------------------
 C      0   0   0     0.000000000000     0.00000000     0.00000000
 C      1   0   0     1.504685928219     0.00000000     0.00000000
 C      2   1   0     1.354625438632   126.05201602     0.00000000
 C      3   2   1     1.505010138530   125.88907849     0.23748590
 C      3   2   1     1.496795012162   119.56910654   179.68887531
 C      5   3   2     1.496045066554   121.03268154     0.22272293
 C      6   5   3     1.515111762426   116.13751173   178.41021374
 C      7   6   5     1.519214013319   111.72944046   267.96511903
 C      8   7   6     1.343512284439   127.56123181   138.21943009
 C      9   8   7     1.513504825288   120.17123013   177.54458071
 C      9   8   7     1.520189458266   123.87953130   358.86470341
 C      6   5   3     1.354209561854   119.28637020   359.95247706
 C      2   1   3     1.494725912563   114.55741052   179.88157274
 O     13   2   1     1.232128457792   119.54220974     0.25357526
 O      5   3   2     1.232450472258   118.86344903   180.92453241
 H      1   2   3     1.090327809701   112.68847506     2.89933086
 H      1   2   3     1.096911054382   110.31578329   241.58882292
 H      1   2   3     1.096090143255   110.18082095   124.37325701
 H      4   3   2     1.090296617226   112.59102784   357.41633352
 H      4   3   2     1.096026510489   110.36385667   235.85556848
 H      4   3   2     1.096871454118   110.19229874   118.57186676
 H      7   6   5     1.098067998194   109.15329321   146.74995523
 H      7   6   5     1.091484579313   108.40982371    30.38811054
 H      8   7   6     1.091134762055   114.42882942   316.58059954
 H     10   9   8     1.095407197867   111.93148857     3.66492162
 H     10   9   8     1.099629330458   110.64530718   242.86512698
 H     10   9   8     1.097829651193   111.01626454   125.04321701
 H     11   9   8     1.096576099311   110.18954367    32.52949875
 C     12   6   5     1.504304198642   125.51894131   179.38882940
 H     29  12   6     1.090792159070   112.55456271     1.36061591
 H     29  12   6     1.096388358012   110.33069700   123.14151492
 H     29  12   6     1.096799099232   110.17212160   240.32688652
 H     11   9   8     1.097966573061   108.98730164   148.90695842
 C     11   9   8     1.559020665643   114.84819335   271.28738062
 H     34  11   9     1.096433911782   107.54456144   175.04780989
 H     34  11   9     1.097090938254   107.35759288    60.45066924
 C     34  11   9     1.508725520583   115.34789657   298.99885179
 H     37  34  11     1.091839286730   114.86909889    78.57188350
 C     37  34  11     1.344497516082   128.13672900   258.56709466
 C     39  37  34     1.511228491015   124.86522642     0.10013820
 H     40  39  37     1.099396455318   110.55773782   236.06477246
 H     40  39  37     1.093092577237   113.35351701   357.62499913
 H     40  39  37     1.099669512569   110.45359144   118.78883915
 C     39  37  34     1.512825797707   120.79332565   180.01211020
 H     44  39  37     1.095391454653   111.95828694     1.34931805
 H     44  39  37     1.099737300399   111.06556386   122.45458957
 H     44  39  37     1.100011563641   111.00092091   240.46023621

---------------------------
INTERNAL COORDINATES (A.U.)
---------------------------
 C      0   0   0     0.000000000000     0.00000000     0.00000000
 C      1   0   0     2.843444321898     0.00000000     0.00000000
 C      2   1   0     2.559871093058   126.05201602     0.00000000
 C      3   2   1     2.844056990597   125.88907849     0.23748590
 C      3   2   1     2.828532651605   119.56910654   179.68887531
 C      5   3   2     2.827115459792   121.03268154     0.22272293
 C      6   5   3     2.863146293268   116.13751173   178.41021374
 C      7   6   5     2.870898423987   111.72944046   267.96511903
 C      8   7   6     2.538870275149   127.56123181   138.21943009
 C      9   8   7     2.860109622163   120.17123013   177.54458071
 C      9   8   7     2.872741747798   123.87953130   358.86470341
 C      6   5   3     2.559085199841   119.28637020   359.95247706
 C      2   1   3     2.824622620019   114.55741052   179.88157274
 O     13   2   1     2.328385347038   119.54220974     0.25357526
 O      5   3   2     2.328993866190   118.86344903   180.92453241
 H      1   2   3     2.060420956533   112.68847506     2.89933086
 H      1   2   3     2.072861486053   110.31578329   241.58882292
 H      1   2   3     2.071310188842   110.18082095   124.37325701
 H      4   3   2     2.060362011298   112.59102784   357.41633352
 H      4   3   2     2.071189940342   110.36385667   235.85556848
 H      4   3   2     2.072786652399   110.19229874   118.57186676
 H      7   6   5     2.075047793010   109.15329321   146.74995523
 H      7   6   5     2.062606934301   108.40982371    30.38811054
 H      8   7   6     2.061945875486   114.42882942   316.58059954
 H     10   9   8     2.070019609094   111.93148857     3.66492162
 H     10   9   8     2.077998283393   110.64530718   242.86512698
 H     10   9   8     2.074597382453   111.01626454   125.04321701
 H     11   9   8     2.072228512701   110.18954367    32.52949875
 C     12   6   5     2.842722957541   125.51894131   179.38882940
 H     29  12   6     2.061298449670   112.55456271     1.36061591
 H     29  12   6     2.071873733062   110.33069700   123.14151492
 H     29  12   6     2.072649921479   110.17212160   240.32688652
 H     11   9   8     2.074856127285   108.98730164   148.90695842
 C     11   9   8     2.946122095190   114.84819335   271.28738062
 H     34  11   9     2.071959817212   107.54456144   175.04780989
 H     34  11   9     2.073201417306   107.35759288    60.45066924
 C     34  11   9     2.851078045159   115.34789657   298.99885179
 H     37  34  11     2.063277234175   114.86909889    78.57188350
 C     37  34  11     2.540732093132   128.13672900   258.56709466
 C     39  37  34     2.855807973798   124.86522642     0.10013820
 H     40  39  37     2.077558213154   110.55773782   236.06477246
 H     40  39  37     2.065645609999   113.35351701   357.62499913
 H     40  39  37     2.078074216578   110.45359144   118.78883915
 C     39  37  34     2.858826445998   120.79332565   180.01211020
 H     44  39  37     2.069989858731   111.95828694     1.34931805
 H     44  39  37     2.078202317012   111.06556386   122.45458957
 H     44  39  37     2.078720599428   111.00092091   240.46023621


           ************************************************************
           *        Program running with 4 parallel MPI-processes     *
           *              working on a common directory               *
           ************************************************************
------------------------------------------------------------------------------
                   ___                                                        
                  /   \      - P O W E R E D   B Y -                         
                 /     \                                                     
                 |  |  |   _    _      __       _____    __    __             
                 |  |  |  | |  | |    /  \     |  _  \  |  |  /  |          
                  \  \/   | |  | |   /    \    | | | |  |  | /  /          
                 / \  \   | |__| |  /  /\  \   | |_| |  |  |/  /          
                |  |  |   |  __  | /  /__\  \  |    /   |      \           
                |  |  |   | |  | | |   __   |  |    \   |  |\   \          
                \     /   | |  | | |  |  |  |  | |\  \  |  | \   \       
                 \___/    |_|  |_| |__|  |__|  |_| \__\ |__|  \__/        
                                                                              
                      - O R C A' S   B I G   F R I E N D -                    
                                      &                                       
                       - I N T E G R A L  F E E D E R -                       
                                                                              
 v1 FN, 2020, v2 2021                                                         
------------------------------------------------------------------------------


Reading SHARK input file mPQ2_0e_0H_B3LYP_631Gd_opt.SHARKINP.tmp ... ok
----------------------
SHARK INTEGRAL PACKAGE
----------------------

Number of atoms                             ...     47
Number of basis functions                   ...    346
Number of shells                            ...    178
Maximum angular momentum                    ...      2
Integral batch strategy                     ... SHARK/LIBINT Hybrid
RI-J (if used) integral strategy            ... SPLIT-RIJ (Revised 2003 algorithm where possible)
Printlevel                                  ...      1
Contraction scheme used                     ... SEGMENTED contraction
Coulomb Range Separation                    ... NOT USED
Exchange Range Separation                   ... NOT USED
Finite Nucleus Model                        ... NOT USED
Auxiliary Coulomb fitting basis             ... AVAILABLE
   # of basis functions in Aux-J            ...   1315
   # of shells in Aux-J                     ...    445
   Maximum angular momentum in Aux-J        ...      4
Auxiliary J/K fitting basis                 ... NOT available
Auxiliary Correlation fitting basis         ... NOT available
Auxiliary 'external' fitting basis          ... NOT available
Integral threshold                          ...     2.500000e-11
Primitive cut-off                           ...     2.500000e-12
Primitive pair pre-selection threshold      ...     2.500000e-12

Calculating pre-screening integrals         ... done (  0.0 sec) Dimension = 178
Organizing shell pair data                  ... done (  0.1 sec)
Shell pair information
Total number of shell pairs                 ...     15931
Shell pairs after pre-screening             ...     10782
Total number of primitive shell pairs       ...     88509
Primitive shell pairs kept                  ...     33046
          la=0 lb=0:   4267 shell pairs
          la=1 lb=0:   3570 shell pairs
          la=1 lb=1:    748 shell pairs
          la=2 lb=0:   1430 shell pairs
          la=2 lb=1:    638 shell pairs
          la=2 lb=2:    129 shell pairs

Calculating one electron integrals          ... done (  0.0 sec)
Calculating RI/J V-Matrix + Cholesky decomp.... done (  0.1 sec)
Calculating Nuclear repulsion               ... done (  0.0 sec) ENN=   1623.862863532276 Eh

SHARK setup successfully completed in   0.4 seconds

Maximum memory used throughout the entire GTOINT-calculation: 26.3 MB
[1717805155.190001] [eu-g5-025-1:7398 :0]          mpool.c:38   UCX  WARN  object 0x3d7c040 was not returned to mpool ucp_requests
[1717805155.190020] [eu-g5-025-1:7398 :0]          mpool.c:38   UCX  WARN  object 0x3d7c200 was not returned to mpool ucp_requests
[1717805155.190023] [eu-g5-025-1:7398 :0]          mpool.c:38   UCX  WARN  object 0x3d7c3c0 was not returned to mpool ucp_requests
[1717805155.190026] [eu-g5-025-1:7398 :0]          mpool.c:38   UCX  WARN  object 0x3d7c580 was not returned to mpool ucp_requests
[1717805155.190028] [eu-g5-025-1:7398 :0]          mpool.c:38   UCX  WARN  object 0x3d7c740 was not returned to mpool ucp_requests
[1717805155.190031] [eu-g5-025-1:7398 :0]          mpool.c:38   UCX  WARN  object 0x3d7c900 was not returned to mpool ucp_requests
[1717805155.190033] [eu-g5-025-1:7398 :0]          mpool.c:38   UCX  WARN  object 0x3d7cac0 was not returned to mpool ucp_requests
[1717805155.190036] [eu-g5-025-1:7398 :0]          mpool.c:38   UCX  WARN  object 0x3d7cc80 was not returned to mpool ucp_requests
[1717805155.190038] [eu-g5-025-1:7398 :0]          mpool.c:38   UCX  WARN  object 0x3d7ce40 was not returned to mpool ucp_requests
[1717805155.190041] [eu-g5-025-1:7398 :0]          mpool.c:38   UCX  WARN  object 0x3d7d000 was not returned to mpool ucp_requests
[1717805155.190044] [eu-g5-025-1:7398 :0]          mpool.c:38   UCX  WARN  object 0x3d7d1c0 was not returned to mpool ucp_requests
[1717805155.190046] [eu-g5-025-1:7398 :0]          mpool.c:38   UCX  WARN  object 0x3d7d380 was not returned to mpool ucp_requests
[1717805155.190048] [eu-g5-025-1:7398 :0]          mpool.c:38   UCX  WARN  object 0x3d7d540 was not returned to mpool ucp_requests
[1717805155.190051] [eu-g5-025-1:7398 :0]          mpool.c:38   UCX  WARN  object 0x3d7d700 was not returned to mpool ucp_requests
[1717805155.190053] [eu-g5-025-1:7398 :0]          mpool.c:38   UCX  WARN  object 0x3d7d8c0 was not returned to mpool ucp_requests
[1717805155.190056] [eu-g5-025-1:7398 :0]          mpool.c:38   UCX  WARN  object 0x3d7da80 was not returned to mpool ucp_requests
[1717805155.190058] [eu-g5-025-1:7398 :0]          mpool.c:38   UCX  WARN  object 0x3d7dc40 was not returned to mpool ucp_requests
[1717805155.190061] [eu-g5-025-1:7398 :0]          mpool.c:38   UCX  WARN  object 0x3d7de00 was not returned to mpool ucp_requests
[1717805155.190063] [eu-g5-025-1:7398 :0]          mpool.c:38   UCX  WARN  object 0x3d7dfc0 was not returned to mpool ucp_requests
[1717805155.190066] [eu-g5-025-1:7398 :0]          mpool.c:38   UCX  WARN  object 0x3d7e180 was not returned to mpool ucp_requests
[1717805155.190069] [eu-g5-025-1:7398 :0]          mpool.c:38   UCX  WARN  object 0x3d7e340 was not returned to mpool ucp_requests
[1717805155.190071] [eu-g5-025-1:7398 :0]          mpool.c:38   UCX  WARN  object 0x3d7e500 was not returned to mpool ucp_requests
[1717805155.195395] [eu-g5-025-1:7397 :0]          mpool.c:38   UCX  WARN  object 0x315ef40 was not returned to mpool ucp_requests
[1717805155.195408] [eu-g5-025-1:7397 :0]          mpool.c:38   UCX  WARN  object 0x315f100 was not returned to mpool ucp_requests
[1717805155.195412] [eu-g5-025-1:7397 :0]          mpool.c:38   UCX  WARN  object 0x315f2c0 was not returned to mpool ucp_requests
[1717805155.195414] [eu-g5-025-1:7397 :0]          mpool.c:38   UCX  WARN  object 0x315f480 was not returned to mpool ucp_requests
[1717805155.195417] [eu-g5-025-1:7397 :0]          mpool.c:38   UCX  WARN  object 0x315f640 was not returned to mpool ucp_requests
[1717805155.195419] [eu-g5-025-1:7397 :0]          mpool.c:38   UCX  WARN  object 0x315f800 was not returned to mpool ucp_requests
[1717805155.195422] [eu-g5-025-1:7397 :0]          mpool.c:38   UCX  WARN  object 0x315f9c0 was not returned to mpool ucp_requests
[1717805155.195424] [eu-g5-025-1:7397 :0]          mpool.c:38   UCX  WARN  object 0x315fb80 was not returned to mpool ucp_requests
[1717805155.195427] [eu-g5-025-1:7397 :0]          mpool.c:38   UCX  WARN  object 0x315fd40 was not returned to mpool ucp_requests
[1717805155.195430] [eu-g5-025-1:7397 :0]          mpool.c:38   UCX  WARN  object 0x315ff00 was not returned to mpool ucp_requests
[1717805155.195432] [eu-g5-025-1:7397 :0]          mpool.c:38   UCX  WARN  object 0x31600c0 was not returned to mpool ucp_requests
[1717805155.195435] [eu-g5-025-1:7397 :0]          mpool.c:38   UCX  WARN  object 0x3160280 was not returned to mpool ucp_requests
[1717805155.195438] [eu-g5-025-1:7397 :0]          mpool.c:38   UCX  WARN  object 0x3160440 was not returned to mpool ucp_requests
[1717805155.195441] [eu-g5-025-1:7397 :0]          mpool.c:38   UCX  WARN  object 0x3160600 was not returned to mpool ucp_requests
[1717805155.195443] [eu-g5-025-1:7397 :0]          mpool.c:38   UCX  WARN  object 0x31607c0 was not returned to mpool ucp_requests
[1717805155.195446] [eu-g5-025-1:7397 :0]          mpool.c:38   UCX  WARN  object 0x3160980 was not returned to mpool ucp_requests
[1717805155.195449] [eu-g5-025-1:7397 :0]          mpool.c:38   UCX  WARN  object 0x3160b40 was not returned to mpool ucp_requests
[1717805155.195451] [eu-g5-025-1:7397 :0]          mpool.c:38   UCX  WARN  object 0x3160d00 was not returned to mpool ucp_requests
[1717805155.195453] [eu-g5-025-1:7397 :0]          mpool.c:38   UCX  WARN  object 0x3160ec0 was not returned to mpool ucp_requests
[1717805155.195456] [eu-g5-025-1:7397 :0]          mpool.c:38   UCX  WARN  object 0x3161080 was not returned to mpool ucp_requests
[1717805155.195458] [eu-g5-025-1:7397 :0]          mpool.c:38   UCX  WARN  object 0x3161240 was not returned to mpool ucp_requests
[1717805155.195461] [eu-g5-025-1:7397 :0]          mpool.c:38   UCX  WARN  object 0x3161400 was not returned to mpool ucp_requests
[1717805155.200716] [eu-g5-025-1:7396 :0]          mpool.c:38   UCX  WARN  object 0x412f140 was not returned to mpool ucp_requests
[1717805155.200736] [eu-g5-025-1:7396 :0]          mpool.c:38   UCX  WARN  object 0x412f300 was not returned to mpool ucp_requests
[1717805155.200740] [eu-g5-025-1:7396 :0]          mpool.c:38   UCX  WARN  object 0x412f4c0 was not returned to mpool ucp_requests
[1717805155.200743] [eu-g5-025-1:7396 :0]          mpool.c:38   UCX  WARN  object 0x412f680 was not returned to mpool ucp_requests
[1717805155.200745] [eu-g5-025-1:7396 :0]          mpool.c:38   UCX  WARN  object 0x412f840 was not returned to mpool ucp_requests
[1717805155.200748] [eu-g5-025-1:7396 :0]          mpool.c:38   UCX  WARN  object 0x412fa00 was not returned to mpool ucp_requests
[1717805155.200751] [eu-g5-025-1:7396 :0]          mpool.c:38   UCX  WARN  object 0x412fbc0 was not returned to mpool ucp_requests
[1717805155.200753] [eu-g5-025-1:7396 :0]          mpool.c:38   UCX  WARN  object 0x412fd80 was not returned to mpool ucp_requests
[1717805155.200756] [eu-g5-025-1:7396 :0]          mpool.c:38   UCX  WARN  object 0x412ff40 was not returned to mpool ucp_requests
[1717805155.200758] [eu-g5-025-1:7396 :0]          mpool.c:38   UCX  WARN  object 0x41302c0 was not returned to mpool ucp_requests
[1717805155.200761] [eu-g5-025-1:7396 :0]          mpool.c:38   UCX  WARN  object 0x4130480 was not returned to mpool ucp_requests


           ************************************************************
           *        Program running with 4 parallel MPI-processes     *
           *              working on a common directory               *
           ************************************************************

Diagonalization of the overlap matrix:
Smallest eigenvalue                        ... 4.210e-04
Time for diagonalization                   ...    0.016 sec
Threshold for overlap eigenvalues          ... 1.000e-08
Number of eigenvalues below threshold      ... 0
Time for construction of square roots      ...    0.007 sec
Total time needed                          ...    0.024 sec

-------------------
DFT GRID GENERATION
-------------------

General Integration Accuracy     IntAcc      ... 4.959
Radial Grid Type                 RadialGrid  ... OptM3 with GC (2021)
Angular Grid (max. ang.)         AngularGrid ... 6 (Lebedev-590)
Angular grid pruning method      GridPruning ... 4 (adaptive)
Weight generation scheme         WeightScheme... Becke
Basis function cutoff            BFCut       ... 1.0000e-11
Integration weight cutoff        WCut        ... 1.0000e-14
Angular grids for H and He will be reduced by one unit
Partially contracted basis set               ... off
Rotationally invariant grid construction     ... off

Total number of grid points                  ...   519207
Total number of batches                      ...     8133
Average number of points per batch           ...       63
Average number of grid points per atom       ...    11047
Time for grid setup =    6.780 sec

--------------------
COSX GRID GENERATION
--------------------

GRIDX 1
-------
General Integration Accuracy     IntAcc      ... 4.020
Radial Grid Type                 RadialGrid  ... OptM3 with GC (2021)
Angular Grid (max. ang.)         AngularGrid ... 2 (Lebedev-110)
Angular grid pruning method      GridPruning ... 4 (adaptive)
Weight generation scheme         WeightScheme... Becke
Basis function cutoff            BFCut       ... 1.0000e-11
Integration weight cutoff        WCut        ... 1.0000e-14
Angular grids for H and He will be reduced by one unit
Partially contracted basis set               ... on
Rotationally invariant grid construction     ... off

Total number of grid points                  ...    55906
Total number of batches                      ...      898
Average number of points per batch           ...       62
Average number of grid points per atom       ...     1189
UseSFitting                                  ... on

GRIDX 2
-------
General Integration Accuracy     IntAcc      ... 4.338
Radial Grid Type                 RadialGrid  ... OptM3 with GC (2021)
Angular Grid (max. ang.)         AngularGrid ... 3 (Lebedev-194)
Angular grid pruning method      GridPruning ... 4 (adaptive)
Weight generation scheme         WeightScheme... Becke
Basis function cutoff            BFCut       ... 1.0000e-11
Integration weight cutoff        WCut        ... 1.0000e-14
Angular grids for H and He will be reduced by one unit
Partially contracted basis set               ... on
Rotationally invariant grid construction     ... off

Total number of grid points                  ...   121594
Total number of batches                      ...     1924
Average number of points per batch           ...       63
Average number of grid points per atom       ...     2587
UseSFitting                                  ... on

GRIDX 3
-------
General Integration Accuracy     IntAcc      ... 4.871
Radial Grid Type                 RadialGrid  ... OptM3 with GC (2021)
Angular Grid (max. ang.)         AngularGrid ... 4 (Lebedev-302)
Angular grid pruning method      GridPruning ... 4 (adaptive)
Weight generation scheme         WeightScheme... Becke
Basis function cutoff            BFCut       ... 1.0000e-11
Integration weight cutoff        WCut        ... 1.0000e-14
Angular grids for H and He will be reduced by one unit
Partially contracted basis set               ... on
Rotationally invariant grid construction     ... off

Total number of grid points                  ...   233419
Total number of batches                      ...     3671
Average number of points per batch           ...       63
Average number of grid points per atom       ...     4966
UseSFitting                                  ... on

Time for X-Grid setup             =    3.727 sec


--------------------
CPCM SOLVATION MODEL
--------------------
CPCM parameters:
  Epsilon                                         ...      80.4000
  Refrac                                          ...       1.3300
  Rsolv                                           ...       1.3000
  Surface type                                    ... GAUSSIAN VDW
  Epsilon function type                           ...         CPCM
Radii:
 Radius for C  used is    3.8550 Bohr (=   2.0400 Ang.)
 Radius for O  used is    3.4469 Bohr (=   1.8240 Ang.)
 Radius for H  used is    2.4944 Bohr (=   1.3200 Ang.)
Calculating surface                               ...        done! (  0.0s)
GEPOL surface points                              ...         2505
GEPOL Volume                                      ...    2600.7321
GEPOL Surface-area                                ...    1346.1061
Calculating surface distance matrix               ...        done! (  0.0s)
Performing Cholesky decomposition & store         ...        done! (  0.3s)
Overall time for CPCM initialization              ...                 0.3s
--------------
SCF ITERATIONS
--------------
ITER       Energy         Delta-E        Max-DP      RMS-DP      [F,P]     Damp
               ***  Starting incremental Fock matrix formation  ***
  0   -889.5102663450   0.000000000000 0.00464287  0.00008413  0.0210525 0.7000
                      *** Initiating the SOSCF procedure ***
                      *** Re-Reading the Fockian *** 
                      *** Removing any level shift *** 
ITER      Energy       Delta-E        Grad      Rot      Max-DP    RMS-DP
  1   -889.51201882  -0.0017524729  0.001575  0.001575  0.014725  0.000275
               *** Restarting incremental Fock matrix formation ***
  2   -889.51689966  -0.0048808397  0.001066  0.003030  0.003102  0.000084
  3   -889.51706991  -0.0001702545  0.000206  0.000845  0.001585  0.000028
  4   -889.51706506   0.0000048528  0.000538  0.000702  0.001337  0.000016
  5   -889.51707529  -0.0000102258  0.000078  0.000168  0.000265  0.000007
  6   -889.51707512   0.0000001648  0.000065  0.000081  0.000176  0.000004
  7   -889.51707563  -0.0000005066  0.000011  0.000049  0.000067  0.000001
  8   -889.51707561   0.0000000147  0.000017  0.000030  0.000044  0.000001
                  ***Gradient check signals convergence***
              ***Rediagonalizing the Fockian in SOSCF/NRSCF***

               *****************************************************
               *                     SUCCESS                       *
               *           SCF CONVERGED AFTER   9 CYCLES          *
               *****************************************************

Old exchange energy                            =    -24.848259517 Eh
New exchange energy                            =    -24.848257694 Eh
Exchange energy change after final integration =      0.000001823 Eh
Total energy after final integration           =   -889.517073809 Eh
Final COS-X integration done in                =    23.236 sec
Total Energy       :         -889.51707381 Eh          -24204.99014 eV
  Last Energy change         ...   -2.0061e-08  Tolerance :   1.0000e-08
  Last MAX-Density change    ...    3.5527e-15  Tolerance :   1.0000e-07
             **** THE GBW FILE WAS UPDATED (mPQ2_0e_0H_B3LYP_631Gd_opt.gbw) ****
             **** DENSITY mPQ2_0e_0H_B3LYP_631Gd_opt.scfp WAS UPDATED ****
             **** ENERGY FILE WAS UPDATED (mPQ2_0e_0H_B3LYP_631Gd_opt.en.tmp) ****
             **** THE GBW FILE WAS UPDATED (mPQ2_0e_0H_B3LYP_631Gd_opt.gbw) ****
             **** DENSITY mPQ2_0e_0H_B3LYP_631Gd_opt.scfp WAS UPDATED ****
Total SCF time: 0 days 0 hours 2 min 28 sec 

Maximum memory used throughout the entire SCF-calculation: 179.4 MB

-------------------------   --------------------
FINAL SINGLE POINT ENERGY      -889.517073809380
-------------------------   --------------------


           ************************************************************
           *        Program running with 4 parallel MPI-processes     *
           *              working on a common directory               *
           ************************************************************
------------------------------------------------------------------------------
                         ORCA SCF GRADIENT CALCULATION
------------------------------------------------------------------------------

 ... reading COSX grid (gridx3)
Gradient of the Kohn-Sham DFT energy:
Kohn-Sham wavefunction type      ... RKS
Hartree-Fock exchange scaling    ...    0.200
Number of operators              ...    1
Number of atoms                  ...   47
Basis set dimensions             ...  346
Integral neglect threshold       ... 2.5e-11
Integral primitive cutoff        ... 2.5e-12
SHARK Integral package           ... ON

Nuc. rep. gradient       (SHARK) ... done (  0.0 sec)
HCore & Overlap gradient (SHARK) ... done (  0.4 sec)
RI-J gradient            (SHARK) ... done (  1.8 sec)
COSX-gradient                    ... done ( 29.9 sec)
Exchange-correlation gradient    ... done

------------------
CARTESIAN GRADIENT
------------------

   1   C   :    0.000083317   -0.000160789   -0.000140530
   2   C   :   -0.000332985    0.000268301   -0.000171280
   3   C   :    0.000383388    0.000103657    0.000019158
   4   C   :   -0.000162267   -0.000015419    0.000141307
   5   C   :   -0.000182863   -0.000084432    0.000349265
   6   C   :    0.000392314   -0.000718142    0.000091625
   7   C   :    0.000207584    0.000013845    0.000141088
   8   C   :   -0.000687370    0.000136284   -0.000149677
   9   C   :    0.000651760    0.000210840   -0.000007276
  10   C   :    0.000053103   -0.000443668    0.000399161
  11   C   :   -0.000655332   -0.000446734   -0.000123825
  12   C   :   -0.000705958   -0.000214552   -0.000631851
  13   C   :    0.000109015    0.000220349    0.000206733
  14   O   :   -0.000105035    0.000000644    0.000097707
  15   O   :    0.000041771    0.000036026   -0.000033104
  16   H   :    0.000052002    0.000139371    0.000072836
  17   H   :    0.000090196    0.000054452    0.000028125
  18   H   :   -0.000013245   -0.000068087   -0.000000798
  19   H   :    0.000071262    0.000122434    0.000044784
  20   H   :   -0.000022278    0.000067763   -0.000003711
  21   H   :    0.000047711   -0.000017692   -0.000109584
  22   H   :   -0.000203980   -0.000213328   -0.000179821
  23   H   :    0.000229673    0.000277017    0.000055276
  24   H   :    0.000252511    0.000190219    0.000090152
  25   H   :    0.000002524    0.000000321    0.000024908
  26   H   :   -0.000054522    0.000009504   -0.000041033
  27   H   :   -0.000025962    0.000293353   -0.000106047
  28   H   :   -0.000161524    0.000134966   -0.000075815
  29   C   :    0.000135264    0.000226660   -0.000024711
  30   H   :   -0.000080396   -0.000230725   -0.000055079
  31   H   :    0.000064067    0.000055447    0.000013145
  32   H   :   -0.000016578   -0.000009475    0.000072650
  33   H   :    0.000260957   -0.000375515   -0.000356552
  34   C   :    0.000365550    0.000117679    0.000298486
  35   H   :   -0.000062012    0.000361027    0.000114185
  36   H   :    0.000330700   -0.000437148    0.000066999
  37   C   :   -0.000954789    0.000351793   -0.000022754
  38   H   :    0.000244930    0.000227724    0.000084723
  39   C   :    0.000684987   -0.000483419   -0.000314100
  40   C   :   -0.000076862    0.000113894   -0.000128585
  41   H   :   -0.000087280   -0.000011065    0.000028076
  42   H   :    0.000014018    0.000112395   -0.000038339
  43   H   :   -0.000094864   -0.000024351    0.000018847
  44   C   :    0.000074081    0.000223242    0.000056383
  45   H   :   -0.000027103    0.000023335    0.000086277
  46   H   :   -0.000127447    0.000005912    0.000026032
  47   H   :    0.000011774   -0.000146216    0.000100998

Difference to translation invariance:
           :    0.0000138078   -0.0000023016    0.0000144510

Difference to rotation invariance:
           :   -0.0003552610    0.0008384476   -0.0006474697

Norm of the cartesian gradient     ...    0.0028882084
RMS gradient                       ...    0.0002432310
MAX gradient                       ...    0.0009547888

-------
TIMINGS
-------

Total SCF gradient time            ...       45.104 sec

One electron gradient       ....       0.445 sec  (  1.0%)
RI-J Coulomb gradient       ....       1.830 sec  (  4.1%)
COSX gradient               ....      29.888 sec  ( 66.3%)
XC gradient                 ....      10.344 sec  ( 22.9%)
CPCM gradient               ....       0.972 sec  (  2.2%)
   A-Matrix (El+Nuc)        ....       0.249 sec  (  0.6%)
   Potential                ....       0.723 sec  (  1.6%)

Maximum memory used throughout the entire SCFGRAD-calculation: 111.1 MB
------------------------------------------------------------------------------
                         ORCA GEOMETRY RELAXATION STEP
------------------------------------------------------------------------------

Reading the OPT-File                    .... done
Getting information on internals        .... done
Copying old internal coords+grads       .... done
Making the new internal coordinates     .... (new redundants).... done
Validating the new internal coordinates .... (new redundants).... done
Calculating the B-matrix                .... done
Calculating the G,G- and P matrices     .... done
Transforming gradient to internals      .... done
Projecting the internal gradient        .... done
Number of atoms                         ....  47
Number of internal coordinates          .... 232
Current Energy                          ....  -889.517073809 Eh
Current gradient norm                   ....     0.002888208 Eh/bohr
Maximum allowed component of the step   ....  0.300
Current trust radius                    ....  0.300
Updating the Hessian (BFGS)             .... done
Forming the augmented Hessian           .... done
Diagonalizing the augmented Hessian     .... done
Last element of RFO vector              ....  0.996376526
Lowest eigenvalues of augmented Hessian:
 -0.000076542  0.001872702  0.002386742  0.004220332  0.009055660
Length of the computed step             ....  0.085361159
The final length of the internal step   ....  0.085361159
Converting the step to cartesian space:
 Initial RMS(Int)=    0.0056042346
Transforming coordinates:
 Iter   0:  RMS(Cart)=    0.0342754076 RMS(Int)=    0.7135488410
 Iter   1:  RMS(Cart)=    0.0003402623 RMS(Int)=    0.0001305782
 Iter   2:  RMS(Cart)=    0.0000067113 RMS(Int)=    0.0000017748
 Iter   3:  RMS(Cart)=    0.0000001757 RMS(Int)=    0.0000000879
 Iter   4:  RMS(Cart)=    0.0000000042 RMS(Int)=    0.0000000014
done
Storing new coordinates                 .... done

                                .--------------------.
          ----------------------|Geometry convergence|-------------------------
          Item                value                   Tolerance       Converged
          ---------------------------------------------------------------------
          Energy change      -0.0001180436            0.0000002000      NO
          RMS gradient        0.0001827752            0.0000080000      NO
          MAX gradient        0.0009573913            0.0000300000      NO
          RMS step            0.0056042346            0.0001000000      NO
          MAX step            0.0234099197            0.0002000000      NO
          ........................................................
          Max(Bonds)      0.0009      Max(Angles)    0.26
          Max(Dihed)        1.34      Max(Improp)    0.00
          ---------------------------------------------------------------------

The optimization has not yet converged - more geometry cycles are needed


    ---------------------------------------------------------------------------
                         Redundant Internal Coordinates
                            (Angstroem and degrees)

        Definition                    Value    dE/dq     Step     New-Value
    ----------------------------------------------------------------------------
     1. B(C   1,C   0)                1.5047  0.000139 -0.0002    1.5045   
     2. B(C   2,C   1)                1.3546 -0.000321  0.0005    1.3551   
     3. B(C   3,C   2)                1.5050  0.000184 -0.0003    1.5047   
     4. B(C   4,C   2)                1.4968  0.000195 -0.0005    1.4963   
     5. B(C   5,C   4)                1.4960  0.000389 -0.0009    1.4951   
     6. B(C   6,C   5)                1.5151 -0.000210  0.0002    1.5153   
     7. B(C   7,C   6)                1.5192 -0.000020  0.0001    1.5193   
     8. B(C   8,C   7)                1.3435 -0.000366  0.0003    1.3438   
     9. B(C   9,C   8)                1.5135  0.000269 -0.0003    1.5132   
    10. B(C  10,C   8)                1.5202  0.000166  0.0001    1.5203   
    11. B(C  11,C   5)                1.3542 -0.000562  0.0007    1.3549   
    12. B(C  12,C  11)                1.4952  0.000411 -0.0007    1.4945   
    13. B(C  12,C   1)                1.4947  0.000103 -0.0005    1.4942   
    14. B(O  13,C  12)                1.2321 -0.000065  0.0002    1.2323   
    15. B(O  14,C   4)                1.2325 -0.000008  0.0002    1.2327   
    16. B(H  15,C   0)                1.0903  0.000146 -0.0002    1.0901   
    17. B(H  16,C   0)                1.0969  0.000050 -0.0000    1.0969   
    18. B(H  17,C   0)                1.0961  0.000034  0.0000    1.0961   
    19. B(H  18,C   3)                1.0903  0.000133 -0.0002    1.0901   
    20. B(H  19,C   3)                1.0960  0.000027  0.0000    1.0961   
    21. B(H  20,C   3)                1.0969  0.000077 -0.0001    1.0968   
    22. B(H  21,C   6)                1.0981  0.000196 -0.0002    1.0979   
    23. B(H  22,C   6)                1.0915  0.000051 -0.0003    1.0912   
    24. B(H  23,C   7)                1.0911  0.000085 -0.0001    1.0910   
    25. B(H  24,C   9)                1.0954  0.000017  0.0000    1.0954   
    26. B(H  25,C   9)                1.0996  0.000042 -0.0000    1.0996   
    27. B(H  26,C   9)                1.0978  0.000145 -0.0001    1.0977   
    28. B(H  27,C  10)                1.0966 -0.000010 -0.0001    1.0965   
    29. B(C  28,C  11)                1.5043 -0.000028  0.0001    1.5044   
    30. B(H  29,C  28)                1.0908  0.000193 -0.0003    1.0905   
    31. B(H  30,C  28)                1.0964  0.000042 -0.0000    1.0963   
    32. B(H  31,C  28)                1.0968  0.000064 -0.0000    1.0968   
    33. B(H  32,C  10)                1.0980  0.000001  0.0000    1.0980   
    34. B(C  33,C  10)                1.5590  0.000405 -0.0007    1.5584   
    35. B(H  34,C  33)                1.0964  0.000077 -0.0002    1.0962   
    36. B(H  35,C  33)                1.0971  0.000085  0.0000    1.0971   
    37. B(C  36,C  33)                1.5087  0.000136 -0.0003    1.5085   
    38. B(H  37,C  36)                1.0918  0.000190 -0.0004    1.0915   
    39. B(C  38,C  36)                1.3445 -0.000412  0.0004    1.3449   
    40. B(C  39,C  38)                1.5112  0.000271 -0.0003    1.5109   
    41. B(H  40,C  39)                1.0994  0.000029  0.0000    1.0994   
    42. B(H  41,C  39)                1.0931  0.000030 -0.0000    1.0931   
    43. B(H  42,C  39)                1.0997  0.000088 -0.0001    1.0996   
    44. B(C  43,C  38)                1.5128  0.000279 -0.0003    1.5125   
    45. B(H  44,C  43)                1.0954  0.000041 -0.0000    1.0954   
    46. B(H  45,C  43)                1.0997  0.000060 -0.0001    1.0997   
    47. B(H  46,C  43)                1.1000  0.000111 -0.0001    1.0999   
    48. A(H  16,C   0,H  17)          106.43 -0.000027    0.02    106.45   
    49. A(C   1,C   0,H  17)          110.18 -0.000128    0.02    110.20   
    50. A(H  15,C   0,H  17)          108.61 -0.000008    0.02    108.62   
    51. A(C   1,C   0,H  16)          110.32  0.000135   -0.02    110.30   
    52. A(C   1,C   0,H  15)          112.69  0.000115   -0.05    112.64   
    53. A(H  15,C   0,H  16)          108.40 -0.000095    0.01    108.42   
    54. A(C   0,C   1,C   2)          126.05  0.000270   -0.04    126.01   
    55. A(C   0,C   1,C  12)          114.56 -0.000225    0.06    114.62   
    56. A(C   2,C   1,C  12)          119.39 -0.000045   -0.02    119.37   
    57. A(C   1,C   2,C   4)          119.57 -0.000272    0.03    119.60   
    58. A(C   1,C   2,C   3)          125.89  0.000207   -0.02    125.87   
    59. A(C   3,C   2,C   4)          114.54  0.000065   -0.01    114.53   
    60. A(H  18,C   3,H  19)          108.62 -0.000057    0.01    108.63   
    61. A(C   2,C   3,H  18)          112.59  0.000099   -0.04    112.56   
    62. A(C   2,C   3,H  20)          110.19 -0.000154    0.04    110.23   
    63. A(C   2,C   3,H  19)          110.36  0.000110   -0.01    110.35   
    64. A(H  19,C   3,H  20)          106.45  0.000014    0.01    106.46   
    65. A(H  18,C   3,H  20)          108.40 -0.000017   -0.00    108.40   
    66. A(C   2,C   4,O  14)          118.86 -0.000190    0.01    118.87   
    67. A(C   5,C   4,O  14)          120.10 -0.000111   -0.00    120.10   
    68. A(C   2,C   4,C   5)          121.03  0.000299   -0.01    121.02   
    69. A(C   6,C   5,C  11)          124.56  0.000426   -0.08    124.48   
    70. A(C   4,C   5,C  11)          119.29 -0.000030   -0.02    119.27   
    71. A(C   4,C   5,C   6)          116.14 -0.000396    0.10    116.23   
    72. A(C   5,C   6,C   7)          111.73 -0.000272    0.12    111.85   
    73. A(H  21,C   6,H  22)          107.12 -0.000019   -0.01    107.11   
    74. A(C   7,C   6,H  22)          110.83  0.000228   -0.02    110.81   
    75. A(C   5,C   6,H  22)          108.41 -0.000207    0.14    108.55   
    76. A(C   5,C   6,H  21)          109.15  0.000312   -0.13    109.03   
    77. A(C   7,C   6,H  21)          109.47 -0.000029   -0.10    109.37   
    78. A(C   8,C   7,H  23)          117.99  0.000140   -0.02    117.97   
    79. A(C   6,C   7,H  23)          114.43 -0.000338    0.08    114.51   
    80. A(C   6,C   7,C   8)          127.56  0.000200   -0.07    127.49   
    81. A(C   9,C   8,C  10)          115.94  0.000080   -0.03    115.91   
    82. A(C   7,C   8,C  10)          123.88 -0.000191    0.02    123.90   
    83. A(C   7,C   8,C   9)          120.17  0.000113    0.00    120.17   
    84. A(H  25,C   9,H  26)          106.33  0.000121    0.02    106.35   
    85. A(H  24,C   9,H  26)          108.48  0.000146   -0.03    108.45   
    86. A(C   8,C   9,H  26)          111.02 -0.000429    0.08    111.09   
    87. A(H  24,C   9,H  25)          108.23  0.000033    0.00    108.23   
    88. A(C   8,C   9,H  25)          110.65  0.000027   -0.04    110.60   
    89. A(C   8,C   9,H  24)          111.93  0.000115   -0.03    111.90   
    90. A(H  32,C  10,C  33)          108.83  0.000723   -0.26    108.57   
    91. A(C   8,C  10,C  33)          114.85 -0.000957    0.14    114.99   
    92. A(H  27,C  10,H  32)          106.38 -0.000293    0.10    106.48   
    93. A(C   8,C  10,H  32)          108.99  0.000204   -0.13    108.86   
    94. A(H  27,C  10,C  33)          107.26  0.000022    0.15    107.41   
    95. A(C   8,C  10,H  27)          110.19  0.000342    0.01    110.20   
    96. A(C  12,C  11,C  28)          114.78 -0.000217    0.03    114.82   
    97. A(C   5,C  11,C  28)          125.52  0.000507   -0.06    125.46   
    98. A(C   5,C  11,C  12)          119.70 -0.000290    0.03    119.73   
    99. A(C   1,C  12,O  13)          119.54 -0.000172    0.01    119.56   
   100. A(C  11,C  12,O  13)          119.43 -0.000166    0.00    119.44   
   101. A(C   1,C  12,C  11)          121.02  0.000338   -0.01    121.01   
   102. A(H  30,C  28,H  31)          106.40  0.000035    0.00    106.40   
   103. A(H  29,C  28,H  31)          108.34 -0.000079    0.03    108.37   
   104. A(C  11,C  28,H  31)          110.17 -0.000090    0.01    110.19   
   105. A(H  29,C  28,H  30)          108.83 -0.000016   -0.01    108.82   
   106. A(C  11,C  28,H  30)          110.33 -0.000125    0.04    110.37   
   107. A(C  11,C  28,H  29)          112.55  0.000263   -0.07    112.48   
   108. A(H  34,C  33,H  35)          106.79  0.000122   -0.01    106.78   
   109. A(C  10,C  33,H  35)          107.36 -0.000531    0.15    107.51   
   110. A(C  10,C  33,H  34)          107.54  0.000196   -0.01    107.54   
   111. A(H  35,C  33,C  36)          108.81  0.000169   -0.04    108.76   
   112. A(H  34,C  33,C  36)          110.62 -0.000418    0.09    110.71   
   113. A(C  10,C  33,C  36)          115.35  0.000440   -0.17    115.18   
   114. A(H  37,C  36,C  38)          116.99  0.000047   -0.06    116.94   
   115. A(C  33,C  36,C  38)          128.14  0.000134    0.02    128.16   
   116. A(C  33,C  36,H  37)          114.87 -0.000181    0.04    114.91   
   117. A(C  39,C  38,C  43)          114.34 -0.000141    0.02    114.36   
   118. A(C  36,C  38,C  43)          120.79 -0.000176   -0.01    120.78   
   119. A(C  36,C  38,C  39)          124.87  0.000317   -0.01    124.85   
   120. A(H  41,C  39,H  42)          107.86  0.000032   -0.02    107.84   
   121. A(H  40,C  39,H  42)          106.22 -0.000068    0.02    106.24   
   122. A(C  38,C  39,H  42)          110.45  0.000021   -0.02    110.43   
   123. A(H  40,C  39,H  41)          108.10 -0.000035    0.04    108.14   
   124. A(C  38,C  39,H  41)          113.35  0.000040   -0.03    113.33   
   125. A(C  38,C  39,H  40)          110.56  0.000002    0.01    110.56   
   126. A(H  45,C  43,H  46)          106.28 -0.000029    0.01    106.29   
   127. A(H  44,C  43,H  46)          108.09 -0.000099    0.05    108.14   
   128. A(C  38,C  43,H  46)          111.00 -0.000021   -0.01    110.99   
   129. A(H  44,C  43,H  45)          108.22 -0.000040    0.02    108.24   
   130. A(C  38,C  43,H  45)          111.07  0.000084   -0.02    111.04   
   131. A(C  38,C  43,H  44)          111.96  0.000093   -0.04    111.91   
   132. D(C   2,C   1,C   0,H  16)   -118.41 -0.000021   -0.08   -118.49   
   133. D(C   2,C   1,C   0,H  15)      2.90  0.000033   -0.11      2.79   
   134. D(C  12,C   1,C   0,H  17)    -55.75  0.000032   -0.21    -55.95   
   135. D(C   2,C   1,C   0,H  17)    124.37  0.000009   -0.11    124.26   
   136. D(C  12,C   1,C   0,H  15)   -177.22  0.000056   -0.21   -177.43   
   137. D(C  12,C   1,C   0,H  16)     61.47  0.000002   -0.18     61.29   
   138. D(C   3,C   2,C   1,C   0)      0.24  0.000024   -0.01      0.22   
   139. D(C   4,C   2,C   1,C   0)    179.69  0.000033   -0.05    179.64   
   140. D(C   3,C   2,C   1,C  12)   -179.64 -0.000000    0.09   -179.55   
   141. D(C   4,C   2,C   1,C  12)     -0.19  0.000009    0.05     -0.14   
   142. D(H  19,C   3,C   2,C   4)     56.38 -0.000046    0.17     56.55   
   143. D(H  20,C   3,C   2,C   1)    118.57 -0.000030    0.11    118.68   
   144. D(H  19,C   3,C   2,C   1)   -124.14 -0.000039    0.14   -124.01   
   145. D(H  18,C   3,C   2,C   4)    177.94  0.000027    0.15    178.09   
   146. D(H  18,C   3,C   2,C   1)     -2.58  0.000034    0.12     -2.47   
   147. D(H  20,C   3,C   2,C   4)    -60.90 -0.000037    0.15    -60.75   
   148. D(O  14,C   4,C   2,C   1)   -179.08  0.000015    0.38   -178.70   
   149. D(O  14,C   4,C   2,C   3)      0.44  0.000024    0.34      0.78   
   150. D(C   5,C   4,C   2,C   1)      0.22 -0.000084    0.48      0.70   
   151. D(C   5,C   4,C   2,C   3)    179.73 -0.000074    0.45    180.18   
   152. D(C  11,C   5,C   4,O  14)    179.24 -0.000030   -0.39    178.85   
   153. D(C  11,C   5,C   4,C   2)     -0.05  0.000070   -0.50     -0.54   
   154. D(C   6,C   5,C   4,C   2)    178.41  0.000062   -0.44    177.97   
   155. D(C   6,C   5,C   4,O  14)     -2.30 -0.000038   -0.33     -2.63   
   156. D(H  22,C   6,C   5,C  11)   -151.25  0.000046   -0.29   -151.54   
   157. D(H  22,C   6,C   5,C   4)     30.39  0.000064   -0.36     30.03   
   158. D(H  21,C   6,C   5,C  11)    -34.88  0.000079   -0.29    -35.18   
   159. D(H  21,C   6,C   5,C   4)    146.75  0.000097   -0.36    146.39   
   160. D(C   7,C   6,C   5,C  11)     86.33  0.000077   -0.43     85.90   
   161. D(C   7,C   6,C   5,C   4)    -92.03  0.000095   -0.50    -92.53   
   162. D(C   8,C   7,C   6,C   5)    138.22 -0.000089   -0.57    137.65   
   163. D(H  23,C   7,C   6,H  22)   -164.44  0.000268   -0.99   -165.43   
   164. D(H  23,C   7,C   6,C   5)    -43.42 -0.000024   -0.75    -44.17   
   165. D(H  23,C   7,C   6,H  21)     77.61  0.000172   -0.90     76.71   
   166. D(C   8,C   7,C   6,H  22)     17.19  0.000203   -0.80     16.39   
   167. D(C   8,C   7,C   6,H  21)   -100.75  0.000107   -0.72   -101.47   
   168. D(C  10,C   8,C   7,H  23)   -179.45 -0.000030    0.07   -179.37   
   169. D(C   9,C   8,C   7,H  23)     -0.77  0.000043   -0.10     -0.86   
   170. D(C   9,C   8,C   7,C   6)    177.54  0.000103   -0.29    177.26   
   171. D(C  10,C   8,C   7,C   6)     -1.14  0.000030   -0.11     -1.25   
   172. D(H  26,C   9,C   8,C  10)    -56.18  0.000049   -0.11    -56.29   
   173. D(H  26,C   9,C   8,C   7)    125.04 -0.000014    0.04    125.09   
   174. D(H  25,C   9,C   8,C  10)     61.65 -0.000053   -0.07     61.58   
   175. D(H  25,C   9,C   8,C   7)   -117.13 -0.000117    0.09   -117.04   
   176. D(H  24,C   9,C   8,C  10)   -177.55  0.000085   -0.11   -177.67   
   177. D(H  24,C   9,C   8,C   7)      3.66  0.000022    0.05      3.71   
   178. D(C  33,C  10,C   8,C   9)     92.56  0.000201    0.61     93.17   
   179. D(C  33,C  10,C   8,C   7)    -88.71  0.000272    0.44    -88.27   
   180. D(H  32,C  10,C   8,C   9)    -29.82 -0.000229    0.96    -28.86   
   181. D(H  32,C  10,C   8,C   7)    148.91 -0.000158    0.79    149.70   
   182. D(H  27,C  10,C   8,C   9)   -146.20 -0.000188    0.91   -145.29   
   183. D(H  27,C  10,C   8,C   7)     32.53 -0.000118    0.74     33.27   
   184. D(C  28,C  11,C   5,C   6)      1.07  0.000021   -0.00      1.07   
   185. D(C  28,C  11,C   5,C   4)    179.39 -0.000003    0.07    179.46   
   186. D(C  12,C  11,C   5,C   6)   -178.46  0.000041   -0.09   -178.55   
   187. D(C  12,C  11,C   5,C   4)     -0.14  0.000017   -0.02     -0.16   
   188. D(C   1,C  12,C  11,C  28)   -179.40 -0.000078    0.47   -178.93   
   189. D(C   1,C  12,C  11,C   5)      0.18 -0.000093    0.55      0.73   
   190. D(O  13,C  12,C   1,C   2)   -179.86  0.000068   -0.54   -180.39   
   191. D(O  13,C  12,C   1,C   0)      0.25  0.000046   -0.45     -0.19   
   192. D(C  11,C  12,C   1,C   2)     -0.00  0.000079   -0.56     -0.57   
   193. D(O  13,C  12,C  11,C   5)   -179.97 -0.000081    0.52   -179.44   
   194. D(C  11,C  12,C   1,C   0)   -179.89  0.000057   -0.47   -180.36   
   195. D(O  13,C  12,C  11,C  28)      0.45 -0.000067    0.44      0.90   
   196. D(H  31,C  28,C  11,C  12)     59.88 -0.000033    0.11     59.99   
   197. D(H  31,C  28,C  11,C   5)   -119.67 -0.000014    0.03   -119.64   
   198. D(H  30,C  28,C  11,C  12)    -57.31  0.000054    0.08    -57.23   
   199. D(H  30,C  28,C  11,C   5)    123.14  0.000073   -0.01    123.13   
   200. D(H  29,C  28,C  11,C  12)   -179.09 -0.000019    0.11   -178.98   
   201. D(H  29,C  28,C  11,C   5)      1.36  0.000001    0.03      1.39   
   202. D(C  36,C  33,C  10,H  27)    176.17 -0.000063   -0.12    176.05   
   203. D(C  36,C  33,C  10,C   8)    -61.00 -0.000245    0.10    -60.90   
   204. D(H  35,C  33,C  10,H  32)   -177.09  0.000016   -0.23   -177.32   
   205. D(H  35,C  33,C  10,H  27)    -62.38  0.000047   -0.17    -62.55   
   206. D(H  35,C  33,C  10,C   8)     60.45 -0.000135    0.05     60.50   
   207. D(H  34,C  33,C  10,H  32)    -62.49 -0.000008   -0.17    -62.66   
   208. D(H  34,C  33,C  10,H  27)     52.22  0.000023   -0.11     52.11   
   209. D(C  36,C  33,C  10,H  32)     61.46 -0.000093   -0.18     61.28   
   210. D(H  34,C  33,C  10,C   8)    175.05 -0.000159    0.11    175.15   
   211. D(C  38,C  36,C  33,H  35)    137.90  0.000249   -1.32    136.58   
   212. D(C  38,C  36,C  33,H  34)     20.89  0.000241   -1.34     19.55   
   213. D(C  38,C  36,C  33,C  10)   -101.43 -0.000015   -1.28   -102.71   
   214. D(H  37,C  36,C  33,H  35)    -42.10  0.000216   -1.27    -43.36   
   215. D(H  37,C  36,C  33,H  34)   -159.11  0.000208   -1.28   -160.39   
   216. D(H  37,C  36,C  33,C  10)     78.57 -0.000048   -1.22     77.35   
   217. D(C  43,C  38,C  36,H  37)      0.01 -0.000050    0.11      0.12   
   218. D(C  43,C  38,C  36,C  33)   -179.99 -0.000084    0.17   -179.82   
   219. D(C  39,C  38,C  36,H  37)   -179.90 -0.000064    0.24   -179.67   
   220. D(C  39,C  38,C  36,C  33)      0.10 -0.000097    0.29      0.39   
   221. D(H  42,C  39,C  38,C  43)    -61.13 -0.000004    0.29    -60.84   
   222. D(H  42,C  39,C  38,C  36)    118.79  0.000009    0.17    118.96   
   223. D(H  41,C  39,C  38,C  43)    177.71 -0.000089    0.34    178.05   
   224. D(H  41,C  39,C  38,C  36)     -2.38 -0.000076    0.22     -2.15   
   225. D(H  40,C  39,C  38,C  43)     56.15 -0.000073    0.31     56.45   
   226. D(H  40,C  39,C  38,C  36)   -123.94 -0.000061    0.19   -123.75   
   227. D(H  46,C  43,C  38,C  39)     60.38  0.000114   -0.41     59.97   
   228. D(H  46,C  43,C  38,C  36)   -119.54  0.000101   -0.30   -119.84   
   229. D(H  45,C  43,C  38,C  39)    -57.62  0.000109   -0.41    -58.03   
   230. D(H  45,C  43,C  38,C  36)    122.45  0.000097   -0.30    122.16   
   231. D(H  44,C  43,C  38,C  39)   -178.73  0.000036   -0.38   -179.11   
   232. D(H  44,C  43,C  38,C  36)      1.35  0.000024   -0.27      1.08   
    ----------------------------------------------------------------------------

         *************************************************************
         *                GEOMETRY OPTIMIZATION CYCLE  21            *
         *************************************************************
---------------------------------
CARTESIAN COORDINATES (ANGSTROEM)
---------------------------------
  C      4.899178    1.671857    1.424455
  C      3.721928    1.047982    0.725564
  C      2.576236    1.681128    0.375009
  C      2.262922    3.133406    0.613704
  C      1.495741    0.919554   -0.326001
  C      1.653126   -0.535242   -0.632931
  C      0.473272   -1.209938   -1.302999
  C     -0.467929   -1.839776   -0.290152
  C     -1.811447   -1.812339   -0.294551
  C     -2.590735   -2.552760    0.770416
  C     -2.641501   -1.092919   -1.345679
  C      2.798240   -1.166905   -0.278560
  C      3.884105   -0.403000    0.407645
  O      4.927501   -0.980434    0.718348
  O      0.469167    1.514391   -0.660371
  H      4.729064    2.717718    1.680610
  H      5.793237    1.611002    0.791932
  H      5.130397    1.119710    2.342661
  H      3.056477    3.648908    1.154933
  H      1.330088    3.234019    1.180295
  H      2.103691    3.648938   -0.341205
  H      0.844755   -1.985127   -1.986003
  H     -0.050187   -0.470298   -1.911028
  H      0.029955   -2.395115    0.506127
  H     -1.930986   -3.011504    1.514873
  H     -3.204614   -3.345896    0.319584
  H     -3.286404   -1.880950    1.289757
  H     -2.136010   -1.130253   -2.318000
  C      3.098597   -2.623066   -0.508012
  H      2.289590   -3.139088   -1.026164
  H      4.020380   -2.735433   -1.090809
  H      3.273867   -3.128761    0.449295
  H     -3.594670   -1.623702   -1.469506
  C     -2.943803    0.403857   -1.034607
  H     -3.467178    0.822362   -1.902184
  H     -1.981985    0.926727   -0.962340
  C     -3.726643    0.650884    0.230948
  H     -3.146430    0.575928    1.152398
  C     -5.032282    0.948543    0.355615
  C     -5.999750    1.088690   -0.796445
  H     -6.483515    2.075752   -0.776566
  H     -5.529462    0.959829   -1.774716
  H     -6.808130    0.348205   -0.711129
  C     -5.649332    1.168581    1.718921
  H     -4.910776    1.072974    2.522182
  H     -6.106847    2.166123    1.788896
  H     -6.456144    0.445267    1.907695

----------------------------
CARTESIAN COORDINATES (A.U.)
----------------------------
  NO LB      ZA    FRAG     MASS         X           Y           Z
   0 C     6.0000    0    12.011    9.258105    3.159352    2.691830
   1 C     6.0000    0    12.011    7.033424    1.980398    1.371116
   2 C     6.0000    0    12.011    4.868381    3.176872    0.708664
   3 C     6.0000    0    12.011    4.276304    5.921279    1.159733
   4 C     6.0000    0    12.011    2.826540    1.737705   -0.616053
   5 C     6.0000    0    12.011    3.123955   -1.011460   -1.196066
   6 C     6.0000    0    12.011    0.894355   -2.286451   -2.462311
   7 C     6.0000    0    12.011   -0.884258   -3.476672   -0.548308
   8 C     6.0000    0    12.011   -3.423138   -3.424825   -0.556621
   9 C     6.0000    0    12.011   -4.895779   -4.824017    1.455875
  10 C     6.0000    0    12.011   -4.991713   -2.065318   -2.542964
  11 C     6.0000    0    12.011    5.287907   -2.205132   -0.526403
  12 C     6.0000    0    12.011    7.339894   -0.761560    0.770338
  13 O     8.0000    0    15.999    9.311628   -1.852752    1.357480
  14 O     8.0000    0    15.999    0.886598    2.861785   -1.247920
  15 H     1.0000    0     1.008    8.936635    5.135743    3.175893
  16 H     1.0000    0     1.008   10.947632    3.044352    1.496535
  17 H     1.0000    0     1.008    9.695046    2.115945    4.426988
  18 H     1.0000    0     1.008    5.775905    6.895436    2.182508
  19 H     1.0000    0     1.008    2.513502    6.111410    2.230434
  20 H     1.0000    0     1.008    3.975399    6.895494   -0.644784
  21 H     1.0000    0     1.008    1.596356   -3.751346   -3.753002
  22 H     1.0000    0     1.008   -0.094840   -0.888735   -3.611319
  23 H     1.0000    0     1.008    0.056607   -4.526111    0.956441
  24 H     1.0000    0     1.008   -3.649035   -5.690918    2.862695
  25 H     1.0000    0     1.008   -6.055843   -6.322828    0.603927
  26 H     1.0000    0     1.008   -6.210404   -3.554481    2.437287
  27 H     1.0000    0     1.008   -4.036474   -2.135870   -4.380385
  28 C     6.0000    0    12.011    5.855500   -4.956876   -0.960004
  29 H     1.0000    0     1.008    4.326699   -5.932018   -1.939169
  30 H     1.0000    0     1.008    7.597416   -5.169219   -2.061330
  31 H     1.0000    0     1.008    6.186713   -5.912502    0.849045
  32 H     1.0000    0     1.008   -6.792942   -3.068352   -2.776964
  33 C     6.0000    0    12.011   -5.562981    0.763179   -1.955124
  34 H     1.0000    0     1.008   -6.552018    1.554039   -3.594606
  35 H     1.0000    0     1.008   -3.745408    1.751261   -1.818559
  36 C     6.0000    0    12.011   -7.042334    1.229993    0.436429
  37 H     1.0000    0     1.008   -5.945891    1.088346    2.177717
  38 C     6.0000    0    12.011   -9.509635    1.792487    0.672014
  39 C     6.0000    0    12.011  -11.337884    2.057327   -1.505064
  40 H     1.0000    0     1.008  -12.252068    3.922603   -1.467497
  41 H     1.0000    0     1.008  -10.449169    1.813813   -3.353727
  42 H     1.0000    0     1.008  -12.865501    0.658011   -1.343840
  43 C     6.0000    0    12.011  -10.675691    2.208297    3.248290
  44 H     1.0000    0     1.008   -9.280021    2.027628    4.766234
  45 H     1.0000    0     1.008  -11.540269    4.093380    3.380524
  46 H     1.0000    0     1.008  -12.200345    0.841433    3.605022

--------------------------------
INTERNAL COORDINATES (ANGSTROEM)
--------------------------------
 C      0   0   0     0.000000000000     0.00000000     0.00000000
 C      1   0   0     1.504522891467     0.00000000     0.00000000
 C      2   1   0     1.355128043705   126.01291666     0.00000000
 C      3   2   1     1.504742950614   125.86902715     0.22290861
 C      3   2   1     1.496289318123   119.59741032   179.63584594
 C      5   3   2     1.495127083463   121.02476407     0.70302739
 C      6   5   3     1.515341776715   116.23465928   177.97560104
 C      7   6   5     1.519346789958   111.84667159   267.46631037
 C      8   7   6     1.343804826022   127.49549398   137.65426598
 C      9   8   7     1.513164758534   120.17222673   177.25631362
 C      9   8   7     1.520336817225   123.90207638   358.75040880
 C      6   5   3     1.354940907705   119.26767417   359.45728210
 C      2   1   3     1.494229197389   114.61844289   179.78457053
 O     13   2   1     1.232332575672   119.55509379   359.80636103
 O      5   3   2     1.232675191964   118.87184705   181.30124077
 H      1   2   3     1.090128546453   112.63604862     2.78712017
 H      1   2   3     1.096872764911   110.29861035   241.50856831
 H      1   2   3     1.096098038871   110.20092501   124.26215490
 H      4   3   2     1.090137601939   112.55534641   357.53185821
 H      4   3   2     1.096050919103   110.35328737   235.99395821
 H      4   3   2     1.096804717459   110.22847800   118.68492272
 H      7   6   5     1.097912831801   109.02654458   146.39008286
 H      7   6   5     1.091226390988   108.54769344    30.03014478
 H      8   7   6     1.091031424154   114.50965334   315.83102270
 H     10   9   8     1.095413882871   111.90405652     3.71183996
 H     10   9   8     1.099619210084   110.60338363   242.95878011
 H     10   9   8     1.097724565202   111.09325463   125.08909119
 H     11   9   8     1.096504949438   110.19847174    33.26937065
 C     12   6   5     1.504415223913   125.45633309   179.45766758
 H     29  12   6     1.090528788791   112.48027776     1.38601073
 H     29  12   6     1.096340100045   110.37387320   123.13344463
 H     29  12   6     1.096760984347   110.18613814   240.35722294
 H     11   9   8     1.097995993942   108.85509938   149.69943107
 C     11   9   8     1.558361895652   114.98613254   271.72918080
 H     34  11   9     1.096246609711   107.53646441   175.15261311
 H     34  11   9     1.097137152041   107.50746894    60.49527946
 C     34  11   9     1.508473171145   115.17782756   299.09824458
 H     37  34  11     1.091482673600   114.90738210    77.35163621
 C     37  34  11     1.344930116451   128.15640574   257.29054397
 C     39  37  34     1.510919419118   124.85225368     0.39509572
 H     40  39  37     1.099415832909   110.56332720   236.25411952
 H     40  39  37     1.093064011174   113.32729763   357.84880367
 H     40  39  37     1.099580052945   110.43333461   118.95922254
 C     39  37  34     1.512538280643   120.78268153   180.18341744
 H     44  39  37     1.095369712433   111.91365324     1.07728353
 H     44  39  37     1.099685661420   111.04151359   122.15944595
 H     44  39  37     1.099892872315   110.99459032   240.15908467

---------------------------
INTERNAL COORDINATES (A.U.)
---------------------------
 C      0   0   0     0.000000000000     0.00000000     0.00000000
 C      1   0   0     2.843136227089     0.00000000     0.00000000
 C      2   1   0     2.560820878999   126.01291666     0.00000000
 C      3   2   1     2.843552078610   125.86902715     0.22290861
 C      3   2   1     2.827577028364   119.59741032   179.63584594
 C      5   3   2     2.825380723154   121.02476407     0.70302739
 C      6   5   3     2.863580957281   116.23465928   177.97560104
 C      7   6   5     2.871149335472   111.84667159   267.46631037
 C      8   7   6     2.539423098624   127.49549398   137.65426598
 C      9   8   7     2.859466989131   120.17222673   177.25631362
 C      9   8   7     2.873020215873   123.90207638   358.75040880
 C      6   5   3     2.560467243209   119.26767417   359.45728210
 C      2   1   3     2.823683964375   114.61844289   179.78457053
 O     13   2   1     2.328771073929   119.55509379   359.80636103
 O      5   3   2     2.329418524891   118.87184705   181.30124077
 H      1   2   3     2.060044403565   112.63604862     2.78712017
 H      1   2   3     2.072789129439   110.29861035   241.50856831
 H      1   2   3     2.071325109394   110.20092501   124.26215490
 H      4   3   2     2.060061515955   112.55534641   357.53185821
 H      4   3   2     2.071236065938   110.35328737   235.99395821
 H      4   3   2     2.072660538390   110.22847800   118.68492272
 H      7   6   5     2.074754571021   109.02654458   146.39008286
 H      7   6   5     2.062119029075   108.54769344    30.03014478
 H      8   7   6     2.061750595153   114.50965334   315.83102270
 H     10   9   8     2.070032241922   111.90405652     3.71183996
 H     10   9   8     2.077979158658   110.60338363   242.95878011
 H     10   9   8     2.074398798709   111.09325463   125.08909119
 H     11   9   8     2.072094058928   110.19847174    33.26937065
 C     12   6   5     2.842932764897   125.45633309   179.45766758
 H     29  12   6     2.060800751972   112.48027776     1.38601073
 H     29  12   6     2.071782538720   110.37387320   123.13344463
 H     29  12   6     2.072577894785   110.18613814   240.35722294
 H     11   9   8     2.074911724693   108.85509938   149.69943107
 C     11   9   8     2.944877200320   114.98613254   271.72918080
 H     34  11   9     2.071605867594   107.53646441   175.15261311
 H     34  11   9     2.073288748707   107.50746894    60.49527946
 C     34  11   9     2.850601173831   115.17782756   299.09824458
 H     37  34  11     2.062603333024   114.90738210    77.35163621
 C     37  34  11     2.541549589355   128.15640574   257.29054397
 C     39  37  34     2.855223912556   124.85225368     0.39509572
 H     40  39  37     2.077594831495   110.56332720   236.25411952
 H     40  39  37     2.065591627964   113.32729763   357.84880367
 H     40  39  37     2.077905162388   110.43333461   118.95922254
 C     39  37  34     2.858283117488   120.78268153   180.18341744
 H     44  39  37     2.069948771891   111.91365324     1.07728353
 H     44  39  37     2.078104733484   111.04151359   122.15944595
 H     44  39  37     2.078496305327   110.99459032   240.15908467


           ************************************************************
           *        Program running with 4 parallel MPI-processes     *
           *              working on a common directory               *
           ************************************************************
------------------------------------------------------------------------------
                   ___                                                        
                  /   \      - P O W E R E D   B Y -                         
                 /     \                                                     
                 |  |  |   _    _      __       _____    __    __             
                 |  |  |  | |  | |    /  \     |  _  \  |  |  /  |          
                  \  \/   | |  | |   /    \    | | | |  |  | /  /          
                 / \  \   | |__| |  /  /\  \   | |_| |  |  |/  /          
                |  |  |   |  __  | /  /__\  \  |    /   |      \           
                |  |  |   | |  | | |   __   |  |    \   |  |\   \          
                \     /   | |  | | |  |  |  |  | |\  \  |  | \   \       
                 \___/    |_|  |_| |__|  |__|  |_| \__\ |__|  \__/        
                                                                              
                      - O R C A' S   B I G   F R I E N D -                    
                                      &                                       
                       - I N T E G R A L  F E E D E R -                       
                                                                              
 v1 FN, 2020, v2 2021                                                         
------------------------------------------------------------------------------


Reading SHARK input file mPQ2_0e_0H_B3LYP_631Gd_opt.SHARKINP.tmp ... ok
----------------------
SHARK INTEGRAL PACKAGE
----------------------

Number of atoms                             ...     47
Number of basis functions                   ...    346
Number of shells                            ...    178
Maximum angular momentum                    ...      2
Integral batch strategy                     ... SHARK/LIBINT Hybrid
RI-J (if used) integral strategy            ... SPLIT-RIJ (Revised 2003 algorithm where possible)
Printlevel                                  ...      1
Contraction scheme used                     ... SEGMENTED contraction
Coulomb Range Separation                    ... NOT USED
Exchange Range Separation                   ... NOT USED
Finite Nucleus Model                        ... NOT USED
Auxiliary Coulomb fitting basis             ... AVAILABLE
   # of basis functions in Aux-J            ...   1315
   # of shells in Aux-J                     ...    445
   Maximum angular momentum in Aux-J        ...      4
Auxiliary J/K fitting basis                 ... NOT available
Auxiliary Correlation fitting basis         ... NOT available
Auxiliary 'external' fitting basis          ... NOT available
Integral threshold                          ...     2.500000e-11
Primitive cut-off                           ...     2.500000e-12
Primitive pair pre-selection threshold      ...     2.500000e-12

Calculating pre-screening integrals         ... done (  0.0 sec) Dimension = 178
Organizing shell pair data                  ... done (  0.1 sec)
Shell pair information
Total number of shell pairs                 ...     15931
Shell pairs after pre-screening             ...     10797
Total number of primitive shell pairs       ...     88509
Primitive shell pairs kept                  ...     33084
          la=0 lb=0:   4271 shell pairs
          la=1 lb=0:   3577 shell pairs
          la=1 lb=1:    749 shell pairs
          la=2 lb=0:   1432 shell pairs
          la=2 lb=1:    639 shell pairs
          la=2 lb=2:    129 shell pairs

Calculating one electron integrals          ... done (  0.0 sec)
Calculating RI/J V-Matrix + Cholesky decomp.... done (  0.1 sec)
Calculating Nuclear repulsion               ... done (  0.0 sec) ENN=   1624.533774280692 Eh

SHARK setup successfully completed in   0.3 seconds

Maximum memory used throughout the entire GTOINT-calculation: 26.4 MB
[1717805351.300363] [eu-g5-025-1:7985 :0]          mpool.c:38   UCX  WARN  object 0x3f32300 was not returned to mpool ucp_requests
[1717805351.300388] [eu-g5-025-1:7985 :0]          mpool.c:38   UCX  WARN  object 0x3f324c0 was not returned to mpool ucp_requests
[1717805351.300392] [eu-g5-025-1:7985 :0]          mpool.c:38   UCX  WARN  object 0x3f32680 was not returned to mpool ucp_requests
[1717805351.300395] [eu-g5-025-1:7985 :0]          mpool.c:38   UCX  WARN  object 0x3f32840 was not returned to mpool ucp_requests
[1717805351.300398] [eu-g5-025-1:7985 :0]          mpool.c:38   UCX  WARN  object 0x3f32a00 was not returned to mpool ucp_requests
[1717805351.300400] [eu-g5-025-1:7985 :0]          mpool.c:38   UCX  WARN  object 0x3f32bc0 was not returned to mpool ucp_requests
[1717805351.300403] [eu-g5-025-1:7985 :0]          mpool.c:38   UCX  WARN  object 0x3f32d80 was not returned to mpool ucp_requests
[1717805351.300406] [eu-g5-025-1:7985 :0]          mpool.c:38   UCX  WARN  object 0x3f32f40 was not returned to mpool ucp_requests
[1717805351.300408] [eu-g5-025-1:7985 :0]          mpool.c:38   UCX  WARN  object 0x3f33100 was not returned to mpool ucp_requests
[1717805351.300410] [eu-g5-025-1:7985 :0]          mpool.c:38   UCX  WARN  object 0x3f332c0 was not returned to mpool ucp_requests
[1717805351.300413] [eu-g5-025-1:7985 :0]          mpool.c:38   UCX  WARN  object 0x3f33480 was not returned to mpool ucp_requests
[1717805351.311619] [eu-g5-025-1:7986 :0]          mpool.c:38   UCX  WARN  object 0x28520c0 was not returned to mpool ucp_requests
[1717805351.311632] [eu-g5-025-1:7986 :0]          mpool.c:38   UCX  WARN  object 0x2852280 was not returned to mpool ucp_requests
[1717805351.311636] [eu-g5-025-1:7986 :0]          mpool.c:38   UCX  WARN  object 0x2852440 was not returned to mpool ucp_requests
[1717805351.311639] [eu-g5-025-1:7986 :0]          mpool.c:38   UCX  WARN  object 0x2852600 was not returned to mpool ucp_requests
[1717805351.311642] [eu-g5-025-1:7986 :0]          mpool.c:38   UCX  WARN  object 0x28527c0 was not returned to mpool ucp_requests
[1717805351.311644] [eu-g5-025-1:7986 :0]          mpool.c:38   UCX  WARN  object 0x2852980 was not returned to mpool ucp_requests
[1717805351.311647] [eu-g5-025-1:7986 :0]          mpool.c:38   UCX  WARN  object 0x2852b40 was not returned to mpool ucp_requests
[1717805351.311650] [eu-g5-025-1:7986 :0]          mpool.c:38   UCX  WARN  object 0x2852d00 was not returned to mpool ucp_requests
[1717805351.311652] [eu-g5-025-1:7986 :0]          mpool.c:38   UCX  WARN  object 0x2852ec0 was not returned to mpool ucp_requests
[1717805351.311655] [eu-g5-025-1:7986 :0]          mpool.c:38   UCX  WARN  object 0x2853080 was not returned to mpool ucp_requests
[1717805351.311657] [eu-g5-025-1:7986 :0]          mpool.c:38   UCX  WARN  object 0x2853240 was not returned to mpool ucp_requests
[1717805351.311660] [eu-g5-025-1:7986 :0]          mpool.c:38   UCX  WARN  object 0x2853400 was not returned to mpool ucp_requests
[1717805351.311663] [eu-g5-025-1:7986 :0]          mpool.c:38   UCX  WARN  object 0x28535c0 was not returned to mpool ucp_requests
[1717805351.311666] [eu-g5-025-1:7986 :0]          mpool.c:38   UCX  WARN  object 0x2853780 was not returned to mpool ucp_requests
[1717805351.311668] [eu-g5-025-1:7986 :0]          mpool.c:38   UCX  WARN  object 0x2853940 was not returned to mpool ucp_requests
[1717805351.311671] [eu-g5-025-1:7986 :0]          mpool.c:38   UCX  WARN  object 0x2853b00 was not returned to mpool ucp_requests
[1717805351.311673] [eu-g5-025-1:7986 :0]          mpool.c:38   UCX  WARN  object 0x2853cc0 was not returned to mpool ucp_requests
[1717805351.311676] [eu-g5-025-1:7986 :0]          mpool.c:38   UCX  WARN  object 0x2853e80 was not returned to mpool ucp_requests
[1717805351.311678] [eu-g5-025-1:7986 :0]          mpool.c:38   UCX  WARN  object 0x2854040 was not returned to mpool ucp_requests
[1717805351.311681] [eu-g5-025-1:7986 :0]          mpool.c:38   UCX  WARN  object 0x2854200 was not returned to mpool ucp_requests
[1717805351.311684] [eu-g5-025-1:7986 :0]          mpool.c:38   UCX  WARN  object 0x28543c0 was not returned to mpool ucp_requests
[1717805351.311686] [eu-g5-025-1:7986 :0]          mpool.c:38   UCX  WARN  object 0x2854580 was not returned to mpool ucp_requests
[1717805351.311260] [eu-g5-025-1:7987 :0]          mpool.c:38   UCX  WARN  object 0x2605040 was not returned to mpool ucp_requests
[1717805351.311278] [eu-g5-025-1:7987 :0]          mpool.c:38   UCX  WARN  object 0x2605200 was not returned to mpool ucp_requests
[1717805351.311282] [eu-g5-025-1:7987 :0]          mpool.c:38   UCX  WARN  object 0x26053c0 was not returned to mpool ucp_requests
[1717805351.311285] [eu-g5-025-1:7987 :0]          mpool.c:38   UCX  WARN  object 0x2605580 was not returned to mpool ucp_requests
[1717805351.311288] [eu-g5-025-1:7987 :0]          mpool.c:38   UCX  WARN  object 0x2605740 was not returned to mpool ucp_requests
[1717805351.311291] [eu-g5-025-1:7987 :0]          mpool.c:38   UCX  WARN  object 0x2605900 was not returned to mpool ucp_requests
[1717805351.311293] [eu-g5-025-1:7987 :0]          mpool.c:38   UCX  WARN  object 0x2605ac0 was not returned to mpool ucp_requests
[1717805351.311296] [eu-g5-025-1:7987 :0]          mpool.c:38   UCX  WARN  object 0x2605c80 was not returned to mpool ucp_requests
[1717805351.311299] [eu-g5-025-1:7987 :0]          mpool.c:38   UCX  WARN  object 0x2605e40 was not returned to mpool ucp_requests
[1717805351.311302] [eu-g5-025-1:7987 :0]          mpool.c:38   UCX  WARN  object 0x2606000 was not returned to mpool ucp_requests
[1717805351.311306] [eu-g5-025-1:7987 :0]          mpool.c:38   UCX  WARN  object 0x26061c0 was not returned to mpool ucp_requests
[1717805351.311308] [eu-g5-025-1:7987 :0]          mpool.c:38   UCX  WARN  object 0x2606380 was not returned to mpool ucp_requests
[1717805351.311311] [eu-g5-025-1:7987 :0]          mpool.c:38   UCX  WARN  object 0x2606540 was not returned to mpool ucp_requests
[1717805351.311314] [eu-g5-025-1:7987 :0]          mpool.c:38   UCX  WARN  object 0x2606700 was not returned to mpool ucp_requests
[1717805351.311317] [eu-g5-025-1:7987 :0]          mpool.c:38   UCX  WARN  object 0x26068c0 was not returned to mpool ucp_requests
[1717805351.311321] [eu-g5-025-1:7987 :0]          mpool.c:38   UCX  WARN  object 0x2606a80 was not returned to mpool ucp_requests
[1717805351.311324] [eu-g5-025-1:7987 :0]          mpool.c:38   UCX  WARN  object 0x2606c40 was not returned to mpool ucp_requests
[1717805351.311326] [eu-g5-025-1:7987 :0]          mpool.c:38   UCX  WARN  object 0x2606e00 was not returned to mpool ucp_requests
[1717805351.311329] [eu-g5-025-1:7987 :0]          mpool.c:38   UCX  WARN  object 0x2606fc0 was not returned to mpool ucp_requests
[1717805351.311332] [eu-g5-025-1:7987 :0]          mpool.c:38   UCX  WARN  object 0x2607180 was not returned to mpool ucp_requests
[1717805351.311334] [eu-g5-025-1:7987 :0]          mpool.c:38   UCX  WARN  object 0x2607340 was not returned to mpool ucp_requests
[1717805351.311337] [eu-g5-025-1:7987 :0]          mpool.c:38   UCX  WARN  object 0x2607500 was not returned to mpool ucp_requests


           ************************************************************
           *        Program running with 4 parallel MPI-processes     *
           *              working on a common directory               *
           ************************************************************

Diagonalization of the overlap matrix:
Smallest eigenvalue                        ... 4.209e-04
Time for diagonalization                   ...    0.014 sec
Threshold for overlap eigenvalues          ... 1.000e-08
Number of eigenvalues below threshold      ... 0
Time for construction of square roots      ...    0.008 sec
Total time needed                          ...    0.023 sec

-------------------
DFT GRID GENERATION
-------------------

General Integration Accuracy     IntAcc      ... 4.959
Radial Grid Type                 RadialGrid  ... OptM3 with GC (2021)
Angular Grid (max. ang.)         AngularGrid ... 6 (Lebedev-590)
Angular grid pruning method      GridPruning ... 4 (adaptive)
Weight generation scheme         WeightScheme... Becke
Basis function cutoff            BFCut       ... 1.0000e-11
Integration weight cutoff        WCut        ... 1.0000e-14
Angular grids for H and He will be reduced by one unit
Partially contracted basis set               ... off
Rotationally invariant grid construction     ... off

Total number of grid points                  ...   519201
Total number of batches                      ...     8134
Average number of points per batch           ...       63
Average number of grid points per atom       ...    11047
Time for grid setup =    6.794 sec

--------------------
COSX GRID GENERATION
--------------------

GRIDX 1
-------
General Integration Accuracy     IntAcc      ... 4.020
Radial Grid Type                 RadialGrid  ... OptM3 with GC (2021)
Angular Grid (max. ang.)         AngularGrid ... 2 (Lebedev-110)
Angular grid pruning method      GridPruning ... 4 (adaptive)
Weight generation scheme         WeightScheme... Becke
Basis function cutoff            BFCut       ... 1.0000e-11
Integration weight cutoff        WCut        ... 1.0000e-14
Angular grids for H and He will be reduced by one unit
Partially contracted basis set               ... on
Rotationally invariant grid construction     ... off

Total number of grid points                  ...    55918
Total number of batches                      ...      900
Average number of points per batch           ...       62
Average number of grid points per atom       ...     1190
UseSFitting                                  ... on

GRIDX 2
-------
General Integration Accuracy     IntAcc      ... 4.338
Radial Grid Type                 RadialGrid  ... OptM3 with GC (2021)
Angular Grid (max. ang.)         AngularGrid ... 3 (Lebedev-194)
Angular grid pruning method      GridPruning ... 4 (adaptive)
Weight generation scheme         WeightScheme... Becke
Basis function cutoff            BFCut       ... 1.0000e-11
Integration weight cutoff        WCut        ... 1.0000e-14
Angular grids for H and He will be reduced by one unit
Partially contracted basis set               ... on
Rotationally invariant grid construction     ... off

Total number of grid points                  ...   121606
Total number of batches                      ...     1924
Average number of points per batch           ...       63
Average number of grid points per atom       ...     2587
UseSFitting                                  ... on

GRIDX 3
-------
General Integration Accuracy     IntAcc      ... 4.871
Radial Grid Type                 RadialGrid  ... OptM3 with GC (2021)
Angular Grid (max. ang.)         AngularGrid ... 4 (Lebedev-302)
Angular grid pruning method      GridPruning ... 4 (adaptive)
Weight generation scheme         WeightScheme... Becke
Basis function cutoff            BFCut       ... 1.0000e-11
Integration weight cutoff        WCut        ... 1.0000e-14
Angular grids for H and He will be reduced by one unit
Partially contracted basis set               ... on
Rotationally invariant grid construction     ... off

Total number of grid points                  ...   233419
Total number of batches                      ...     3670
Average number of points per batch           ...       63
Average number of grid points per atom       ...     4966
UseSFitting                                  ... on

Time for X-Grid setup             =    3.746 sec


--------------------
CPCM SOLVATION MODEL
--------------------
CPCM parameters:
  Epsilon                                         ...      80.4000
  Refrac                                          ...       1.3300
  Rsolv                                           ...       1.3000
  Surface type                                    ... GAUSSIAN VDW
  Epsilon function type                           ...         CPCM
Radii:
 Radius for C  used is    3.8550 Bohr (=   2.0400 Ang.)
 Radius for O  used is    3.4469 Bohr (=   1.8240 Ang.)
 Radius for H  used is    2.4944 Bohr (=   1.3200 Ang.)
Calculating surface                               ...        done! (  0.0s)
GEPOL surface points                              ...         2503
GEPOL Volume                                      ...    2598.2195
GEPOL Surface-area                                ...    1345.2039
Calculating surface distance matrix               ...        done! (  0.0s)
Performing Cholesky decomposition & store         ...        done! (  0.3s)
Overall time for CPCM initialization              ...                 0.3s
--------------
SCF ITERATIONS
--------------
ITER       Energy         Delta-E        Max-DP      RMS-DP      [F,P]     Damp
               ***  Starting incremental Fock matrix formation  ***
                      *** Initiating the SOSCF procedure ***
                      *** Re-Reading the Fockian *** 
                      *** Removing any level shift *** 
ITER      Energy       Delta-E        Grad      Rot      Max-DP    RMS-DP
  0   -889.51607751 -889.5160775133  0.002066  0.002066  0.007012  0.000108
               *** Restarting incremental Fock matrix formation ***
  1   -889.51702259  -0.0009450739  0.000647  0.001804  0.003033  0.000061
  2   -889.51713101  -0.0001084234  0.000107  0.000394  0.000726  0.000013
  3   -889.51713158  -0.0000005686  0.000214  0.000333  0.000667  0.000008
  4   -889.51713298  -0.0000013995  0.000075  0.000125  0.000235  0.000004
  5   -889.51713315  -0.0000001675  0.000037  0.000092  0.000129  0.000002
  6   -889.51713323  -0.0000000852  0.000024  0.000052  0.000060  0.000001
  7   -889.51713325  -0.0000000209  0.000010  0.000016  0.000038  0.000001
  8   -889.51713326  -0.0000000098  0.000004  0.000007  0.000017  0.000000
                  ***Gradient check signals convergence***
              ***Rediagonalizing the Fockian in SOSCF/NRSCF***

               *****************************************************
               *                     SUCCESS                       *
               *           SCF CONVERGED AFTER   9 CYCLES          *
               *****************************************************

Old exchange energy                            =    -24.848488318 Eh
New exchange energy                            =    -24.848487096 Eh
Exchange energy change after final integration =      0.000001223 Eh
Total energy after final integration           =   -889.517132042 Eh
Final COS-X integration done in                =    23.180 sec
Total Energy       :         -889.51713204 Eh          -24204.99172 eV
  Last Energy change         ...   -2.0542e-09  Tolerance :   1.0000e-08
  Last MAX-Density change    ...    4.4409e-15  Tolerance :   1.0000e-07
             **** THE GBW FILE WAS UPDATED (mPQ2_0e_0H_B3LYP_631Gd_opt.gbw) ****
             **** DENSITY mPQ2_0e_0H_B3LYP_631Gd_opt.scfp WAS UPDATED ****
             **** ENERGY FILE WAS UPDATED (mPQ2_0e_0H_B3LYP_631Gd_opt.en.tmp) ****
             **** THE GBW FILE WAS UPDATED (mPQ2_0e_0H_B3LYP_631Gd_opt.gbw) ****
             **** DENSITY mPQ2_0e_0H_B3LYP_631Gd_opt.scfp WAS UPDATED ****
Total SCF time: 0 days 0 hours 2 min 28 sec 

Maximum memory used throughout the entire SCF-calculation: 180.2 MB

-------------------------   --------------------
FINAL SINGLE POINT ENERGY      -889.517132041541
-------------------------   --------------------


           ************************************************************
           *        Program running with 4 parallel MPI-processes     *
           *              working on a common directory               *
           ************************************************************
------------------------------------------------------------------------------
                         ORCA SCF GRADIENT CALCULATION
------------------------------------------------------------------------------

 ... reading COSX grid (gridx3)
Gradient of the Kohn-Sham DFT energy:
Kohn-Sham wavefunction type      ... RKS
Hartree-Fock exchange scaling    ...    0.200
Number of operators              ...    1
Number of atoms                  ...   47
Basis set dimensions             ...  346
Integral neglect threshold       ... 2.5e-11
Integral primitive cutoff        ... 2.5e-12
SHARK Integral package           ... ON

Nuc. rep. gradient       (SHARK) ... done (  0.0 sec)
HCore & Overlap gradient (SHARK) ... done (  0.4 sec)
RI-J gradient            (SHARK) ... done (  1.8 sec)
COSX-gradient                    ... done ( 29.3 sec)
Exchange-correlation gradient    ... done

------------------
CARTESIAN GRADIENT
------------------

   1   C   :    0.000051656   -0.000062588   -0.000014280
   2   C   :    0.000188881   -0.000113415   -0.000015955
   3   C   :   -0.000133360    0.000199281   -0.000109448
   4   C   :   -0.000155187   -0.000098656    0.000108888
   5   C   :    0.000213684   -0.000224913    0.000327868
   6   C   :   -0.000093986   -0.000044840   -0.000067719
   7   C   :    0.000140796    0.000267224   -0.000029913
   8   C   :   -0.000357673    0.000000385    0.000037177
   9   C   :    0.000234497    0.000016374    0.000103947
  10   C   :   -0.000057848   -0.000324997    0.000215264
  11   C   :   -0.000228177   -0.000135128   -0.000291087
  12   C   :    0.000008439   -0.000243574   -0.000259361
  13   C   :   -0.000241825    0.000300073    0.000081008
  14   O   :    0.000027118   -0.000095056    0.000052688
  15   O   :   -0.000122476    0.000088929   -0.000086908
  16   H   :   -0.000020669    0.000042216   -0.000024014
  17   H   :    0.000057805    0.000056967   -0.000006090
  18   H   :   -0.000027470   -0.000052073   -0.000012720
  19   H   :    0.000064456    0.000017322   -0.000016479
  20   H   :   -0.000020791    0.000031717   -0.000009681
  21   H   :    0.000059947    0.000008883   -0.000079245
  22   H   :   -0.000140657   -0.000138026   -0.000021886
  23   H   :    0.000133406    0.000050863    0.000025452
  24   H   :    0.000124104    0.000144203    0.000072987
  25   H   :    0.000032755    0.000031583   -0.000000724
  26   H   :   -0.000026070    0.000010960   -0.000083039
  27   H   :    0.000052933    0.000180540   -0.000072270
  28   H   :   -0.000119585    0.000052589   -0.000014704
  29   C   :    0.000089038    0.000062717   -0.000012207
  30   H   :   -0.000009693   -0.000040987   -0.000023186
  31   H   :    0.000034892   -0.000008569    0.000005021
  32   H   :    0.000002621    0.000012626    0.000041913
  33   H   :    0.000091690   -0.000191671   -0.000001404
  34   C   :    0.000090712    0.000058073   -0.000009634
  35   H   :    0.000027083    0.000274347    0.000065902
  36   H   :    0.000232023   -0.000321119    0.000133442
  37   C   :   -0.000188366    0.000045088    0.000112824
  38   H   :   -0.000035120    0.000134124   -0.000022555
  39   C   :    0.000105765   -0.000056835   -0.000182003
  40   C   :   -0.000060111   -0.000018382   -0.000075656
  41   H   :   -0.000054807    0.000003570    0.000097143
  42   H   :    0.000073587    0.000016559   -0.000005762
  43   H   :   -0.000033480   -0.000015785   -0.000011773
  44   C   :    0.000028262    0.000227545    0.000086384
  45   H   :    0.000043536   -0.000008420    0.000012047
  46   H   :   -0.000094826   -0.000028755   -0.000024168
  47   H   :    0.000036484   -0.000108271    0.000021938

Difference to translation invariance:
           :    0.0000239929    0.0000026982    0.0000180216

Difference to rotation invariance:
           :   -0.0004112287    0.0007235739   -0.0006326700

Norm of the cartesian gradient     ...    0.0014400652
RMS gradient                       ...    0.0001212754
MAX gradient                       ...    0.0003576735

-------
TIMINGS
-------

Total SCF gradient time            ...       44.431 sec

One electron gradient       ....       0.437 sec  (  1.0%)
RI-J Coulomb gradient       ....       1.827 sec  (  4.1%)
COSX gradient               ....      29.337 sec  ( 66.0%)
XC gradient                 ....      10.408 sec  ( 23.4%)
CPCM gradient               ....       0.970 sec  (  2.2%)
   A-Matrix (El+Nuc)        ....       0.250 sec  (  0.6%)
   Potential                ....       0.721 sec  (  1.6%)

Maximum memory used throughout the entire SCFGRAD-calculation: 112.5 MB
------------------------------------------------------------------------------
                         ORCA GEOMETRY RELAXATION STEP
------------------------------------------------------------------------------

Reading the OPT-File                    .... done
Getting information on internals        .... done
Copying old internal coords+grads       .... done
Making the new internal coordinates     .... (new redundants).... done
Validating the new internal coordinates .... (new redundants).... done
Calculating the B-matrix                .... done
Calculating the G,G- and P matrices     .... done
Transforming gradient to internals      .... done
Projecting the internal gradient        .... done
Number of atoms                         ....  47
Number of internal coordinates          .... 232
Current Energy                          ....  -889.517132042 Eh
Current gradient norm                   ....     0.001440065 Eh/bohr
Maximum allowed component of the step   ....  0.300
Current trust radius                    ....  0.300
Updating the Hessian (BFGS)             .... done
Forming the augmented Hessian           .... done
Diagonalizing the augmented Hessian     .... done
Last element of RFO vector              ....  0.992234139
Lowest eigenvalues of augmented Hessian:
 -0.000077861  0.001873859  0.002325236  0.003946314  0.006257526
Length of the computed step             ....  0.125357644
The final length of the internal step   ....  0.125357644
Converting the step to cartesian space:
 Initial RMS(Int)=    0.0082301325
Transforming coordinates:
 Iter   0:  RMS(Cart)=    0.0451924373 RMS(Int)=    0.0082245342
 Iter   1:  RMS(Cart)=    0.0005644649 RMS(Int)=    0.0002274433
 Iter   2:  RMS(Cart)=    0.0000141359 RMS(Int)=    0.0000049163
 Iter   3:  RMS(Cart)=    0.0000005015 RMS(Int)=    0.0000002915
 Iter   4:  RMS(Cart)=    0.0000000165 RMS(Int)=    0.0000000079
done
Storing new coordinates                 .... done

                                .--------------------.
          ----------------------|Geometry convergence|-------------------------
          Item                value                   Tolerance       Converged
          ---------------------------------------------------------------------
          Energy change      -0.0000582322            0.0000002000      NO
          RMS gradient        0.0000987745            0.0000080000      NO
          MAX gradient        0.0005093834            0.0000300000      NO
          RMS step            0.0082301325            0.0001000000      NO
          MAX step            0.0351734769            0.0002000000      NO
          ........................................................
          Max(Bonds)      0.0010      Max(Angles)    0.35
          Max(Dihed)        2.02      Max(Improp)    0.00
          ---------------------------------------------------------------------

The optimization has not yet converged - more geometry cycles are needed


    ---------------------------------------------------------------------------
                         Redundant Internal Coordinates
                            (Angstroem and degrees)

        Definition                    Value    dE/dq     Step     New-Value
    ----------------------------------------------------------------------------
     1. B(C   1,C   0)                1.5045  0.000018 -0.0001    1.5044   
     2. B(C   2,C   1)                1.3551  0.000099  0.0003    1.3554   
     3. B(C   3,C   2)                1.5047 -0.000022 -0.0001    1.5047   
     4. B(C   4,C   2)                1.4963 -0.000078 -0.0003    1.4960   
     5. B(C   5,C   4)                1.4951 -0.000005 -0.0006    1.4945   
     6. B(C   6,C   5)                1.5153 -0.000133  0.0004    1.5158   
     7. B(C   7,C   6)                1.5193  0.000149 -0.0002    1.5191   
     8. B(C   8,C   7)                1.3438 -0.000145  0.0004    1.3442   
     9. B(C   9,C   8)                1.5132  0.000083 -0.0004    1.5128   
    10. B(C  10,C   8)                1.5203  0.000103  0.0001    1.5205   
    11. B(C  11,C   5)                1.3549  0.000045  0.0005    1.3554   
    12. B(C  12,C  11)                1.4945  0.000077 -0.0007    1.4938   
    13. B(C  12,C   1)                1.4942 -0.000083 -0.0002    1.4940   
    14. B(O  13,C  12)                1.2323  0.000080  0.0001    1.2324   
    15. B(O  14,C   4)                1.2327  0.000169  0.0000    1.2327   
    16. B(H  15,C   0)                1.0901  0.000040 -0.0002    1.0899   
    17. B(H  16,C   0)                1.0969  0.000044 -0.0001    1.0968   
    18. B(H  17,C   0)                1.0961  0.000012  0.0000    1.0961   
    19. B(H  18,C   3)                1.0901  0.000048 -0.0002    1.0899   
    20. B(H  19,C   3)                1.0961  0.000019  0.0000    1.0961   
    21. B(H  20,C   3)                1.0968  0.000062 -0.0001    1.0967   
    22. B(H  21,C   6)                1.0979  0.000063 -0.0001    1.0978   
    23. B(H  22,C   6)                1.0912 -0.000042 -0.0003    1.0910   
    24. B(H  23,C   7)                1.0910  0.000035 -0.0001    1.0909   
    25. B(H  24,C   9)                1.0954  0.000004  0.0001    1.0955   
    26. B(H  25,C   9)                1.0996  0.000043 -0.0000    1.0996   
    27. B(H  26,C   9)                1.0977  0.000040 -0.0002    1.0976   
    28. B(H  27,C  10)                1.0965 -0.000041 -0.0000    1.0965   
    29. B(C  28,C  11)                1.5044 -0.000010  0.0002    1.5046   
    30. B(H  29,C  28)                1.0905  0.000037 -0.0002    1.0904   
    31. B(H  30,C  28)                1.0963  0.000029 -0.0001    1.0963   
    32. B(H  31,C  28)                1.0968  0.000030 -0.0000    1.0967   
    33. B(H  32,C  10)                1.0980  0.000013  0.0001    1.0981   
    34. B(C  33,C  10)                1.5584  0.000172 -0.0010    1.5573   
    35. B(H  34,C  33)                1.0962  0.000041 -0.0002    1.0961   
    36. B(H  35,C  33)                1.0971  0.000059  0.0001    1.0972   
    37. B(C  36,C  33)                1.5085  0.000116 -0.0003    1.5081   
    38. B(H  37,C  36)                1.0915 -0.000048 -0.0002    1.0913   
    39. B(C  38,C  36)                1.3449 -0.000045  0.0004    1.3453   
    40. B(C  39,C  38)                1.5109  0.000051 -0.0003    1.5106   
    41. B(H  40,C  39)                1.0994  0.000028  0.0000    1.0994   
    42. B(H  41,C  39)                1.0931  0.000037 -0.0000    1.0930   
    43. B(H  42,C  39)                1.0996  0.000036 -0.0001    1.0995   
    44. B(C  43,C  38)                1.5125  0.000087 -0.0003    1.5122   
    45. B(H  44,C  43)                1.0954  0.000037 -0.0001    1.0953   
    46. B(H  45,C  43)                1.0997  0.000009  0.0000    1.0997   
    47. B(H  46,C  43)                1.0999  0.000052 -0.0002    1.0997   
    48. A(H  16,C   0,H  17)          106.45  0.000009    0.01    106.46   
    49. A(C   1,C   0,H  17)          110.20 -0.000082    0.04    110.24   
    50. A(H  15,C   0,H  17)          108.62  0.000056   -0.00    108.62   
    51. A(C   1,C   0,H  16)          110.30  0.000100   -0.04    110.26   
    52. A(C   1,C   0,H  15)          112.64 -0.000045   -0.02    112.62   
    53. A(H  15,C   0,H  16)          108.42 -0.000036    0.02    108.44   
    54. A(C   0,C   1,C   2)          126.01  0.000059   -0.03    125.98   
    55. A(C   0,C   1,C  12)          114.62  0.000015    0.03    114.65   
    56. A(C   2,C   1,C  12)          119.37 -0.000074    0.00    119.37   
    57. A(C   1,C   2,C   4)          119.60 -0.000114    0.05    119.64   
    58. A(C   1,C   2,C   3)          125.87  0.000098   -0.02    125.85   
    59. A(C   3,C   2,C   4)          114.53  0.000017   -0.02    114.51   
    60. A(H  18,C   3,H  19)          108.63  0.000014   -0.01    108.62   
    61. A(C   2,C   3,H  18)          112.56 -0.000032   -0.01    112.55   
    62. A(C   2,C   3,H  20)          110.23 -0.000072    0.05    110.28   
    63. A(C   2,C   3,H  19)          110.35  0.000078   -0.04    110.32   
    64. A(H  19,C   3,H  20)          106.46  0.000020   -0.01    106.45   
    65. A(H  18,C   3,H  20)          108.40 -0.000007    0.02    108.42   
    66. A(C   2,C   4,O  14)          118.87 -0.000092    0.02    118.89   
    67. A(C   5,C   4,O  14)          120.10 -0.000096    0.03    120.13   
    68. A(C   2,C   4,C   5)          121.02  0.000188   -0.05    120.98   
    69. A(C   6,C   5,C  11)          124.48  0.000239   -0.12    124.36   
    70. A(C   4,C   5,C  11)          119.27 -0.000032   -0.00    119.27   
    71. A(C   4,C   5,C   6)          116.23 -0.000207    0.12    116.36   
    72. A(C   5,C   6,C   7)          111.85 -0.000004    0.10    111.94   
    73. A(H  21,C   6,H  22)          107.11  0.000004   -0.01    107.10   
    74. A(C   7,C   6,H  22)          110.81  0.000065   -0.05    110.76   
    75. A(C   5,C   6,H  22)          108.55 -0.000092    0.12    108.67   
    76. A(C   5,C   6,H  21)          109.03  0.000127   -0.13    108.89   
    77. A(C   7,C   6,H  21)          109.37 -0.000098   -0.03    109.34   
    78. A(C   8,C   7,H  23)          117.97  0.000172   -0.06    117.91   
    79. A(C   6,C   7,H  23)          114.51 -0.000067    0.10    114.61   
    80. A(C   6,C   7,C   8)          127.50 -0.000104   -0.04    127.45   
    81. A(C   9,C   8,C  10)          115.91  0.000132   -0.03    115.88   
    82. A(C   7,C   8,C  10)          123.90 -0.000339    0.09    123.99   
    83. A(C   7,C   8,C   9)          120.17  0.000208   -0.06    120.11   
    84. A(H  25,C   9,H  26)          106.36  0.000130   -0.01    106.35   
    85. A(H  24,C   9,H  26)          108.45  0.000108   -0.04    108.41   
    86. A(C   8,C   9,H  26)          111.09 -0.000279    0.16    111.25   
    87. A(H  24,C   9,H  25)          108.23  0.000080   -0.05    108.18   
    88. A(C   8,C   9,H  25)          110.60 -0.000043   -0.03    110.57   
    89. A(C   8,C   9,H  24)          111.90  0.000020   -0.04    111.87   
    90. A(H  32,C  10,C  33)          108.57  0.000360   -0.35    108.21   
    91. A(C   8,C  10,C  33)          114.99 -0.000509    0.27    115.26   
    92. A(H  27,C  10,H  32)          106.48 -0.000107    0.07    106.55   
    93. A(C   8,C  10,H  32)          108.86  0.000094   -0.15    108.71   
    94. A(H  27,C  10,C  33)          107.41  0.000030    0.13    107.54   
    95. A(C   8,C  10,H  27)          110.20  0.000160    0.01    110.21   
    96. A(C  12,C  11,C  28)          114.82 -0.000124    0.06    114.88   
    97. A(C   5,C  11,C  28)          125.46  0.000305   -0.12    125.33   
    98. A(C   5,C  11,C  12)          119.73 -0.000180    0.06    119.79   
    99. A(C   1,C  12,O  13)          119.56 -0.000050    0.02    119.57   
   100. A(C  11,C  12,O  13)          119.44 -0.000164    0.04    119.47   
   101. A(C   1,C  12,C  11)          121.01  0.000214   -0.06    120.95   
   102. A(H  30,C  28,H  31)          106.40  0.000004    0.01    106.41   
   103. A(H  29,C  28,H  31)          108.37  0.000007    0.02    108.38   
   104. A(C  11,C  28,H  31)          110.19 -0.000059    0.03    110.22   
   105. A(H  29,C  28,H  30)          108.82 -0.000011   -0.01    108.82   
   106. A(C  11,C  28,H  30)          110.37  0.000001    0.03    110.41   
   107. A(C  11,C  28,H  29)          112.48  0.000055   -0.08    112.40   
   108. A(H  34,C  33,H  35)          106.78  0.000078   -0.04    106.74   
   109. A(C  10,C  33,H  35)          107.51 -0.000334    0.25    107.76   
   110. A(C  10,C  33,H  34)          107.54  0.000158   -0.09    107.44   
   111. A(H  35,C  33,C  36)          108.76  0.000118   -0.06    108.70   
   112. A(H  34,C  33,C  36)          110.71 -0.000260    0.13    110.84   
   113. A(C  10,C  33,C  36)          115.18  0.000229   -0.18    115.00   
   114. A(H  37,C  36,C  38)          116.94 -0.000027   -0.05    116.89   
   115. A(C  33,C  36,C  38)          128.16 -0.000039    0.04    128.19   
   116. A(C  33,C  36,H  37)          114.91  0.000066    0.01    114.92   
   117. A(C  39,C  38,C  43)          114.36  0.000001    0.01    114.38   
   118. A(C  36,C  38,C  43)          120.78 -0.000116    0.01    120.79   
   119. A(C  36,C  38,C  39)          124.85  0.000115   -0.03    124.83   
   120. A(H  41,C  39,H  42)          107.84  0.000028   -0.03    107.81   
   121. A(H  40,C  39,H  42)          106.24 -0.000018    0.03    106.28   
   122. A(C  38,C  39,H  42)          110.43  0.000049   -0.03    110.41   
   123. A(H  40,C  39,H  41)          108.14  0.000079    0.00    108.14   
   124. A(C  38,C  39,H  41)          113.33 -0.000064   -0.00    113.33   
   125. A(C  38,C  39,H  40)          110.56 -0.000069    0.03    110.59   
   126. A(H  45,C  43,H  46)          106.29  0.000012    0.00    106.29   
   127. A(H  44,C  43,H  46)          108.14 -0.000006    0.06    108.20   
   128. A(C  38,C  43,H  46)          110.99 -0.000068    0.02    111.02   
   129. A(H  44,C  43,H  45)          108.24  0.000045   -0.02    108.22   
   130. A(C  38,C  43,H  45)          111.04  0.000050   -0.04    111.00   
   131. A(C  38,C  43,H  44)          111.91 -0.000030   -0.02    111.89   
   132. D(C   2,C   1,C   0,H  16)   -118.49  0.000014   -0.12   -118.61   
   133. D(C   2,C   1,C   0,H  15)      2.79  0.000009   -0.13      2.66   
   134. D(C  12,C   1,C   0,H  17)    -55.95  0.000006   -0.27    -56.22   
   135. D(C   2,C   1,C   0,H  17)    124.26 -0.000009   -0.12    124.14   
   136. D(C  12,C   1,C   0,H  15)   -177.43  0.000024   -0.28   -177.71   
   137. D(C  12,C   1,C   0,H  16)     61.29  0.000029   -0.26     61.03   
   138. D(C   3,C   2,C   1,C   0)      0.22  0.000014   -0.06      0.17   
   139. D(C   4,C   2,C   1,C   0)    179.64  0.000021   -0.07    179.56   
   140. D(C   3,C   2,C   1,C  12)   -179.55 -0.000002    0.10   -179.46   
   141. D(C   4,C   2,C   1,C  12)     -0.14  0.000005    0.08     -0.06   
   142. D(H  19,C   3,C   2,C   4)     56.56 -0.000024    0.24     56.79   
   143. D(H  20,C   3,C   2,C   1)    118.68 -0.000047    0.22    118.91   
   144. D(H  19,C   3,C   2,C   1)   -124.01 -0.000018    0.22   -123.79   
   145. D(H  18,C   3,C   2,C   4)    178.09  0.000028    0.18    178.28   
   146. D(H  18,C   3,C   2,C   1)     -2.47  0.000034    0.17     -2.30   
   147. D(H  20,C   3,C   2,C   4)    -60.75 -0.000053    0.24    -60.52   
   148. D(O  14,C   4,C   2,C   1)   -178.70  0.000009    0.30   -178.40   
   149. D(O  14,C   4,C   2,C   3)      0.78  0.000016    0.29      1.06   
   150. D(C   5,C   4,C   2,C   1)      0.70 -0.000041    0.45      1.15   
   151. D(C   5,C   4,C   2,C   3)   -179.82 -0.000035    0.44   -179.38   
   152. D(C  11,C   5,C   4,O  14)    178.85 -0.000025   -0.24    178.62   
   153. D(C  11,C   5,C   4,C   2)     -0.54  0.000026   -0.39     -0.93   
   154. D(C   6,C   5,C   4,C   2)    177.98  0.000012   -0.32    177.66   
   155. D(C   6,C   5,C   4,O  14)     -2.63 -0.000039   -0.17     -2.80   
   156. D(H  22,C   6,C   5,C  11)   -151.54  0.000055   -0.72   -152.25   
   157. D(H  22,C   6,C   5,C   4)     30.03  0.000075   -0.79     29.24   
   158. D(H  21,C   6,C   5,C  11)    -35.18  0.000078   -0.74    -35.91   
   159. D(H  21,C   6,C   5,C   4)    146.39  0.000098   -0.81    145.58   
   160. D(C   7,C   6,C   5,C  11)     85.90  0.000039   -0.80     85.10   
   161. D(C   7,C   6,C   5,C   4)    -92.53  0.000059   -0.88    -93.41   
   162. D(C   8,C   7,C   6,C   5)    137.65 -0.000009   -0.62    137.04   
   163. D(H  23,C   7,C   6,H  22)   -165.43  0.000093   -0.99   -166.43   
   164. D(H  23,C   7,C   6,C   5)    -44.17  0.000018   -0.80    -44.97   
   165. D(H  23,C   7,C   6,H  21)     76.71  0.000109   -0.93     75.78   
   166. D(C   8,C   7,C   6,H  22)     16.39  0.000066   -0.81     15.58   
   167. D(C   8,C   7,C   6,H  21)   -101.47  0.000082   -0.74   -102.21   
   168. D(C  10,C   8,C   7,H  23)   -179.37 -0.000057    0.28   -179.10   
   169. D(C   9,C   8,C   7,H  23)     -0.87 -0.000022   -0.04     -0.90   
   170. D(C   9,C   8,C   7,C   6)    177.26  0.000002   -0.23    177.03   
   171. D(C  10,C   8,C   7,C   6)     -1.25 -0.000033    0.09     -1.16   
   172. D(H  26,C   9,C   8,C  10)    -56.29 -0.000001    0.04    -56.25   
   173. D(H  26,C   9,C   8,C   7)    125.09 -0.000027    0.32    125.41   
   174. D(H  25,C   9,C   8,C  10)     61.58 -0.000042    0.11     61.69   
   175. D(H  25,C   9,C   8,C   7)   -117.04 -0.000067    0.39   -116.65   
   176. D(H  24,C   9,C   8,C  10)   -177.67  0.000043    0.00   -177.67   
   177. D(H  24,C   9,C   8,C   7)      3.71  0.000018    0.29      4.00   
   178. D(C  33,C  10,C   8,C   9)     93.17  0.000120    0.46     93.63   
   179. D(C  33,C  10,C   8,C   7)    -88.27  0.000155    0.16    -88.11   
   180. D(H  32,C  10,C   8,C   9)    -28.86 -0.000067    0.84    -28.02   
   181. D(H  32,C  10,C   8,C   7)    149.70 -0.000032    0.54    150.24   
   182. D(H  27,C  10,C   8,C   9)   -145.29 -0.000082    0.84   -144.46   
   183. D(H  27,C  10,C   8,C   7)     33.27 -0.000048    0.54     33.81   
   184. D(C  28,C  11,C   5,C   6)      1.07  0.000027   -0.07      1.00   
   185. D(C  28,C  11,C   5,C   4)    179.46  0.000004    0.01    179.47   
   186. D(C  12,C  11,C   5,C   6)   -178.55  0.000047   -0.28   -178.83   
   187. D(C  12,C  11,C   5,C   4)     -0.16  0.000024   -0.20     -0.36   
   188. D(C   1,C  12,C  11,C  28)   -178.93 -0.000045    0.55   -178.39   
   189. D(C   1,C  12,C  11,C   5)      0.73 -0.000061    0.74      1.46   
   190. D(O  13,C  12,C   1,C   2)    179.61  0.000030   -0.69    178.92   
   191. D(O  13,C  12,C   1,C   0)     -0.19  0.000016   -0.55     -0.75   
   192. D(C  11,C  12,C   1,C   2)     -0.57  0.000045   -0.67     -1.24   
   193. D(O  13,C  12,C  11,C   5)   -179.45 -0.000045    0.75   -178.69   
   194. D(C  11,C  12,C   1,C   0)    179.63  0.000031   -0.53    179.10   
   195. D(O  13,C  12,C  11,C  28)      0.90 -0.000030    0.56      1.46   
   196. D(H  31,C  28,C  11,C  12)     59.99 -0.000012    0.17     60.16   
   197. D(H  31,C  28,C  11,C   5)   -119.64  0.000007   -0.04   -119.68   
   198. D(H  30,C  28,C  11,C  12)    -57.23  0.000019    0.12    -57.11   
   199. D(H  30,C  28,C  11,C   5)    123.13  0.000037   -0.08    123.05   
   200. D(H  29,C  28,C  11,C  12)   -178.98 -0.000007    0.16   -178.82   
   201. D(H  29,C  28,C  11,C   5)      1.39  0.000012   -0.05      1.34   
   202. D(C  36,C  33,C  10,H  27)    176.05 -0.000062    0.80    176.85   
   203. D(C  36,C  33,C  10,C   8)    -60.90 -0.000177    1.10    -59.81   
   204. D(H  35,C  33,C  10,H  32)   -177.32 -0.000079    0.82   -176.50   
   205. D(H  35,C  33,C  10,H  27)    -62.55 -0.000009    0.79    -61.76   
   206. D(H  35,C  33,C  10,C   8)     60.50 -0.000124    1.09     61.58   
   207. D(H  34,C  33,C  10,H  32)    -62.66 -0.000076    0.85    -61.81   
   208. D(H  34,C  33,C  10,H  27)     52.11 -0.000005    0.82     52.93   
   209. D(C  36,C  33,C  10,H  32)     61.28 -0.000133    0.83     62.11   
   210. D(H  34,C  33,C  10,C   8)    175.15 -0.000120    1.12    176.27   
   211. D(C  38,C  36,C  33,H  35)    136.58  0.000197   -2.02    134.56   
   212. D(C  38,C  36,C  33,H  34)     19.55  0.000181   -2.01     17.54   
   213. D(C  38,C  36,C  33,C  10)   -102.71  0.000006   -1.86   -104.57   
   214. D(H  37,C  36,C  33,H  35)    -43.36  0.000166   -1.89    -45.25   
   215. D(H  37,C  36,C  33,H  34)   -160.39  0.000150   -1.89   -162.28   
   216. D(H  37,C  36,C  33,C  10)     77.35 -0.000024   -1.74     75.62   
   217. D(C  43,C  38,C  36,H  37)      0.12  0.000015    0.13      0.25   
   218. D(C  43,C  38,C  36,C  33)   -179.82 -0.000016    0.25   -179.57   
   219. D(C  39,C  38,C  36,H  37)   -179.67  0.000047    0.09   -179.58   
   220. D(C  39,C  38,C  36,C  33)      0.40  0.000015    0.21      0.61   
   221. D(H  42,C  39,C  38,C  43)    -60.84 -0.000005    0.52    -60.32   
   222. D(H  42,C  39,C  38,C  36)    118.96 -0.000035    0.55    119.51   
   223. D(H  41,C  39,C  38,C  43)    178.05 -0.000033    0.57    178.62   
   224. D(H  41,C  39,C  38,C  36)     -2.15 -0.000063    0.61     -1.54   
   225. D(H  40,C  39,C  38,C  43)     56.45 -0.000039    0.55     57.01   
   226. D(H  40,C  39,C  38,C  36)   -123.75 -0.000069    0.59   -123.16   
   227. D(H  46,C  43,C  38,C  39)     59.97  0.000078   -0.84     59.13   
   228. D(H  46,C  43,C  38,C  36)   -119.84  0.000106   -0.88   -120.72   
   229. D(H  45,C  43,C  38,C  39)    -58.03  0.000075   -0.83    -58.87   
   230. D(H  45,C  43,C  38,C  36)    122.16  0.000102   -0.87    121.29   
   231. D(H  44,C  43,C  38,C  39)   -179.11  0.000002   -0.76   -179.87   
   232. D(H  44,C  43,C  38,C  36)      1.08  0.000030   -0.79      0.28   
    ----------------------------------------------------------------------------

         *************************************************************
         *                GEOMETRY OPTIMIZATION CYCLE  22            *
         *************************************************************
---------------------------------
CARTESIAN COORDINATES (ANGSTROEM)
---------------------------------
  C      4.868483    1.688313    1.441990
  C      3.701242    1.058097    0.732259
  C      2.559124    1.687856    0.363237
  C      2.241299    3.140945    0.590176
  C      1.488642    0.922107   -0.347965
  C      1.647982   -0.535683   -0.636185
  C      0.476741   -1.219920   -1.312598
  C     -0.466533   -1.857269   -0.306736
  C     -1.810430   -1.829830   -0.315101
  C     -2.591506   -2.582296    0.739495
  C     -2.639260   -1.105161   -1.363757
  C      2.789143   -1.164143   -0.262132
  C      3.870375   -0.393626    0.422454
  O      4.915479   -0.965268    0.738339
  O      0.468298    1.515298   -0.703765
  H      4.694107    2.735943    1.686953
  H      5.770584    1.622589    0.821625
  H      5.087993    1.144182    2.367867
  H      3.028512    3.660588    1.136295
  H      1.302979    3.242741    1.147508
  H      2.089924    3.651212   -0.368691
  H      0.860290   -1.992629   -1.991619
  H     -0.049556   -0.486751   -1.925544
  H      0.027840   -2.421059    0.485622
  H     -1.932854   -3.044400    1.482919
  H     -3.198268   -3.375159    0.278687
  H     -3.293719   -1.920357    1.262324
  H     -2.136676   -1.144761   -2.337449
  C      3.088119   -2.623554   -0.473043
  H      2.282205   -3.141895   -0.993327
  H      4.014670   -2.745014   -1.046265
  H      3.252895   -3.119815    0.490999
  H     -3.595053   -1.632398   -1.483359
  C     -2.943757    0.390236   -1.053268
  H     -3.483757    0.801160   -1.914057
  H     -1.985738    0.922246   -0.997758
  C     -3.706666    0.633379    0.224758
  H     -3.117452    0.534093    1.137917
  C     -5.004555    0.956052    0.370188
  C     -5.983058    1.129809   -0.767495
  H     -6.438727    2.129868   -0.736202
  H     -5.530004    0.992944   -1.752734
  H     -6.810142    0.411307   -0.674886
  C     -5.599259    1.172652    1.743590
  H     -4.855412    1.038976    2.536397
  H     -6.021497    2.183934    1.835189
  H     -6.428294    0.474292    1.929054

----------------------------
CARTESIAN COORDINATES (A.U.)
----------------------------
  NO LB      ZA    FRAG     MASS         X           Y           Z
   0 C     6.0000    0    12.011    9.200099    3.190449    2.724967
   1 C     6.0000    0    12.011    6.994333    1.999513    1.383769
   2 C     6.0000    0    12.011    4.836043    3.189585    0.686418
   3 C     6.0000    0    12.011    4.235442    5.935526    1.115271
   4 C     6.0000    0    12.011    2.813127    1.742530   -0.657558
   5 C     6.0000    0    12.011    3.114235   -1.012294   -1.202216
   6 C     6.0000    0    12.011    0.900911   -2.305315   -2.480451
   7 C     6.0000    0    12.011   -0.881620   -3.509729   -0.579647
   8 C     6.0000    0    12.011   -3.421216   -3.457878   -0.595455
   9 C     6.0000    0    12.011   -4.897237   -4.879832    1.397443
  10 C     6.0000    0    12.011   -4.987478   -2.088452   -2.577128
  11 C     6.0000    0    12.011    5.270717   -2.199911   -0.495358
  12 C     6.0000    0    12.011    7.313949   -0.743846    0.798322
  13 O     8.0000    0    15.999    9.288909   -1.824092    1.395259
  14 O     8.0000    0    15.999    0.884955    2.863497   -1.329923
  15 H     1.0000    0     1.008    8.870577    5.170184    3.187878
  16 H     1.0000    0     1.008   10.904824    3.066249    1.552646
  17 H     1.0000    0     1.008    9.614913    2.162191    4.474621
  18 H     1.0000    0     1.008    5.723057    6.917508    2.147286
  19 H     1.0000    0     1.008    2.462274    6.127893    2.168476
  20 H     1.0000    0     1.008    3.949384    6.899790   -0.696725
  21 H     1.0000    0     1.008    1.625712   -3.765523   -3.763614
  22 H     1.0000    0     1.008   -0.093647   -0.919827   -3.638750
  23 H     1.0000    0     1.008    0.052609   -4.575139    0.917693
  24 H     1.0000    0     1.008   -3.652565   -5.753082    2.802311
  25 H     1.0000    0     1.008   -6.043850   -6.378127    0.526642
  26 H     1.0000    0     1.008   -6.224226   -3.628948    2.385447
  27 H     1.0000    0     1.008   -4.037733   -2.163285   -4.417138
  28 C     6.0000    0    12.011    5.835700   -4.957798   -0.893922
  29 H     1.0000    0     1.008    4.312743   -5.937321   -1.877117
  30 H     1.0000    0     1.008    7.586626   -5.187325   -1.977153
  31 H     1.0000    0     1.008    6.147080   -5.895595    0.927854
  32 H     1.0000    0     1.008   -6.793666   -3.084786   -2.803142
  33 C     6.0000    0    12.011   -5.562895    0.737439   -1.990388
  34 H     1.0000    0     1.008   -6.583347    1.513974   -3.617043
  35 H     1.0000    0     1.008   -3.752501    1.742792   -1.885489
  36 C     6.0000    0    12.011   -7.004584    1.196912    0.424732
  37 H     1.0000    0     1.008   -5.891130    1.009289    2.150351
  38 C     6.0000    0    12.011   -9.457237    1.806677    0.699554
  39 C     6.0000    0    12.011  -11.306341    2.135029   -1.450355
  40 H     1.0000    0     1.008  -12.167430    4.024867   -1.391221
  41 H     1.0000    0     1.008  -10.450193    1.876393   -3.312188
  42 H     1.0000    0     1.008  -12.869303    0.777258   -1.275350
  43 C     6.0000    0    12.011  -10.581066    2.215991    3.294907
  44 H     1.0000    0     1.008   -9.175398    1.963379    4.793096
  45 H     1.0000    0     1.008  -11.378980    4.127037    3.468006
  46 H     1.0000    0     1.008  -12.147714    0.896282    3.645383

--------------------------------
INTERNAL COORDINATES (ANGSTROEM)
--------------------------------
 C      0   0   0     0.000000000000     0.00000000     0.00000000
 C      1   0   0     1.504440816273     0.00000000     0.00000000
 C      2   1   0     1.355436256453   125.98448650     0.00000000
 C      3   2   1     1.504653610722   125.84656471     0.16611057
 C      3   2   1     1.496030762411   119.63984164   179.56185157
 C      5   3   2     1.494527438320   120.97489842     1.15419640
 C      6   5   3     1.515757298377   116.35919128   177.65841950
 C      7   6   5     1.519124204310   111.94480704   266.59130170
 C      8   7   6     1.344202574910   127.45276395   137.03619739
 C      9   8   7     1.512764914469   120.11351828   177.03018135
 C      9   8   7     1.520455093262   123.98780742   358.83633521
 C      6   5   3     1.355406200925   119.26263654   359.06992427
 C     12   6   5     1.493792501799   119.78274734   359.63790666
 O     13  12   6     1.232396034655   119.47380265   181.30892424
 O      5   3   2     1.232708843929   118.89345189   181.60315319
 H      1   2   3     1.089927880772   112.61557032     2.65588572
 H      1   2   3     1.096795502402   110.25525679   241.39256667
 H      1   2   3     1.096134814028   110.23718589   124.14130254
 H      4   3   2     1.089943459091   112.54658777   357.70045904
 H      4   3   2     1.096095955210   110.31625701   236.21397618
 H      4   3   2     1.096682754343   110.28079390   118.90701328
 H      7   6   5     1.097842445104   108.89157071   145.57756709
 H      7   6   5     1.090975417824   108.67005404    29.23848370
 H      8   7   6     1.090915243700   114.60493400   315.02703615
 H     10   9   8     1.095464842214   111.86883957     3.99789635
 H     10   9   8     1.099607276248   110.57399960   243.35024946
 H     10   9   8     1.097550004060   111.25003072   125.41161029
 H     11   9   8     1.096463973771   110.20582323    33.80765454
 C     12   6   5     1.504576050626   125.33573369   179.47003139
 H     29  12   6     1.090353884503   112.40392159     1.34084960
 H     29  12   6     1.096280540982   110.40844836   123.04971074
 H     29  12   6     1.096723939356   110.21509194   240.32177241
 H     11   9   8     1.098100604458   108.70869993   150.24132755
 C     11   9   8     1.557348712026   115.26031660   271.88850191
 H     34  11   9     1.096091096388   107.44212748   176.27194579
 H     34  11   9     1.097231632585   107.75504748    61.58248700
 C     34  11   9     1.508144649069   115.00284738   300.19548135
 H     37  34  11     1.091278673301   114.91687357    75.61684043
 C     37  34  11     1.345281419698   128.19328803   255.43165428
 C     39  37  34     1.510622799008   124.82715282     0.60927457
 H     40  39  37     1.099423293147   110.58879378   236.84375156
 H     40  39  37     1.093017359661   113.32622318   358.45698943
 H     40  39  37     1.099494644622   110.40554180   119.51078662
 C     39  37  34     1.512224176345   120.79346611   180.43467822
 H     44  39  37     1.095317895248   111.88938879     0.28239737
 H     44  39  37     1.099711923730   110.99936713   121.29194960
 H     44  39  37     1.099728138596   111.01860180   239.28280449

---------------------------
INTERNAL COORDINATES (A.U.)
---------------------------
 C      0   0   0     0.000000000000     0.00000000     0.00000000
 C      1   0   0     2.842981127448     0.00000000     0.00000000
 C      2   1   0     2.561403316683   125.98448650     0.00000000
 C      3   2   1     2.843383250680   125.84656471     0.16611057
 C      3   2   1     2.827088428879   119.63984164   179.56185157
 C      5   3   2     2.824247558056   120.97489842     1.15419640
 C      6   5   3     2.864366179426   116.35919128   177.65841950
 C      7   6   5     2.870728709557   111.94480704   266.59130170
 C      8   7   6     2.540174735092   127.45276395   137.03619739
 C      9   8   7     2.858711393351   120.11351828   177.03018135
 C      9   8   7     2.873243725191   123.98780742   358.83633521
 C      6   5   3     2.561346519966   119.26263654   359.06992427
 C     12   6   5     2.822858729305   119.78274734   359.63790666
 O     13  12   6     2.328890994028   119.47380265   181.30892424
 O      5   3   2     2.329482117888   118.89345189   181.60315319
 H      1   2   3     2.059665200385   112.61557032     2.65588572
 H      1   2   3     2.072643124457   110.25525679   241.39256667
 H      1   2   3     2.071394604369   110.23718589   124.14130254
 H      4   3   2     2.059694639141   112.54658777   357.70045904
 H      4   3   2     2.071321171845   110.31625701   236.21397618
 H      4   3   2     2.072430061502   110.28079390   118.90701328
 H      7   6   5     2.074621559440   108.89157071   145.57756709
 H      7   6   5     2.061644758527   108.67005404    29.23848370
 H      8   7   6     2.061531045913   114.60493400   315.02703615
 H     10   9   8     2.070128541124   111.86883957     3.99789635
 H     10   9   8     2.077956606976   110.57399960   243.35024946
 H     10   9   8     2.074068925957   111.25003072   125.41161029
 H     11   9   8     2.072016626139   110.20582323    33.80765454
 C     12   6   5     2.843236683340   125.33573369   179.47003139
 H     29  12   6     2.060470230768   112.40392159     1.34084960
 H     29  12   6     2.071669988403   110.40844836   123.04971074
 H     29  12   6     2.072507889898   110.21509194   240.32177241
 H     11   9   8     2.075109409919   108.70869993   150.24132755
 C     11   9   8     2.942962560743   115.26031660   271.88850191
 H     34  11   9     2.071311990003   107.44212748   176.27194579
 H     34  11   9     2.073467291061   107.75504748    61.58248700
 C     34  11   9     2.849980357080   115.00284738   300.19548135
 H     37  34  11     2.062217828328   114.91687357    75.61684043
 C     37  34  11     2.542213456282   128.19328803   255.43165428
 C     39  37  34     2.854663381783   124.82715282     0.60927457
 H     40  39  37     2.077608929302   110.58879378   236.84375156
 H     40  39  37     2.065503469382   113.32622318   358.45698943
 H     40  39  37     2.077743764048   110.40554180   119.51078662
 C     39  37  34     2.857689546386   120.79346611   180.43467822
 H     44  39  37     2.069850851601   111.88938879     0.28239737
 H     44  39  37     2.078154362058   110.99936713   121.29194960
 H     44  39  37     2.078185003713   111.01860180   239.28280449


           ************************************************************
           *        Program running with 4 parallel MPI-processes     *
           *              working on a common directory               *
           ************************************************************
------------------------------------------------------------------------------
                   ___                                                        
                  /   \      - P O W E R E D   B Y -                         
                 /     \                                                     
                 |  |  |   _    _      __       _____    __    __             
                 |  |  |  | |  | |    /  \     |  _  \  |  |  /  |          
                  \  \/   | |  | |   /    \    | | | |  |  | /  /          
                 / \  \   | |__| |  /  /\  \   | |_| |  |  |/  /          
                |  |  |   |  __  | /  /__\  \  |    /   |      \           
                |  |  |   | |  | | |   __   |  |    \   |  |\   \          
                \     /   | |  | | |  |  |  |  | |\  \  |  | \   \       
                 \___/    |_|  |_| |__|  |__|  |_| \__\ |__|  \__/        
                                                                              
                      - O R C A' S   B I G   F R I E N D -                    
                                      &                                       
                       - I N T E G R A L  F E E D E R -                       
                                                                              
 v1 FN, 2020, v2 2021                                                         
------------------------------------------------------------------------------


Reading SHARK input file mPQ2_0e_0H_B3LYP_631Gd_opt.SHARKINP.tmp ... ok
----------------------
SHARK INTEGRAL PACKAGE
----------------------

Number of atoms                             ...     47
Number of basis functions                   ...    346
Number of shells                            ...    178
Maximum angular momentum                    ...      2
Integral batch strategy                     ... SHARK/LIBINT Hybrid
RI-J (if used) integral strategy            ... SPLIT-RIJ (Revised 2003 algorithm where possible)
Printlevel                                  ...      1
Contraction scheme used                     ... SEGMENTED contraction
Coulomb Range Separation                    ... NOT USED
Exchange Range Separation                   ... NOT USED
Finite Nucleus Model                        ... NOT USED
Auxiliary Coulomb fitting basis             ... AVAILABLE
   # of basis functions in Aux-J            ...   1315
   # of shells in Aux-J                     ...    445
   Maximum angular momentum in Aux-J        ...      4
Auxiliary J/K fitting basis                 ... NOT available
Auxiliary Correlation fitting basis         ... NOT available
Auxiliary 'external' fitting basis          ... NOT available
Integral threshold                          ...     2.500000e-11
Primitive cut-off                           ...     2.500000e-12
Primitive pair pre-selection threshold      ...     2.500000e-12

Calculating pre-screening integrals         ... done (  0.0 sec) Dimension = 178
Organizing shell pair data                  ... done (  0.1 sec)
Shell pair information
Total number of shell pairs                 ...     15931
Shell pairs after pre-screening             ...     10810
Total number of primitive shell pairs       ...     88509
Primitive shell pairs kept                  ...     33106
          la=0 lb=0:   4276 shell pairs
          la=1 lb=0:   3579 shell pairs
          la=1 lb=1:    751 shell pairs
          la=2 lb=0:   1432 shell pairs
          la=2 lb=1:    643 shell pairs
          la=2 lb=2:    129 shell pairs

Calculating one electron integrals          ... done (  0.0 sec)
Calculating RI/J V-Matrix + Cholesky decomp.... done (  0.1 sec)
Calculating Nuclear repulsion               ... done (  0.0 sec) ENN=   1625.225188581579 Eh

SHARK setup successfully completed in   0.4 seconds

Maximum memory used throughout the entire GTOINT-calculation: 26.4 MB
[1717805546.505564] [eu-g5-025-1:8560 :0]          mpool.c:38   UCX  WARN  object 0x31af040 was not returned to mpool ucp_requests
[1717805546.505581] [eu-g5-025-1:8560 :0]          mpool.c:38   UCX  WARN  object 0x31af200 was not returned to mpool ucp_requests
[1717805546.505585] [eu-g5-025-1:8560 :0]          mpool.c:38   UCX  WARN  object 0x31af3c0 was not returned to mpool ucp_requests
[1717805546.505588] [eu-g5-025-1:8560 :0]          mpool.c:38   UCX  WARN  object 0x31af580 was not returned to mpool ucp_requests
[1717805546.505590] [eu-g5-025-1:8560 :0]          mpool.c:38   UCX  WARN  object 0x31af740 was not returned to mpool ucp_requests
[1717805546.505593] [eu-g5-025-1:8560 :0]          mpool.c:38   UCX  WARN  object 0x31af900 was not returned to mpool ucp_requests
[1717805546.505596] [eu-g5-025-1:8560 :0]          mpool.c:38   UCX  WARN  object 0x31afac0 was not returned to mpool ucp_requests
[1717805546.505599] [eu-g5-025-1:8560 :0]          mpool.c:38   UCX  WARN  object 0x31afc80 was not returned to mpool ucp_requests
[1717805546.505601] [eu-g5-025-1:8560 :0]          mpool.c:38   UCX  WARN  object 0x31afe40 was not returned to mpool ucp_requests
[1717805546.505604] [eu-g5-025-1:8560 :0]          mpool.c:38   UCX  WARN  object 0x31b0000 was not returned to mpool ucp_requests
[1717805546.505607] [eu-g5-025-1:8560 :0]          mpool.c:38   UCX  WARN  object 0x31b01c0 was not returned to mpool ucp_requests
[1717805546.505609] [eu-g5-025-1:8560 :0]          mpool.c:38   UCX  WARN  object 0x31b0380 was not returned to mpool ucp_requests
[1717805546.505612] [eu-g5-025-1:8560 :0]          mpool.c:38   UCX  WARN  object 0x31b0540 was not returned to mpool ucp_requests
[1717805546.505614] [eu-g5-025-1:8560 :0]          mpool.c:38   UCX  WARN  object 0x31b0700 was not returned to mpool ucp_requests
[1717805546.505617] [eu-g5-025-1:8560 :0]          mpool.c:38   UCX  WARN  object 0x31b08c0 was not returned to mpool ucp_requests
[1717805546.505619] [eu-g5-025-1:8560 :0]          mpool.c:38   UCX  WARN  object 0x31b0a80 was not returned to mpool ucp_requests
[1717805546.505622] [eu-g5-025-1:8560 :0]          mpool.c:38   UCX  WARN  object 0x31b0c40 was not returned to mpool ucp_requests
[1717805546.505624] [eu-g5-025-1:8560 :0]          mpool.c:38   UCX  WARN  object 0x31b0e00 was not returned to mpool ucp_requests
[1717805546.505627] [eu-g5-025-1:8560 :0]          mpool.c:38   UCX  WARN  object 0x31b0fc0 was not returned to mpool ucp_requests
[1717805546.505629] [eu-g5-025-1:8560 :0]          mpool.c:38   UCX  WARN  object 0x31b1180 was not returned to mpool ucp_requests
[1717805546.505632] [eu-g5-025-1:8560 :0]          mpool.c:38   UCX  WARN  object 0x31b1340 was not returned to mpool ucp_requests
[1717805546.505634] [eu-g5-025-1:8560 :0]          mpool.c:38   UCX  WARN  object 0x31b1500 was not returned to mpool ucp_requests
[1717805546.505663] [eu-g5-025-1:8561 :0]          mpool.c:38   UCX  WARN  object 0x2d0cf80 was not returned to mpool ucp_requests
[1717805546.505676] [eu-g5-025-1:8561 :0]          mpool.c:38   UCX  WARN  object 0x2d0d140 was not returned to mpool ucp_requests
[1717805546.505680] [eu-g5-025-1:8561 :0]          mpool.c:38   UCX  WARN  object 0x2d0d300 was not returned to mpool ucp_requests
[1717805546.505682] [eu-g5-025-1:8561 :0]          mpool.c:38   UCX  WARN  object 0x2d0d4c0 was not returned to mpool ucp_requests
[1717805546.505685] [eu-g5-025-1:8561 :0]          mpool.c:38   UCX  WARN  object 0x2d0d680 was not returned to mpool ucp_requests
[1717805546.505688] [eu-g5-025-1:8561 :0]          mpool.c:38   UCX  WARN  object 0x2d0d840 was not returned to mpool ucp_requests
[1717805546.505690] [eu-g5-025-1:8561 :0]          mpool.c:38   UCX  WARN  object 0x2d0da00 was not returned to mpool ucp_requests
[1717805546.505693] [eu-g5-025-1:8561 :0]          mpool.c:38   UCX  WARN  object 0x2d0dbc0 was not returned to mpool ucp_requests
[1717805546.505695] [eu-g5-025-1:8561 :0]          mpool.c:38   UCX  WARN  object 0x2d0dd80 was not returned to mpool ucp_requests
[1717805546.505698] [eu-g5-025-1:8561 :0]          mpool.c:38   UCX  WARN  object 0x2d0df40 was not returned to mpool ucp_requests
[1717805546.505701] [eu-g5-025-1:8561 :0]          mpool.c:38   UCX  WARN  object 0x2d0e100 was not returned to mpool ucp_requests
[1717805546.505704] [eu-g5-025-1:8561 :0]          mpool.c:38   UCX  WARN  object 0x2d0e2c0 was not returned to mpool ucp_requests
[1717805546.505707] [eu-g5-025-1:8561 :0]          mpool.c:38   UCX  WARN  object 0x2d0e480 was not returned to mpool ucp_requests
[1717805546.505709] [eu-g5-025-1:8561 :0]          mpool.c:38   UCX  WARN  object 0x2d0e640 was not returned to mpool ucp_requests
[1717805546.505712] [eu-g5-025-1:8561 :0]          mpool.c:38   UCX  WARN  object 0x2d0e800 was not returned to mpool ucp_requests
[1717805546.505715] [eu-g5-025-1:8561 :0]          mpool.c:38   UCX  WARN  object 0x2d0e9c0 was not returned to mpool ucp_requests
[1717805546.505717] [eu-g5-025-1:8561 :0]          mpool.c:38   UCX  WARN  object 0x2d0eb80 was not returned to mpool ucp_requests
[1717805546.505720] [eu-g5-025-1:8561 :0]          mpool.c:38   UCX  WARN  object 0x2d0ed40 was not returned to mpool ucp_requests
[1717805546.505723] [eu-g5-025-1:8561 :0]          mpool.c:38   UCX  WARN  object 0x2d0ef00 was not returned to mpool ucp_requests
[1717805546.505725] [eu-g5-025-1:8561 :0]          mpool.c:38   UCX  WARN  object 0x2d0f0c0 was not returned to mpool ucp_requests
[1717805546.505728] [eu-g5-025-1:8561 :0]          mpool.c:38   UCX  WARN  object 0x2d0f280 was not returned to mpool ucp_requests
[1717805546.505730] [eu-g5-025-1:8561 :0]          mpool.c:38   UCX  WARN  object 0x2d0f440 was not returned to mpool ucp_requests
[1717805546.507112] [eu-g5-025-1:8559 :0]          mpool.c:38   UCX  WARN  object 0x2722c00 was not returned to mpool ucp_requests
[1717805546.507131] [eu-g5-025-1:8559 :0]          mpool.c:38   UCX  WARN  object 0x2722dc0 was not returned to mpool ucp_requests
[1717805546.507135] [eu-g5-025-1:8559 :0]          mpool.c:38   UCX  WARN  object 0x2722f80 was not returned to mpool ucp_requests
[1717805546.507138] [eu-g5-025-1:8559 :0]          mpool.c:38   UCX  WARN  object 0x2723140 was not returned to mpool ucp_requests
[1717805546.507140] [eu-g5-025-1:8559 :0]          mpool.c:38   UCX  WARN  object 0x2723300 was not returned to mpool ucp_requests
[1717805546.507143] [eu-g5-025-1:8559 :0]          mpool.c:38   UCX  WARN  object 0x27234c0 was not returned to mpool ucp_requests
[1717805546.507146] [eu-g5-025-1:8559 :0]          mpool.c:38   UCX  WARN  object 0x2723680 was not returned to mpool ucp_requests
[1717805546.507148] [eu-g5-025-1:8559 :0]          mpool.c:38   UCX  WARN  object 0x2723840 was not returned to mpool ucp_requests
[1717805546.507151] [eu-g5-025-1:8559 :0]          mpool.c:38   UCX  WARN  object 0x2723a00 was not returned to mpool ucp_requests
[1717805546.507154] [eu-g5-025-1:8559 :0]          mpool.c:38   UCX  WARN  object 0x2723bc0 was not returned to mpool ucp_requests
[1717805546.507156] [eu-g5-025-1:8559 :0]          mpool.c:38   UCX  WARN  object 0x2723d80 was not returned to mpool ucp_requests
[1717805546.507159] [eu-g5-025-1:8559 :0]          mpool.c:38   UCX  WARN  object 0x2723f40 was not returned to mpool ucp_requests
[1717805546.507161] [eu-g5-025-1:8559 :0]          mpool.c:38   UCX  WARN  object 0x2724100 was not returned to mpool ucp_requests
[1717805546.507164] [eu-g5-025-1:8559 :0]          mpool.c:38   UCX  WARN  object 0x27242c0 was not returned to mpool ucp_requests
[1717805546.507167] [eu-g5-025-1:8559 :0]          mpool.c:38   UCX  WARN  object 0x2724480 was not returned to mpool ucp_requests


           ************************************************************
           *        Program running with 4 parallel MPI-processes     *
           *              working on a common directory               *
           ************************************************************

Diagonalization of the overlap matrix:
Smallest eigenvalue                        ... 4.215e-04
Time for diagonalization                   ...    0.016 sec
Threshold for overlap eigenvalues          ... 1.000e-08
Number of eigenvalues below threshold      ... 0
Time for construction of square roots      ...    0.008 sec
Total time needed                          ...    0.024 sec

-------------------
DFT GRID GENERATION
-------------------

General Integration Accuracy     IntAcc      ... 4.959
Radial Grid Type                 RadialGrid  ... OptM3 with GC (2021)
Angular Grid (max. ang.)         AngularGrid ... 6 (Lebedev-590)
Angular grid pruning method      GridPruning ... 4 (adaptive)
Weight generation scheme         WeightScheme... Becke
Basis function cutoff            BFCut       ... 1.0000e-11
Integration weight cutoff        WCut        ... 1.0000e-14
Angular grids for H and He will be reduced by one unit
Partially contracted basis set               ... off
Rotationally invariant grid construction     ... off

Total number of grid points                  ...   519203
Total number of batches                      ...     8135
Average number of points per batch           ...       63
Average number of grid points per atom       ...    11047
Time for grid setup =    6.808 sec

--------------------
COSX GRID GENERATION
--------------------

GRIDX 1
-------
General Integration Accuracy     IntAcc      ... 4.020
Radial Grid Type                 RadialGrid  ... OptM3 with GC (2021)
Angular Grid (max. ang.)         AngularGrid ... 2 (Lebedev-110)
Angular grid pruning method      GridPruning ... 4 (adaptive)
Weight generation scheme         WeightScheme... Becke
Basis function cutoff            BFCut       ... 1.0000e-11
Integration weight cutoff        WCut        ... 1.0000e-14
Angular grids for H and He will be reduced by one unit
Partially contracted basis set               ... on
Rotationally invariant grid construction     ... off

Total number of grid points                  ...    55937
Total number of batches                      ...      900
Average number of points per batch           ...       62
Average number of grid points per atom       ...     1190
UseSFitting                                  ... on

GRIDX 2
-------
General Integration Accuracy     IntAcc      ... 4.338
Radial Grid Type                 RadialGrid  ... OptM3 with GC (2021)
Angular Grid (max. ang.)         AngularGrid ... 3 (Lebedev-194)
Angular grid pruning method      GridPruning ... 4 (adaptive)
Weight generation scheme         WeightScheme... Becke
Basis function cutoff            BFCut       ... 1.0000e-11
Integration weight cutoff        WCut        ... 1.0000e-14
Angular grids for H and He will be reduced by one unit
Partially contracted basis set               ... on
Rotationally invariant grid construction     ... off

Total number of grid points                  ...   121635
Total number of batches                      ...     1925
Average number of points per batch           ...       63
Average number of grid points per atom       ...     2588
UseSFitting                                  ... on

GRIDX 3
-------
General Integration Accuracy     IntAcc      ... 4.871
Radial Grid Type                 RadialGrid  ... OptM3 with GC (2021)
Angular Grid (max. ang.)         AngularGrid ... 4 (Lebedev-302)
Angular grid pruning method      GridPruning ... 4 (adaptive)
Weight generation scheme         WeightScheme... Becke
Basis function cutoff            BFCut       ... 1.0000e-11
Integration weight cutoff        WCut        ... 1.0000e-14
Angular grids for H and He will be reduced by one unit
Partially contracted basis set               ... on
Rotationally invariant grid construction     ... off

Total number of grid points                  ...   233402
Total number of batches                      ...     3672
Average number of points per batch           ...       63
Average number of grid points per atom       ...     4966
UseSFitting                                  ... on

Time for X-Grid setup             =    3.768 sec


--------------------
CPCM SOLVATION MODEL
--------------------
CPCM parameters:
  Epsilon                                         ...      80.4000
  Refrac                                          ...       1.3300
  Rsolv                                           ...       1.3000
  Surface type                                    ... GAUSSIAN VDW
  Epsilon function type                           ...         CPCM
Radii:
 Radius for C  used is    3.8550 Bohr (=   2.0400 Ang.)
 Radius for O  used is    3.4469 Bohr (=   1.8240 Ang.)
 Radius for H  used is    2.4944 Bohr (=   1.3200 Ang.)
Calculating surface                               ...        done! (  0.0s)
GEPOL surface points                              ...         2500
GEPOL Volume                                      ...    2595.7747
GEPOL Surface-area                                ...    1345.2473
Calculating surface distance matrix               ...        done! (  0.0s)
Performing Cholesky decomposition & store         ...        done! (  0.3s)
Overall time for CPCM initialization              ...                 0.3s
--------------
SCF ITERATIONS
--------------
ITER       Energy         Delta-E        Max-DP      RMS-DP      [F,P]     Damp
               ***  Starting incremental Fock matrix formation  ***
                      *** Initiating the SOSCF procedure ***
                      *** Re-Reading the Fockian *** 
                      *** Removing any level shift *** 
ITER      Energy       Delta-E        Grad      Rot      Max-DP    RMS-DP
  0   -889.51529899 -889.5152989914  0.002382  0.002382  0.006732  0.000142
               *** Restarting incremental Fock matrix formation ***
  1   -889.51699206  -0.0016930655  0.000756  0.001982  0.003510  0.000079
  2   -889.51717816  -0.0001861048  0.000129  0.000384  0.000624  0.000015
  3   -889.51717976  -0.0000015997  0.000180  0.000311  0.000729  0.000009
  4   -889.51718114  -0.0000013737  0.000096  0.000139  0.000341  0.000005
  5   -889.51718158  -0.0000004468  0.000035  0.000104  0.000167  0.000003
  6   -889.51718166  -0.0000000736  0.000043  0.000078  0.000111  0.000002
  7   -889.51718171  -0.0000000590  0.000014  0.000025  0.000056  0.000001
  8   -889.51718172  -0.0000000071  0.000011  0.000010  0.000023  0.000000
                  ***Gradient check signals convergence***
              ***Rediagonalizing the Fockian in SOSCF/NRSCF***

               *****************************************************
               *                     SUCCESS                       *
               *           SCF CONVERGED AFTER   9 CYCLES          *
               *****************************************************

Old exchange energy                            =    -24.848732898 Eh
New exchange energy                            =    -24.848733130 Eh
Exchange energy change after final integration =     -0.000000232 Eh
Total energy after final integration           =   -889.517181956 Eh
Final COS-X integration done in                =    23.351 sec
Total Energy       :         -889.51718196 Eh          -24204.99308 eV
  Last Energy change         ...   -2.8398e-09  Tolerance :   1.0000e-08
  Last MAX-Density change    ...    4.4409e-15  Tolerance :   1.0000e-07
             **** THE GBW FILE WAS UPDATED (mPQ2_0e_0H_B3LYP_631Gd_opt.gbw) ****
             **** DENSITY mPQ2_0e_0H_B3LYP_631Gd_opt.scfp WAS UPDATED ****
             **** ENERGY FILE WAS UPDATED (mPQ2_0e_0H_B3LYP_631Gd_opt.en.tmp) ****
             **** THE GBW FILE WAS UPDATED (mPQ2_0e_0H_B3LYP_631Gd_opt.gbw) ****
             **** DENSITY mPQ2_0e_0H_B3LYP_631Gd_opt.scfp WAS UPDATED ****
Total SCF time: 0 days 0 hours 2 min 31 sec 

Maximum memory used throughout the entire SCF-calculation: 179.0 MB

-------------------------   --------------------
FINAL SINGLE POINT ENERGY      -889.517181956327
-------------------------   --------------------


           ************************************************************
           *        Program running with 4 parallel MPI-processes     *
           *              working on a common directory               *
           ************************************************************
------------------------------------------------------------------------------
                         ORCA SCF GRADIENT CALCULATION
------------------------------------------------------------------------------

 ... reading COSX grid (gridx3)
Gradient of the Kohn-Sham DFT energy:
Kohn-Sham wavefunction type      ... RKS
Hartree-Fock exchange scaling    ...    0.200
Number of operators              ...    1
Number of atoms                  ...   47
Basis set dimensions             ...  346
Integral neglect threshold       ... 2.5e-11
Integral primitive cutoff        ... 2.5e-12
SHARK Integral package           ... ON

Nuc. rep. gradient       (SHARK) ... done (  0.0 sec)
HCore & Overlap gradient (SHARK) ... done (  0.4 sec)
RI-J gradient            (SHARK) ... done (  1.8 sec)
COSX-gradient                    ... done ( 29.6 sec)
Exchange-correlation gradient    ... done

------------------
CARTESIAN GRADIENT
------------------

   1   C   :    0.000012083    0.000049852    0.000093889
   2   C   :    0.000450061   -0.000338544    0.000077602
   3   C   :   -0.000442243    0.000130092   -0.000167148
   4   C   :   -0.000055121   -0.000084859    0.000026106
   5   C   :    0.000337181   -0.000157033    0.000168955
   6   C   :   -0.000353255    0.000379591   -0.000128835
   7   C   :    0.000055148    0.000326283   -0.000161885
   8   C   :    0.000166113   -0.000076081    0.000201416
   9   C   :   -0.000273039   -0.000168390    0.000158971
  10   C   :   -0.000104547    0.000035772   -0.000061585
  11   C   :    0.000176811    0.000241971   -0.000337594
  12   C   :    0.000486843   -0.000061555    0.000139529
  13   C   :   -0.000330772    0.000142647   -0.000007688
  14   O   :    0.000109344   -0.000071246   -0.000022669
  15   O   :   -0.000085635    0.000101201   -0.000044060
  16   H   :   -0.000055068   -0.000063963   -0.000087023
  17   H   :    0.000001850    0.000027483   -0.000035900
  18   H   :   -0.000012334   -0.000015599   -0.000011343
  19   H   :    0.000005378   -0.000070530   -0.000054931
  20   H   :   -0.000009516   -0.000011996   -0.000018735
  21   H   :    0.000037977    0.000035645   -0.000016359
  22   H   :   -0.000048305   -0.000043179    0.000071669
  23   H   :    0.000030583   -0.000174483    0.000033807
  24   H   :   -0.000024018    0.000018385    0.000016737
  25   H   :    0.000058143    0.000033574   -0.000016954
  26   H   :    0.000025943    0.000012066   -0.000054837
  27   H   :    0.000078189   -0.000035041    0.000003955
  28   H   :   -0.000078550   -0.000035313    0.000046437
  29   C   :    0.000012574   -0.000093470    0.000021953
  30   H   :    0.000001953    0.000113270   -0.000016277
  31   H   :   -0.000007873   -0.000049484   -0.000000197
  32   H   :    0.000007981    0.000015596   -0.000006428
  33   H   :   -0.000121515    0.000069346    0.000258186
  34   C   :   -0.000125494   -0.000084286   -0.000269464
  35   H   :    0.000055702    0.000086287   -0.000063754
  36   H   :   -0.000007438   -0.000098205    0.000104657
  37   C   :    0.000509500   -0.000315032    0.000146298
  38   H   :   -0.000253767    0.000099889   -0.000041066
  39   C   :   -0.000406514    0.000257722    0.000047432
  40   C   :    0.000037344   -0.000048156    0.000013094
  41   H   :   -0.000002653    0.000000783    0.000101390
  42   H   :    0.000089803   -0.000072765    0.000013544
  43   H   :    0.000036418   -0.000038384   -0.000041271
  44   C   :   -0.000016983    0.000117297    0.000075077
  45   H   :    0.000067108   -0.000017674   -0.000056661
  46   H   :   -0.000029555   -0.000035345   -0.000047776
  47   H   :    0.000028066   -0.000030357   -0.000039214

Difference to translation invariance:
           :    0.0000339018    0.0000037844    0.0000110519

Difference to rotation invariance:
           :   -0.0004635857    0.0005070208   -0.0006634925

Norm of the cartesian gradient     ...    0.0017665521
RMS gradient                       ...    0.0001487705
MAX gradient                       ...    0.0005094999

-------
TIMINGS
-------

Total SCF gradient time            ...       45.216 sec

One electron gradient       ....       0.426 sec  (  0.9%)
RI-J Coulomb gradient       ....       1.846 sec  (  4.1%)
COSX gradient               ....      29.606 sec  ( 65.5%)
XC gradient                 ....      10.411 sec  ( 23.0%)
CPCM gradient               ....       0.969 sec  (  2.1%)
   A-Matrix (El+Nuc)        ....       0.248 sec  (  0.5%)
   Potential                ....       0.721 sec  (  1.6%)

Maximum memory used throughout the entire SCFGRAD-calculation: 113.4 MB
------------------------------------------------------------------------------
                         ORCA GEOMETRY RELAXATION STEP
------------------------------------------------------------------------------

Reading the OPT-File                    .... done
Getting information on internals        .... done
Copying old internal coords+grads       .... done
Making the new internal coordinates     .... (new redundants).... done
Validating the new internal coordinates .... (new redundants).... done
Calculating the B-matrix                .... done
Calculating the G,G- and P matrices     .... done
Transforming gradient to internals      .... done
Projecting the internal gradient        .... done
Number of atoms                         ....  47
Number of internal coordinates          .... 232
Current Energy                          ....  -889.517181956 Eh
Current gradient norm                   ....     0.001766552 Eh/bohr
Maximum allowed component of the step   ....  0.300
Current trust radius                    ....  0.300
Updating the Hessian (BFGS)             .... done
Forming the augmented Hessian           .... done
Diagonalizing the augmented Hessian     .... done
Last element of RFO vector              ....  0.995772016
Lowest eigenvalues of augmented Hessian:
 -0.000029068  0.001844505  0.002073080  0.003047815  0.005500396
Length of the computed step             ....  0.092249120
The final length of the internal step   ....  0.092249120
Converting the step to cartesian space:
 Initial RMS(Int)=    0.0060564515
Transforming coordinates:
 Iter   0:  RMS(Cart)=    0.0511365211 RMS(Int)=    0.4120955050
 Iter   1:  RMS(Cart)=    0.0005985209 RMS(Int)=    0.0002342558
 Iter   2:  RMS(Cart)=    0.0000146947 RMS(Int)=    0.0000034375
 Iter   3:  RMS(Cart)=    0.0000004815 RMS(Int)=    0.0000002562
 Iter   4:  RMS(Cart)=    0.0000000147 RMS(Int)=    0.0000000052
done
Storing new coordinates                 .... done

                                .--------------------.
          ----------------------|Geometry convergence|-------------------------
          Item                value                   Tolerance       Converged
          ---------------------------------------------------------------------
          Energy change      -0.0000499148            0.0000002000      NO
          RMS gradient        0.0000945196            0.0000080000      NO
          MAX gradient        0.0003899705            0.0000300000      NO
          RMS step            0.0060564515            0.0001000000      NO
          MAX step            0.0267111169            0.0002000000      NO
          ........................................................
          Max(Bonds)      0.0003      Max(Angles)    0.09
          Max(Dihed)        1.53      Max(Improp)    0.00
          ---------------------------------------------------------------------

The optimization has not yet converged - more geometry cycles are needed


    ---------------------------------------------------------------------------
                         Redundant Internal Coordinates
                            (Angstroem and degrees)

        Definition                    Value    dE/dq     Step     New-Value
    ----------------------------------------------------------------------------
     1. B(C   1,C   0)                1.5044 -0.000060  0.0001    1.5045   
     2. B(C   2,C   1)                1.3554  0.000368 -0.0002    1.3553   
     3. B(C   3,C   2)                1.5047 -0.000126  0.0001    1.5048   
     4. B(C   4,C   2)                1.4960 -0.000249  0.0002    1.4962   
     5. B(C   5,C   4)                1.4945 -0.000214  0.0001    1.4946   
     6. B(C   6,C   5)                1.5158  0.000045  0.0002    1.5159   
     7. B(C   7,C   6)                1.5191  0.000207 -0.0003    1.5188   
     8. B(C   8,C   7)                1.3442  0.000271  0.0000    1.3443   
     9. B(C   9,C   8)                1.5128 -0.000150  0.0000    1.5128   
    10. B(C  10,C   8)                1.5205  0.000139 -0.0000    1.5205   
    11. B(C  11,C   5)                1.3554  0.000390 -0.0001    1.3553   
    12. B(C  12,C  11)                1.4938 -0.000196 -0.0000    1.4937   
    13. B(C  12,C   1)                1.4940 -0.000189  0.0002    1.4942   
    14. B(O  13,C  12)                1.2324  0.000119 -0.0000    1.2324   
    15. B(O  14,C   4)                1.2327  0.000133 -0.0001    1.2326   
    16. B(H  15,C   0)                1.0899 -0.000070  0.0000    1.0900   
    17. B(H  16,C   0)                1.0968  0.000017 -0.0001    1.0967   
    18. B(H  17,C   0)                1.0961 -0.000002  0.0000    1.0962   
    19. B(H  18,C   3)                1.0899 -0.000057  0.0000    1.0900   
    20. B(H  19,C   3)                1.0961  0.000002  0.0000    1.0961   
    21. B(H  20,C   3)                1.0967  0.000023 -0.0001    1.0966   
    22. B(H  21,C   6)                1.0978 -0.000031  0.0000    1.0979   
    23. B(H  22,C   6)                1.0910 -0.000149  0.0000    1.0910   
    24. B(H  23,C   7)                1.0909 -0.000010 -0.0000    1.0909   
    25. B(H  24,C   9)                1.0955  0.000008  0.0000    1.0955   
    26. B(H  25,C   9)                1.0996  0.000003  0.0000    1.0996   
    27. B(H  26,C   9)                1.0976 -0.000072 -0.0000    1.0975   
    28. B(H  27,C  10)                1.0965 -0.000074  0.0000    1.0965   
    29. B(C  28,C  11)                1.5046  0.000010  0.0000    1.5046   
    30. B(H  29,C  28)                1.0904 -0.000048  0.0000    1.0904   
    31. B(H  30,C  28)                1.0963  0.000000 -0.0000    1.0963   
    32. B(H  31,C  28)                1.0967 -0.000014  0.0000    1.0967   
    33. B(H  32,C  10)                1.0981  0.000044 -0.0000    1.0981   
    34. B(C  33,C  10)                1.5573 -0.000206  0.0001    1.5574   
    35. B(H  34,C  33)                1.0961  0.000056 -0.0002    1.0959   
    36. B(H  35,C  33)                1.0972 -0.000049  0.0001    1.0973   
    37. B(C  36,C  33)                1.5081  0.000097 -0.0003    1.5079   
    38. B(H  37,C  36)                1.0913 -0.000181  0.0001    1.0914   
    39. B(C  38,C  36)                1.3453  0.000234 -0.0000    1.3452   
    40. B(C  39,C  38)                1.5106 -0.000183  0.0001    1.5107   
    41. B(H  40,C  39)                1.0994  0.000004  0.0000    1.0994   
    42. B(H  41,C  39)                1.0930  0.000035 -0.0001    1.0930   
    43. B(H  42,C  39)                1.0995 -0.000004 -0.0000    1.0995   
    44. B(C  43,C  38)                1.5122 -0.000079  0.0000    1.5122   
    45. B(H  44,C  43)                1.0953  0.000005 -0.0000    1.0953   
    46. B(H  45,C  43)                1.0997 -0.000028  0.0001    1.0998   
    47. B(H  46,C  43)                1.0997 -0.000005 -0.0001    1.0997   
    48. A(H  16,C   0,H  17)          106.46  0.000030   -0.01    106.45   
    49. A(C   1,C   0,H  17)          110.24  0.000008    0.01    110.25   
    50. A(H  15,C   0,H  17)          108.62  0.000070   -0.02    108.61   
    51. A(C   1,C   0,H  16)          110.26  0.000010   -0.02    110.24   
    52. A(C   1,C   0,H  15)          112.62 -0.000134    0.02    112.64   
    53. A(H  15,C   0,H  16)          108.44  0.000026    0.02    108.46   
    54. A(C   0,C   1,C   2)          125.98 -0.000107    0.01    125.99   
    55. A(C   0,C   1,C  12)          114.65  0.000153   -0.01    114.63   
    56. A(C   2,C   1,C  12)          119.37 -0.000045    0.01    119.37   
    57. A(C   1,C   2,C   4)          119.64  0.000073    0.01    119.65   
    58. A(C   1,C   2,C   3)          125.85 -0.000016   -0.00    125.84   
    59. A(C   3,C   2,C   4)          114.51 -0.000057   -0.00    114.51   
    60. A(H  18,C   3,H  19)          108.62  0.000052   -0.02    108.60   
    61. A(C   2,C   3,H  18)          112.55 -0.000095    0.02    112.57   
    62. A(C   2,C   3,H  20)          110.28  0.000042    0.01    110.29   
    63. A(C   2,C   3,H  19)          110.32  0.000005   -0.02    110.30   
    64. A(H  19,C   3,H  20)          106.45  0.000007   -0.01    106.44   
    65. A(H  18,C   3,H  20)          108.42 -0.000005    0.02    108.44   
    66. A(C   2,C   4,O  14)          118.89 -0.000039    0.01    118.90   
    67. A(C   5,C   4,O  14)          120.13  0.000053    0.01    120.14   
    68. A(C   2,C   4,C   5)          120.97 -0.000014   -0.02    120.96   
    69. A(C   6,C   5,C  11)          124.36 -0.000222   -0.02    124.34   
    70. A(C   4,C   5,C  11)          119.26 -0.000041    0.00    119.27   
    71. A(C   4,C   5,C   6)          116.36  0.000263    0.02    116.38   
    72. A(C   5,C   6,C   7)          111.94  0.000178    0.00    111.95   
    73. A(H  21,C   6,H  22)          107.10  0.000014    0.01    107.11   
    74. A(C   7,C   6,H  22)          110.76 -0.000080   -0.01    110.74   
    75. A(C   5,C   6,H  22)          108.67  0.000103    0.00    108.67   
    76. A(C   5,C   6,H  21)          108.89 -0.000110   -0.03    108.87   
    77. A(C   7,C   6,H  21)          109.34 -0.000113    0.02    109.36   
    78. A(C   8,C   7,H  23)          117.91 -0.000001   -0.04    117.88   
    79. A(C   6,C   7,H  23)          114.60  0.000048    0.01    114.62   
    80. A(C   6,C   7,C   8)          127.45 -0.000050    0.02    127.47   
    81. A(C   9,C   8,C  10)          115.88  0.000012   -0.03    115.85   
    82. A(C   7,C   8,C  10)          123.99  0.000028    0.06    124.05   
    83. A(C   7,C   8,C   9)          120.11 -0.000041   -0.04    120.08   
    84. A(H  25,C   9,H  26)          106.35  0.000051   -0.02    106.33   
    85. A(H  24,C   9,H  26)          108.41  0.000013   -0.02    108.39   
    86. A(C   8,C   9,H  26)          111.25  0.000044    0.05    111.30   
    87. A(H  24,C   9,H  25)          108.18  0.000070   -0.03    108.15   
    88. A(C   8,C   9,H  25)          110.57 -0.000072    0.00    110.58   
    89. A(C   8,C   9,H  24)          111.87 -0.000096    0.01    111.88   
    90. A(H  32,C  10,C  33)          108.21 -0.000212   -0.08    108.14   
    91. A(C   8,C  10,C  33)          115.26  0.000226    0.07    115.33   
    92. A(H  27,C  10,H  32)          106.55  0.000098   -0.00    106.55   
    93. A(C   8,C  10,H  32)          108.71 -0.000054   -0.02    108.69   
    94. A(H  27,C  10,C  33)          107.54  0.000015    0.03    107.57   
    95. A(C   8,C  10,H  27)          110.21 -0.000081   -0.01    110.20   
    96. A(C  12,C  11,C  28)          114.88  0.000076    0.02    114.90   
    97. A(C   5,C  11,C  28)          125.34 -0.000131   -0.04    125.30   
    98. A(C   5,C  11,C  12)          119.78  0.000055    0.02    119.80   
    99. A(C   1,C  12,O  13)          119.58  0.000049    0.00    119.58   
   100. A(C  11,C  12,O  13)          119.47 -0.000020    0.02    119.49   
   101. A(C   1,C  12,C  11)          120.95 -0.000028   -0.02    120.93   
   102. A(H  30,C  28,H  31)          106.41 -0.000019    0.00    106.41   
   103. A(H  29,C  28,H  31)          108.38  0.000072   -0.01    108.38   
   104. A(C  11,C  28,H  31)          110.22  0.000011    0.00    110.22   
   105. A(H  29,C  28,H  30)          108.82  0.000009    0.00    108.82   
   106. A(C  11,C  28,H  30)          110.41  0.000093    0.00    110.41   
   107. A(C  11,C  28,H  29)          112.40 -0.000159   -0.00    112.40   
   108. A(H  34,C  33,H  35)          106.74 -0.000008   -0.04    106.71   
   109. A(C  10,C  33,H  35)          107.76  0.000049    0.09    107.85   
   110. A(C  10,C  33,H  34)          107.44  0.000026   -0.02    107.42   
   111. A(H  35,C  33,C  36)          108.70  0.000051   -0.03    108.67   
   112. A(H  34,C  33,C  36)          110.84  0.000030    0.06    110.91   
   113. A(C  10,C  33,C  36)          115.00 -0.000140   -0.06    114.94   
   114. A(H  37,C  36,C  38)          116.89 -0.000069   -0.02    116.87   
   115. A(C  33,C  36,C  38)          128.19 -0.000284    0.09    128.28   
   116. A(C  33,C  36,H  37)          114.92  0.000353   -0.07    114.84   
   117. A(C  39,C  38,C  43)          114.38  0.000160   -0.03    114.35   
   118. A(C  36,C  38,C  43)          120.79  0.000074   -0.01    120.78   
   119. A(C  36,C  38,C  39)          124.83 -0.000234    0.04    124.87   
   120. A(H  41,C  39,H  42)          107.81  0.000005   -0.00    107.81   
   121. A(H  40,C  39,H  42)          106.28  0.000040    0.00    106.28   
   122. A(C  38,C  39,H  42)          110.41  0.000037   -0.01    110.39   
   123. A(H  40,C  39,H  41)          108.14  0.000131   -0.03    108.11   
   124. A(C  38,C  39,H  41)          113.33 -0.000127    0.03    113.36   
   125. A(C  38,C  39,H  40)          110.59 -0.000072    0.01    110.60   
   126. A(H  45,C  43,H  46)          106.29  0.000031   -0.01    106.28   
   127. A(H  44,C  43,H  46)          108.20  0.000065    0.02    108.22   
   128. A(C  38,C  43,H  46)          111.02 -0.000062    0.02    111.04   
   129. A(H  44,C  43,H  45)          108.22  0.000082   -0.03    108.19   
   130. A(C  38,C  43,H  45)          111.00  0.000002   -0.02    110.98   
   131. A(C  38,C  43,H  44)          111.89 -0.000106    0.01    111.90   
   132. D(C   2,C   1,C   0,H  16)   -118.61  0.000037   -0.11   -118.71   
   133. D(C   2,C   1,C   0,H  15)      2.66 -0.000014   -0.09      2.57   
   134. D(C  12,C   1,C   0,H  17)    -56.22 -0.000012   -0.15    -56.37   
   135. D(C   2,C   1,C   0,H  17)    124.14 -0.000010   -0.09    124.05   
   136. D(C  12,C   1,C   0,H  15)   -177.71 -0.000015   -0.15   -177.86   
   137. D(C  12,C   1,C   0,H  16)     61.03  0.000036   -0.17     60.86   
   138. D(C   3,C   2,C   1,C   0)      0.17 -0.000006   -0.01      0.15   
   139. D(C   4,C   2,C   1,C   0)    179.56 -0.000007   -0.02    179.54   
   140. D(C   3,C   2,C   1,C  12)   -179.46 -0.000005    0.05   -179.40   
   141. D(C   4,C   2,C   1,C  12)     -0.06 -0.000006    0.04     -0.02   
   142. D(H  19,C   3,C   2,C   4)     56.79 -0.000001    0.19     56.98   
   143. D(H  20,C   3,C   2,C   1)    118.91 -0.000038    0.19    119.10   
   144. D(H  19,C   3,C   2,C   1)   -123.79 -0.000001    0.17   -123.61   
   145. D(H  18,C   3,C   2,C   4)    178.28  0.000005    0.16    178.44   
   146. D(H  18,C   3,C   2,C   1)     -2.30  0.000004    0.15     -2.15   
   147. D(H  20,C   3,C   2,C   4)    -60.52 -0.000037    0.20    -60.31   
   148. D(O  14,C   4,C   2,C   1)   -178.40  0.000009    0.20   -178.19   
   149. D(O  14,C   4,C   2,C   3)      1.06  0.000008    0.19      1.26   
   150. D(C   5,C   4,C   2,C   1)      1.15  0.000007    0.21      1.36   
   151. D(C   5,C   4,C   2,C   3)   -179.38  0.000007    0.20   -179.19   
   152. D(C  11,C   5,C   4,O  14)    178.62 -0.000011   -0.18    178.43   
   153. D(C  11,C   5,C   4,C   2)     -0.93 -0.000010   -0.18     -1.11   
   154. D(C   6,C   5,C   4,C   2)    177.66 -0.000014   -0.14    177.52   
   155. D(C   6,C   5,C   4,O  14)     -2.80 -0.000016   -0.14     -2.93   
   156. D(H  22,C   6,C   5,C  11)   -152.25  0.000053   -0.60   -152.85   
   157. D(H  22,C   6,C   5,C   4)     29.24  0.000055   -0.65     28.59   
   158. D(H  21,C   6,C   5,C  11)    -35.91  0.000067   -0.60    -36.52   
   159. D(H  21,C   6,C   5,C   4)    145.58  0.000068   -0.65    144.93   
   160. D(C   7,C   6,C   5,C  11)     85.10 -0.000034   -0.59     84.51   
   161. D(C   7,C   6,C   5,C   4)    -93.41 -0.000033   -0.64    -94.05   
   162. D(C   8,C   7,C   6,C   5)    137.04  0.000207   -0.94    136.10   
   163. D(H  23,C   7,C   6,H  22)   -166.43 -0.000063   -0.91   -167.34   
   164. D(H  23,C   7,C   6,C   5)    -44.97  0.000136   -0.92    -45.89   
   165. D(H  23,C   7,C   6,H  21)     75.78  0.000037   -0.93     74.85   
   166. D(C   8,C   7,C   6,H  22)     15.58  0.000008   -0.94     14.64   
   167. D(C   8,C   7,C   6,H  21)   -102.21  0.000108   -0.96   -103.17   
   168. D(C  10,C   8,C   7,H  23)   -179.10  0.000063    0.01   -179.08   
   169. D(C   9,C   8,C   7,H  23)     -0.90  0.000005   -0.07     -0.97   
   170. D(C   9,C   8,C   7,C   6)    177.03 -0.000067   -0.04    176.99   
   171. D(C  10,C   8,C   7,C   6)     -1.16 -0.000010    0.04     -1.12   
   172. D(H  26,C   9,C   8,C  10)    -56.25 -0.000057    0.08    -56.17   
   173. D(H  26,C   9,C   8,C   7)    125.41 -0.000004    0.15    125.56   
   174. D(H  25,C   9,C   8,C  10)     61.69 -0.000012    0.09     61.78   
   175. D(H  25,C   9,C   8,C   7)   -116.65  0.000041    0.16   -116.49   
   176. D(H  24,C   9,C   8,C  10)   -177.67 -0.000037    0.06   -177.60   
   177. D(H  24,C   9,C   8,C   7)      4.00  0.000015    0.13      4.13   
   178. D(C  33,C  10,C   8,C   9)     93.62 -0.000066    0.31     93.93   
   179. D(C  33,C  10,C   8,C   7)    -88.11 -0.000122    0.23    -87.88   
   180. D(H  32,C  10,C   8,C   9)    -28.02  0.000096    0.37    -27.65   
   181. D(H  32,C  10,C   8,C   7)    150.24  0.000040    0.30    150.54   
   182. D(H  27,C  10,C   8,C   9)   -144.46  0.000055    0.39   -144.06   
   183. D(H  27,C  10,C   8,C   7)     33.81 -0.000001    0.32     34.13   
   184. D(C  28,C  11,C   5,C   6)      1.00  0.000005   -0.03      0.97   
   185. D(C  28,C  11,C   5,C   4)    179.47  0.000008    0.02    179.49   
   186. D(C  12,C  11,C   5,C   6)   -178.83  0.000008   -0.13   -178.96   
   187. D(C  12,C  11,C   5,C   4)     -0.36  0.000010   -0.09     -0.45   
   188. D(C   1,C  12,C  11,C  28)   -178.39 -0.000007    0.25   -178.14   
   189. D(C   1,C  12,C  11,C   5)      1.46 -0.000010    0.34      1.80   
   190. D(O  13,C  12,C   1,C   2)    178.92 -0.000024   -0.28    178.63   
   191. D(O  13,C  12,C   1,C   0)     -0.75 -0.000023   -0.22     -0.97   
   192. D(C  11,C  12,C   1,C   2)     -1.24  0.000007   -0.31     -1.55   
   193. D(O  13,C  12,C  11,C   5)   -178.69  0.000022    0.31   -178.38   
   194. D(C  11,C  12,C   1,C   0)    179.10  0.000009   -0.26    178.85   
   195. D(O  13,C  12,C  11,C  28)      1.46  0.000025    0.22      1.68   
   196. D(H  31,C  28,C  11,C  12)     60.16  0.000023    0.01     60.17   
   197. D(H  31,C  28,C  11,C   5)   -119.68  0.000025   -0.08   -119.76   
   198. D(H  30,C  28,C  11,C  12)    -57.11 -0.000017    0.01    -57.10   
   199. D(H  30,C  28,C  11,C   5)    123.05 -0.000014   -0.09    122.96   
   200. D(H  29,C  28,C  11,C  12)   -178.82  0.000015    0.01   -178.81   
   201. D(H  29,C  28,C  11,C   5)      1.34  0.000017   -0.09      1.25   
   202. D(C  36,C  33,C  10,H  27)    176.85 -0.000087    0.55    177.40   
   203. D(C  36,C  33,C  10,C   8)    -59.80 -0.000026    0.61    -59.19   
   204. D(H  35,C  33,C  10,H  32)   -176.50 -0.000093    0.57   -175.94   
   205. D(H  35,C  33,C  10,H  27)    -61.76 -0.000078    0.54    -61.22   
   206. D(H  35,C  33,C  10,C   8)     61.58 -0.000016    0.60     62.18   
   207. D(H  34,C  33,C  10,H  32)    -61.81 -0.000066    0.56    -61.26   
   208. D(H  34,C  33,C  10,H  27)     52.93 -0.000051    0.53     53.46   
   209. D(C  36,C  33,C  10,H  32)     62.11 -0.000103    0.58     62.69   
   210. D(H  34,C  33,C  10,C   8)    176.27  0.000011    0.59    176.86   
   211. D(C  38,C  36,C  33,H  35)    134.56  0.000092   -1.53    133.03   
   212. D(C  38,C  36,C  33,H  34)     17.54  0.000054   -1.50     16.03   
   213. D(C  38,C  36,C  33,C  10)   -104.57  0.000099   -1.48   -106.05   
   214. D(H  37,C  36,C  33,H  35)    -45.25  0.000078   -1.44    -46.70   
   215. D(H  37,C  36,C  33,H  34)   -162.28  0.000041   -1.42   -163.70   
   216. D(H  37,C  36,C  33,C  10)     75.62  0.000085   -1.39     74.23   
   217. D(C  43,C  38,C  36,H  37)      0.25  0.000041    0.03      0.28   
   218. D(C  43,C  38,C  36,C  33)   -179.57  0.000027    0.12   -179.44   
   219. D(C  39,C  38,C  36,H  37)   -179.58  0.000092   -0.11   -179.69   
   220. D(C  39,C  38,C  36,C  33)      0.61  0.000077   -0.02      0.58   
   221. D(H  42,C  39,C  38,C  43)    -60.32 -0.000029    0.35    -59.97   
   222. D(H  42,C  39,C  38,C  36)    119.51 -0.000077    0.49    120.00   
   223. D(H  41,C  39,C  38,C  43)    178.62  0.000025    0.34    178.96   
   224. D(H  41,C  39,C  38,C  36)     -1.54 -0.000022    0.48     -1.07   
   225. D(H  40,C  39,C  38,C  43)     57.01 -0.000002    0.35     57.36   
   226. D(H  40,C  39,C  38,C  36)   -123.16 -0.000050    0.49   -122.67   
   227. D(H  46,C  43,C  38,C  39)     59.13  0.000014   -0.45     58.68   
   228. D(H  46,C  43,C  38,C  36)   -120.72  0.000060   -0.58   -121.30   
   229. D(H  45,C  43,C  38,C  39)    -58.87  0.000013   -0.45    -59.31   
   230. D(H  45,C  43,C  38,C  36)    121.29  0.000059   -0.58    120.72   
   231. D(H  44,C  43,C  38,C  39)   -179.87 -0.000020   -0.40   -180.28   
   232. D(H  44,C  43,C  38,C  36)      0.28  0.000026   -0.53     -0.25   
    ----------------------------------------------------------------------------

         *************************************************************
         *                GEOMETRY OPTIMIZATION CYCLE  23            *
         *************************************************************
---------------------------------
CARTESIAN COORDINATES (ANGSTROEM)
---------------------------------
  C      4.826275    1.709622    1.458900
  C      3.671101    1.069479    0.738265
  C      2.531756    1.691730    0.349067
  C      2.205123    3.145280    0.560839
  C      1.474020    0.916441   -0.371245
  C      1.641478   -0.543797   -0.642411
  C      0.481474   -1.239073   -1.327306
  C     -0.464644   -1.882402   -0.328372
  C     -1.808511   -1.851805   -0.337957
  C     -2.591678   -2.612400    0.709289
  C     -2.635981   -1.117608   -1.381041
  C      2.779696   -1.164668   -0.247724
  C      3.850923   -0.383677    0.440609
  O      4.896041   -0.947347    0.770308
  O      0.458013    1.503491   -0.748691
  H      4.645573    2.758834    1.692386
  H      5.737117    1.640905    0.851864
  H      5.034453    1.174376    2.392582
  H      2.983763    3.673019    1.111477
  H      1.260390    3.247008    1.107335
  H      2.061426    3.647242   -0.403496
  H      0.877531   -2.009505   -2.001768
  H     -0.046005   -0.511406   -1.945796
  H      0.026945   -2.453807    0.460226
  H     -1.934585   -3.080643    1.450279
  H     -3.197482   -3.401784    0.241247
  H     -3.295121   -1.955233    1.236407
  H     -2.135936   -1.155403   -2.356118
  C      3.085109   -2.625293   -0.440527
  H      2.286390   -3.151205   -0.964350
  H      4.018250   -2.749838   -1.002265
  H      3.240604   -3.111396    0.530225
  H     -3.594724   -1.639415   -1.500759
  C     -2.934190    0.377589   -1.063213
  H     -3.483074    0.791294   -1.916813
  H     -1.975385    0.909283   -1.017047
  C     -3.681505    0.617115    0.224329
  H     -3.086373    0.490316    1.130361
  C     -4.970140    0.967190    0.387262
  C     -5.955255    1.183480   -0.737518
  H     -6.380758    2.196104   -0.689728
  H     -5.517535    1.045413   -1.729440
  H     -6.802182    0.488623   -0.643954
  C     -5.546281    1.176821    1.769644
  H     -4.800580    1.005262    2.553347
  H     -5.934904    2.199350    1.883413
  H     -6.395869    0.502268    1.949781

----------------------------
CARTESIAN COORDINATES (A.U.)
----------------------------
  NO LB      ZA    FRAG     MASS         X           Y           Z
   0 C     6.0000    0    12.011    9.120339    3.230717    2.756921
   1 C     6.0000    0    12.011    6.937376    2.021023    1.395118
   2 C     6.0000    0    12.011    4.784325    3.196906    0.659641
   3 C     6.0000    0    12.011    4.167079    5.943718    1.059831
   4 C     6.0000    0    12.011    2.785494    1.731823   -0.701551
   5 C     6.0000    0    12.011    3.101943   -1.027628   -1.213981
   6 C     6.0000    0    12.011    0.909854   -2.341509   -2.508244
   7 C     6.0000    0    12.011   -0.878049   -3.557223   -0.620534
   8 C     6.0000    0    12.011   -3.417591   -3.499404   -0.638646
   9 C     6.0000    0    12.011   -4.897561   -4.936721    1.340362
  10 C     6.0000    0    12.011   -4.981282   -2.111974   -2.609789
  11 C     6.0000    0    12.011    5.252864   -2.200903   -0.468131
  12 C     6.0000    0    12.011    7.277190   -0.725045    0.832631
  13 O     8.0000    0    15.999    9.252177   -1.790226    1.455671
  14 O     8.0000    0    15.999    0.865519    2.841186   -1.414821
  15 H     1.0000    0     1.008    8.778860    5.213440    3.198145
  16 H     1.0000    0     1.008   10.841581    3.100861    1.609791
  17 H     1.0000    0     1.008    9.513737    2.219250    4.521326
  18 H     1.0000    0     1.008    5.638496    6.941000    2.100387
  19 H     1.0000    0     1.008    2.381792    6.135956    2.092560
  20 H     1.0000    0     1.008    3.895531    6.892289   -0.762496
  21 H     1.0000    0     1.008    1.658293   -3.797413   -3.782793
  22 H     1.0000    0     1.008   -0.086937   -0.966418   -3.677021
  23 H     1.0000    0     1.008    0.050920   -4.637023    0.869702
  24 H     1.0000    0     1.008   -3.655836   -5.821571    2.740631
  25 H     1.0000    0     1.008   -6.042364   -6.428440    0.455891
  26 H     1.0000    0     1.008   -6.226876   -3.694855    2.336471
  27 H     1.0000    0     1.008   -4.036334   -2.183395   -4.452417
  28 C     6.0000    0    12.011    5.830012   -4.961085   -0.832476
  29 H     1.0000    0     1.008    4.320650   -5.954915   -1.822358
  30 H     1.0000    0     1.008    7.593391   -5.196441   -1.894007
  31 H     1.0000    0     1.008    6.123855   -5.879686    1.001981
  32 H     1.0000    0     1.008   -6.793045   -3.098046   -2.836023
  33 C     6.0000    0    12.011   -5.544815    0.713540   -2.009182
  34 H     1.0000    0     1.008   -6.582055    1.495330   -3.622251
  35 H     1.0000    0     1.008   -3.732937    1.718296   -1.921940
  36 C     6.0000    0    12.011   -6.957036    1.166178    0.423921
  37 H     1.0000    0     1.008   -5.832401    0.926563    2.136073
  38 C     6.0000    0    12.011   -9.392204    1.827724    0.731820
  39 C     6.0000    0    12.011  -11.253802    2.236453   -1.393707
  40 H     1.0000    0     1.008  -12.057886    4.150035   -1.303396
  41 H     1.0000    0     1.008  -10.426629    1.975544   -3.268168
  42 H     1.0000    0     1.008  -12.854261    0.923363   -1.216897
  43 C     6.0000    0    12.011  -10.480953    2.223869    3.344143
  44 H     1.0000    0     1.008   -9.071781    1.899669    4.825126
  45 H     1.0000    0     1.008  -11.215343    4.156168    3.559135
  46 H     1.0000    0     1.008  -12.086441    0.949149    3.684552

--------------------------------
INTERNAL COORDINATES (ANGSTROEM)
--------------------------------
 C      0   0   0     0.000000000000     0.00000000     0.00000000
 C      1   0   0     1.504501666566     0.00000000     0.00000000
 C      2   1   0     1.355277679853   125.99228296     0.00000000
 C      3   2   1     1.504774220308   125.84311794     0.15419729
 C      3   2   1     1.496237643601   119.64623337   179.53798699
 C      5   3   2     1.494613586992   120.95594194     1.36150986
 C      6   5   3     1.515947941674   116.38029530   177.51844286
 C      7   6   5     1.518841062598   111.94904510   265.95423903
 C      8   7   6     1.344250006789   127.47486739   136.09504460
 C      9   8   7     1.512805039406   120.07708602   176.99111670
 C      9   8   7     1.520451888088   124.05259378   358.87470162
 C      6   5   3     1.355285563077   119.26401264   358.88569701
 C     12   6   5     1.493745892735   119.79909198   359.55188251
 O     13  12   6     1.232353882531   119.49339629   181.61592539
 O      5   3   2     1.232624415909   118.90341095   181.80757252
 H      1   2   3     1.089960867622   112.63688855     2.57043935
 H      1   2   3     1.096743899091   110.23631207   241.28622176
 H      1   2   3     1.096170102816   110.24554514   124.05430881
 H      4   3   2     1.089950381442   112.56521578   357.84819309
 H      4   3   2     1.096142114286   110.29732485   236.38892023
 H      4   3   2     1.096610736887   110.29437866   119.09926735
 H      7   6   5     1.097872943715   108.86612585   144.92763354
 H      7   6   5     1.090991418016   108.67409354    28.58939840
 H      8   7   6     1.090895109730   114.61991648   314.11037548
 H     10   9   8     1.095485576291   111.87738856     4.13239182
 H     10   9   8     1.099631137970   110.57766946   243.51392207
 H     10   9   8     1.097521781260   111.29919045   125.56367307
 H     11   9   8     1.096470979846   110.19666334    34.12620448
 C     12   6   5     1.504618513929   125.30100854   179.48490968
 H     29  12   6     1.090379293739   112.40111333     1.25208025
 H     29  12   6     1.096271595757   110.40936703   122.96206836
 H     29  12   6     1.096738541188   110.21990404   240.23793610
 H     11   9   8     1.098090989579   108.69292665   150.54128797
 C     11   9   8     1.557420325861   115.32756853   272.12171497
 H     34  11   9     1.095927974473   107.41924231   176.86068998
 H     34  11   9     1.097331228809   107.84582150    62.18185727
 C     34  11   9     1.507851929114   114.93949106   300.80672924
 H     37  34  11     1.091399638777   114.84421262    74.22490967
 C     37  34  11     1.345243482576   128.28110544   253.95405493
 C     39  37  34     1.510749748648   124.86977376     0.58464561
 H     40  39  37     1.099429247730   110.60150169   237.33349207
 H     40  39  37     1.092964320238   113.35681224   358.93450124
 H     40  39  37     1.099483972681   110.39252336   119.99954680
 C     39  37  34     1.512237961516   120.78017603   180.55535795
 H     44  39  37     1.095305009179   111.89924740   359.75009997
 H     44  39  37     1.099788918706   110.98191591   120.71542900
 H     44  39  37     1.099668106607   111.04211057   238.70284632

---------------------------
INTERNAL COORDINATES (A.U.)
---------------------------
 C      0   0   0     0.000000000000     0.00000000     0.00000000
 C      1   0   0     2.843096117837     0.00000000     0.00000000
 C      2   1   0     2.561103650338   125.99228296     0.00000000
 C      3   2   1     2.843611169767   125.84311794     0.15419729
 C      3   2   1     2.827479377669   119.64623337   179.53798699
 C      5   3   2     2.824410355453   120.95594194     1.36150986
 C      6   5   3     2.864726443046   116.38029530   177.51844286
 C      7   6   5     2.870193649263   111.94904510   265.95423903
 C      8   7   6     2.540264368352   127.47486739   136.09504460
 C      9   8   7     2.858787218493   120.07708602   176.99111670
 C      9   8   7     2.873237668289   124.05259378   358.87470162
 C      6   5   3     2.561118547473   119.26401264   358.88569701
 C     12   6   5     2.822770650939   119.79909198   359.55188251
 O     13  12   6     2.328811338059   119.49339629   181.61592539
 O      5   3   2     2.329322572053   118.90341095   181.80757252
 H      1   2   3     2.059727536497   112.63688855     2.57043935
 H      1   2   3     2.072545608332   110.23631207   241.28622176
 H      1   2   3     2.071461290515   110.24554514   124.05430881
 H      4   3   2     2.059707720488   112.56521578   357.84819309
 H      4   3   2     2.071408399858   110.29732485   236.38892023
 H      4   3   2     2.072293968233   110.29437866   119.09926735
 H      7   6   5     2.074679193463   108.86612585   144.92763354
 H      7   6   5     2.061674994509   108.67409354    28.58939840
 H      8   7   6     2.061492998224   114.61991648   314.11037548
 H     10   9   8     2.070167722852   111.87738856     4.13239182
 H     10   9   8     2.078001699095   110.57766946   243.51392207
 H     10   9   8     2.074015592595   111.29919045   125.56367307
 H     11   9   8     2.072029865701   110.19666334    34.12620448
 C     12   6   5     2.843316927354   125.30100854   179.48490968
 H     29  12   6     2.060518247265   112.40111333     1.25208025
 H     29  12   6     2.071653084377   110.40936703   122.96206836
 H     29  12   6     2.072535483362   110.21990404   240.23793610
 H     11   9   8     2.075091240431   108.69292665   150.54128797
 C     11   9   8     2.943097891279   115.32756853   272.12171497
 H     34  11   9     2.071003734257   107.41924231   176.86068998
 H     34  11   9     2.073655500649   107.84582150    62.18185727
 C     34  11   9     2.849427196529   114.93949106   300.80672924
 H     37  34  11     2.062446419950   114.84421262    74.22490967
 C     37  34  11     2.542141765511   128.28110544   253.95405493
 C     39  37  34     2.854903281834   124.86977376     0.58464561
 H     40  39  37     2.077620181832   110.60150169   237.33349207
 H     40  39  37     2.065403239398   113.35681224   358.93450124
 H     40  39  37     2.077723597002   110.39252336   119.99954680
 C     39  37  34     2.857715596585   120.78017603   180.55535795
 H     44  39  37     2.069826500460   111.89924740   359.75009997
 H     44  39  37     2.078299861476   110.98191591   120.71542900
 H     44  39  37     2.078071559695   111.04211057   238.70284632


           ************************************************************
           *        Program running with 4 parallel MPI-processes     *
           *              working on a common directory               *
           ************************************************************
------------------------------------------------------------------------------
                   ___                                                        
                  /   \      - P O W E R E D   B Y -                         
                 /     \                                                     
                 |  |  |   _    _      __       _____    __    __             
                 |  |  |  | |  | |    /  \     |  _  \  |  |  /  |          
                  \  \/   | |  | |   /    \    | | | |  |  | /  /          
                 / \  \   | |__| |  /  /\  \   | |_| |  |  |/  /          
                |  |  |   |  __  | /  /__\  \  |    /   |      \           
                |  |  |   | |  | | |   __   |  |    \   |  |\   \          
                \     /   | |  | | |  |  |  |  | |\  \  |  | \   \       
                 \___/    |_|  |_| |__|  |__|  |_| \__\ |__|  \__/        
                                                                              
                      - O R C A' S   B I G   F R I E N D -                    
                                      &                                       
                       - I N T E G R A L  F E E D E R -                       
                                                                              
 v1 FN, 2020, v2 2021                                                         
------------------------------------------------------------------------------


Reading SHARK input file mPQ2_0e_0H_B3LYP_631Gd_opt.SHARKINP.tmp ... ok
----------------------
SHARK INTEGRAL PACKAGE
----------------------

Number of atoms                             ...     47
Number of basis functions                   ...    346
Number of shells                            ...    178
Maximum angular momentum                    ...      2
Integral batch strategy                     ... SHARK/LIBINT Hybrid
RI-J (if used) integral strategy            ... SPLIT-RIJ (Revised 2003 algorithm where possible)
Printlevel                                  ...      1
Contraction scheme used                     ... SEGMENTED contraction
Coulomb Range Separation                    ... NOT USED
Exchange Range Separation                   ... NOT USED
Finite Nucleus Model                        ... NOT USED
Auxiliary Coulomb fitting basis             ... AVAILABLE
   # of basis functions in Aux-J            ...   1315
   # of shells in Aux-J                     ...    445
   Maximum angular momentum in Aux-J        ...      4
Auxiliary J/K fitting basis                 ... NOT available
Auxiliary Correlation fitting basis         ... NOT available
Auxiliary 'external' fitting basis          ... NOT available
Integral threshold                          ...     2.500000e-11
Primitive cut-off                           ...     2.500000e-12
Primitive pair pre-selection threshold      ...     2.500000e-12

Calculating pre-screening integrals         ... done (  0.0 sec) Dimension = 178
Organizing shell pair data                  ... done (  0.1 sec)
Shell pair information
Total number of shell pairs                 ...     15931
Shell pairs after pre-screening             ...     10833
Total number of primitive shell pairs       ...     88509
Primitive shell pairs kept                  ...     33129
          la=0 lb=0:   4282 shell pairs
          la=1 lb=0:   3588 shell pairs
          la=1 lb=1:    751 shell pairs
          la=2 lb=0:   1440 shell pairs
          la=2 lb=1:    643 shell pairs
          la=2 lb=2:    129 shell pairs

Calculating one electron integrals          ... done (  0.0 sec)
Calculating RI/J V-Matrix + Cholesky decomp.... done (  0.1 sec)
Calculating Nuclear repulsion               ... done (  0.0 sec) ENN=   1626.490796760095 Eh

SHARK setup successfully completed in   0.4 seconds

Maximum memory used throughout the entire GTOINT-calculation: 26.4 MB
[1717805745.335545] [eu-g5-025-1:9032 :0]          mpool.c:38   UCX  WARN  object 0x29b9040 was not returned to mpool ucp_requests
[1717805745.335563] [eu-g5-025-1:9032 :0]          mpool.c:38   UCX  WARN  object 0x29b9200 was not returned to mpool ucp_requests
[1717805745.335566] [eu-g5-025-1:9032 :0]          mpool.c:38   UCX  WARN  object 0x29b93c0 was not returned to mpool ucp_requests
[1717805745.335569] [eu-g5-025-1:9032 :0]          mpool.c:38   UCX  WARN  object 0x29b9580 was not returned to mpool ucp_requests
[1717805745.335572] [eu-g5-025-1:9032 :0]          mpool.c:38   UCX  WARN  object 0x29b9740 was not returned to mpool ucp_requests
[1717805745.335574] [eu-g5-025-1:9032 :0]          mpool.c:38   UCX  WARN  object 0x29b9900 was not returned to mpool ucp_requests
[1717805745.335577] [eu-g5-025-1:9032 :0]          mpool.c:38   UCX  WARN  object 0x29b9ac0 was not returned to mpool ucp_requests
[1717805745.335580] [eu-g5-025-1:9032 :0]          mpool.c:38   UCX  WARN  object 0x29b9c80 was not returned to mpool ucp_requests
[1717805745.335582] [eu-g5-025-1:9032 :0]          mpool.c:38   UCX  WARN  object 0x29b9e40 was not returned to mpool ucp_requests
[1717805745.335585] [eu-g5-025-1:9032 :0]          mpool.c:38   UCX  WARN  object 0x29ba000 was not returned to mpool ucp_requests
[1717805745.335588] [eu-g5-025-1:9032 :0]          mpool.c:38   UCX  WARN  object 0x29ba1c0 was not returned to mpool ucp_requests
[1717805745.335590] [eu-g5-025-1:9032 :0]          mpool.c:38   UCX  WARN  object 0x29ba380 was not returned to mpool ucp_requests
[1717805745.335593] [eu-g5-025-1:9032 :0]          mpool.c:38   UCX  WARN  object 0x29ba540 was not returned to mpool ucp_requests
[1717805745.335596] [eu-g5-025-1:9032 :0]          mpool.c:38   UCX  WARN  object 0x29ba700 was not returned to mpool ucp_requests
[1717805745.335598] [eu-g5-025-1:9032 :0]          mpool.c:38   UCX  WARN  object 0x29ba8c0 was not returned to mpool ucp_requests
[1717805745.335601] [eu-g5-025-1:9032 :0]          mpool.c:38   UCX  WARN  object 0x29baa80 was not returned to mpool ucp_requests
[1717805745.335604] [eu-g5-025-1:9032 :0]          mpool.c:38   UCX  WARN  object 0x29bac40 was not returned to mpool ucp_requests
[1717805745.335607] [eu-g5-025-1:9032 :0]          mpool.c:38   UCX  WARN  object 0x29bae00 was not returned to mpool ucp_requests
[1717805745.335610] [eu-g5-025-1:9032 :0]          mpool.c:38   UCX  WARN  object 0x29bafc0 was not returned to mpool ucp_requests
[1717805745.335613] [eu-g5-025-1:9032 :0]          mpool.c:38   UCX  WARN  object 0x29bb180 was not returned to mpool ucp_requests
[1717805745.335615] [eu-g5-025-1:9032 :0]          mpool.c:38   UCX  WARN  object 0x29bb340 was not returned to mpool ucp_requests
[1717805745.335618] [eu-g5-025-1:9032 :0]          mpool.c:38   UCX  WARN  object 0x29bb500 was not returned to mpool ucp_requests
[1717805745.335655] [eu-g5-025-1:9033 :0]          mpool.c:38   UCX  WARN  object 0x372c000 was not returned to mpool ucp_requests
[1717805745.335668] [eu-g5-025-1:9033 :0]          mpool.c:38   UCX  WARN  object 0x372c1c0 was not returned to mpool ucp_requests
[1717805745.335672] [eu-g5-025-1:9033 :0]          mpool.c:38   UCX  WARN  object 0x372c380 was not returned to mpool ucp_requests
[1717805745.335674] [eu-g5-025-1:9033 :0]          mpool.c:38   UCX  WARN  object 0x372c540 was not returned to mpool ucp_requests
[1717805745.335677] [eu-g5-025-1:9033 :0]          mpool.c:38   UCX  WARN  object 0x372c700 was not returned to mpool ucp_requests
[1717805745.335680] [eu-g5-025-1:9033 :0]          mpool.c:38   UCX  WARN  object 0x372c8c0 was not returned to mpool ucp_requests
[1717805745.335682] [eu-g5-025-1:9033 :0]          mpool.c:38   UCX  WARN  object 0x372ca80 was not returned to mpool ucp_requests
[1717805745.335685] [eu-g5-025-1:9033 :0]          mpool.c:38   UCX  WARN  object 0x372cc40 was not returned to mpool ucp_requests
[1717805745.335688] [eu-g5-025-1:9033 :0]          mpool.c:38   UCX  WARN  object 0x372ce00 was not returned to mpool ucp_requests
[1717805745.335690] [eu-g5-025-1:9033 :0]          mpool.c:38   UCX  WARN  object 0x372cfc0 was not returned to mpool ucp_requests
[1717805745.335693] [eu-g5-025-1:9033 :0]          mpool.c:38   UCX  WARN  object 0x372d180 was not returned to mpool ucp_requests
[1717805745.335696] [eu-g5-025-1:9033 :0]          mpool.c:38   UCX  WARN  object 0x372d340 was not returned to mpool ucp_requests
[1717805745.335699] [eu-g5-025-1:9033 :0]          mpool.c:38   UCX  WARN  object 0x372d500 was not returned to mpool ucp_requests
[1717805745.335701] [eu-g5-025-1:9033 :0]          mpool.c:38   UCX  WARN  object 0x372d6c0 was not returned to mpool ucp_requests
[1717805745.335704] [eu-g5-025-1:9033 :0]          mpool.c:38   UCX  WARN  object 0x372d880 was not returned to mpool ucp_requests
[1717805745.335706] [eu-g5-025-1:9033 :0]          mpool.c:38   UCX  WARN  object 0x372da40 was not returned to mpool ucp_requests
[1717805745.335709] [eu-g5-025-1:9033 :0]          mpool.c:38   UCX  WARN  object 0x372dc00 was not returned to mpool ucp_requests
[1717805745.335712] [eu-g5-025-1:9033 :0]          mpool.c:38   UCX  WARN  object 0x372ddc0 was not returned to mpool ucp_requests
[1717805745.335714] [eu-g5-025-1:9033 :0]          mpool.c:38   UCX  WARN  object 0x372df80 was not returned to mpool ucp_requests
[1717805745.335717] [eu-g5-025-1:9033 :0]          mpool.c:38   UCX  WARN  object 0x372e140 was not returned to mpool ucp_requests
[1717805745.335719] [eu-g5-025-1:9033 :0]          mpool.c:38   UCX  WARN  object 0x372e300 was not returned to mpool ucp_requests
[1717805745.335722] [eu-g5-025-1:9033 :0]          mpool.c:38   UCX  WARN  object 0x372e4c0 was not returned to mpool ucp_requests
[1717805745.337202] [eu-g5-025-1:9031 :0]          mpool.c:38   UCX  WARN  object 0x3ca54c0 was not returned to mpool ucp_requests
[1717805745.337224] [eu-g5-025-1:9031 :0]          mpool.c:38   UCX  WARN  object 0x3ca5680 was not returned to mpool ucp_requests
[1717805745.337228] [eu-g5-025-1:9031 :0]          mpool.c:38   UCX  WARN  object 0x3ca5840 was not returned to mpool ucp_requests
[1717805745.337230] [eu-g5-025-1:9031 :0]          mpool.c:38   UCX  WARN  object 0x3ca5a00 was not returned to mpool ucp_requests
[1717805745.337233] [eu-g5-025-1:9031 :0]          mpool.c:38   UCX  WARN  object 0x3ca5bc0 was not returned to mpool ucp_requests
[1717805745.337236] [eu-g5-025-1:9031 :0]          mpool.c:38   UCX  WARN  object 0x3ca5d80 was not returned to mpool ucp_requests
[1717805745.337238] [eu-g5-025-1:9031 :0]          mpool.c:38   UCX  WARN  object 0x3ca5f40 was not returned to mpool ucp_requests
[1717805745.337241] [eu-g5-025-1:9031 :0]          mpool.c:38   UCX  WARN  object 0x3ca6100 was not returned to mpool ucp_requests
[1717805745.337243] [eu-g5-025-1:9031 :0]          mpool.c:38   UCX  WARN  object 0x3ca62c0 was not returned to mpool ucp_requests
[1717805745.337246] [eu-g5-025-1:9031 :0]          mpool.c:38   UCX  WARN  object 0x3ca6480 was not returned to mpool ucp_requests


           ************************************************************
           *        Program running with 4 parallel MPI-processes     *
           *              working on a common directory               *
           ************************************************************

Diagonalization of the overlap matrix:
Smallest eigenvalue                        ... 4.218e-04
Time for diagonalization                   ...    0.015 sec
Threshold for overlap eigenvalues          ... 1.000e-08
Number of eigenvalues below threshold      ... 0
Time for construction of square roots      ...    0.008 sec
Total time needed                          ...    0.023 sec

-------------------
DFT GRID GENERATION
-------------------

General Integration Accuracy     IntAcc      ... 4.959
Radial Grid Type                 RadialGrid  ... OptM3 with GC (2021)
Angular Grid (max. ang.)         AngularGrid ... 6 (Lebedev-590)
Angular grid pruning method      GridPruning ... 4 (adaptive)
Weight generation scheme         WeightScheme... Becke
Basis function cutoff            BFCut       ... 1.0000e-11
Integration weight cutoff        WCut        ... 1.0000e-14
Angular grids for H and He will be reduced by one unit
Partially contracted basis set               ... off
Rotationally invariant grid construction     ... off

Total number of grid points                  ...   519212
Total number of batches                      ...     8134
Average number of points per batch           ...       63
Average number of grid points per atom       ...    11047
Time for grid setup =    6.810 sec

--------------------
COSX GRID GENERATION
--------------------

GRIDX 1
-------
General Integration Accuracy     IntAcc      ... 4.020
Radial Grid Type                 RadialGrid  ... OptM3 with GC (2021)
Angular Grid (max. ang.)         AngularGrid ... 2 (Lebedev-110)
Angular grid pruning method      GridPruning ... 4 (adaptive)
Weight generation scheme         WeightScheme... Becke
Basis function cutoff            BFCut       ... 1.0000e-11
Integration weight cutoff        WCut        ... 1.0000e-14
Angular grids for H and He will be reduced by one unit
Partially contracted basis set               ... on
Rotationally invariant grid construction     ... off

Total number of grid points                  ...    55950
Total number of batches                      ...      900
Average number of points per batch           ...       62
Average number of grid points per atom       ...     1190
UseSFitting                                  ... on

GRIDX 2
-------
General Integration Accuracy     IntAcc      ... 4.338
Radial Grid Type                 RadialGrid  ... OptM3 with GC (2021)
Angular Grid (max. ang.)         AngularGrid ... 3 (Lebedev-194)
Angular grid pruning method      GridPruning ... 4 (adaptive)
Weight generation scheme         WeightScheme... Becke
Basis function cutoff            BFCut       ... 1.0000e-11
Integration weight cutoff        WCut        ... 1.0000e-14
Angular grids for H and He will be reduced by one unit
Partially contracted basis set               ... on
Rotationally invariant grid construction     ... off

Total number of grid points                  ...   121643
Total number of batches                      ...     1924
Average number of points per batch           ...       63
Average number of grid points per atom       ...     2588
UseSFitting                                  ... on

GRIDX 3
-------
General Integration Accuracy     IntAcc      ... 4.871
Radial Grid Type                 RadialGrid  ... OptM3 with GC (2021)
Angular Grid (max. ang.)         AngularGrid ... 4 (Lebedev-302)
Angular grid pruning method      GridPruning ... 4 (adaptive)
Weight generation scheme         WeightScheme... Becke
Basis function cutoff            BFCut       ... 1.0000e-11
Integration weight cutoff        WCut        ... 1.0000e-14
Angular grids for H and He will be reduced by one unit
Partially contracted basis set               ... on
Rotationally invariant grid construction     ... off

Total number of grid points                  ...   233383
Total number of batches                      ...     3668
Average number of points per batch           ...       63
Average number of grid points per atom       ...     4966
UseSFitting                                  ... on

Time for X-Grid setup             =    3.779 sec


--------------------
CPCM SOLVATION MODEL
--------------------
CPCM parameters:
  Epsilon                                         ...      80.4000
  Refrac                                          ...       1.3300
  Rsolv                                           ...       1.3000
  Surface type                                    ... GAUSSIAN VDW
  Epsilon function type                           ...         CPCM
Radii:
 Radius for C  used is    3.8550 Bohr (=   2.0400 Ang.)
 Radius for O  used is    3.4469 Bohr (=   1.8240 Ang.)
 Radius for H  used is    2.4944 Bohr (=   1.3200 Ang.)
Calculating surface                               ...        done! (  0.0s)
GEPOL surface points                              ...         2490
GEPOL Volume                                      ...    2593.6199
GEPOL Surface-area                                ...    1344.7124
Calculating surface distance matrix               ...        done! (  0.0s)
Performing Cholesky decomposition & store         ...        done! (  0.3s)
Overall time for CPCM initialization              ...                 0.3s
--------------
SCF ITERATIONS
--------------
ITER       Energy         Delta-E        Max-DP      RMS-DP      [F,P]     Damp
               ***  Starting incremental Fock matrix formation  ***
                      *** Initiating the SOSCF procedure ***
                      *** Re-Reading the Fockian *** 
                      *** Removing any level shift *** 
ITER      Energy       Delta-E        Grad      Rot      Max-DP    RMS-DP
  0   -889.51511593 -889.5151159262  0.002694  0.002694  0.007338  0.000147
               *** Restarting incremental Fock matrix formation ***
  1   -889.51699336  -0.0018774359  0.000840  0.002294  0.003478  0.000081
  2   -889.51719405  -0.0002006856  0.000146  0.000524  0.000897  0.000017
  3   -889.51719538  -0.0000013344  0.000191  0.000517  0.000760  0.000009
  4   -889.51719738  -0.0000019998  0.000089  0.000241  0.000323  0.000005
  5   -889.51719772  -0.0000003374  0.000047  0.000117  0.000164  0.000003
  6   -889.51719783  -0.0000001117  0.000034  0.000072  0.000092  0.000002
  7   -889.51719789  -0.0000000547  0.000011  0.000018  0.000042  0.000001
  8   -889.51719790  -0.0000000155  0.000009  0.000012  0.000018  0.000000
                  ***Gradient check signals convergence***
              ***Rediagonalizing the Fockian in SOSCF/NRSCF***

               *****************************************************
               *                     SUCCESS                       *
               *           SCF CONVERGED AFTER   9 CYCLES          *
               *****************************************************

Old exchange energy                            =    -24.848745275 Eh
New exchange energy                            =    -24.848747740 Eh
Exchange energy change after final integration =     -0.000002465 Eh
Total energy after final integration           =   -889.517200367 Eh
Final COS-X integration done in                =    23.290 sec
Total Energy       :         -889.51720037 Eh          -24204.99358 eV
  Last Energy change         ...   -1.1206e-09  Tolerance :   1.0000e-08
  Last MAX-Density change    ...    3.5527e-15  Tolerance :   1.0000e-07
             **** THE GBW FILE WAS UPDATED (mPQ2_0e_0H_B3LYP_631Gd_opt.gbw) ****
             **** DENSITY mPQ2_0e_0H_B3LYP_631Gd_opt.scfp WAS UPDATED ****
             **** ENERGY FILE WAS UPDATED (mPQ2_0e_0H_B3LYP_631Gd_opt.en.tmp) ****
             **** THE GBW FILE WAS UPDATED (mPQ2_0e_0H_B3LYP_631Gd_opt.gbw) ****
             **** DENSITY mPQ2_0e_0H_B3LYP_631Gd_opt.scfp WAS UPDATED ****
Total SCF time: 0 days 0 hours 2 min 32 sec 

Maximum memory used throughout the entire SCF-calculation: 179.1 MB

-------------------------   --------------------
FINAL SINGLE POINT ENERGY      -889.517200366991
-------------------------   --------------------


           ************************************************************
           *        Program running with 4 parallel MPI-processes     *
           *              working on a common directory               *
           ************************************************************
------------------------------------------------------------------------------
                         ORCA SCF GRADIENT CALCULATION
------------------------------------------------------------------------------

 ... reading COSX grid (gridx3)
Gradient of the Kohn-Sham DFT energy:
Kohn-Sham wavefunction type      ... RKS
Hartree-Fock exchange scaling    ...    0.200
Number of operators              ...    1
Number of atoms                  ...   47
Basis set dimensions             ...  346
Integral neglect threshold       ... 2.5e-11
Integral primitive cutoff        ... 2.5e-12
SHARK Integral package           ... ON

Nuc. rep. gradient       (SHARK) ... done (  0.0 sec)
HCore & Overlap gradient (SHARK) ... done (  0.4 sec)
RI-J gradient            (SHARK) ... done (  1.8 sec)
COSX-gradient                    ... done ( 29.7 sec)
Exchange-correlation gradient    ... done

------------------
CARTESIAN GRADIENT
------------------

   1   C   :    0.000010239    0.000039941    0.000104119
   2   C   :    0.000262165   -0.000227551    0.000064525
   3   C   :   -0.000256265    0.000016717   -0.000112241
   4   C   :    0.000001568   -0.000033879   -0.000025049
   5   C   :    0.000129900   -0.000103213    0.000129518
   6   C   :   -0.000238331    0.000276030   -0.000125784
   7   C   :    0.000083489    0.000230639   -0.000142597
   8   C   :    0.000251195   -0.000073102    0.000229027
   9   C   :   -0.000264511   -0.000124970    0.000084219
  10   C   :   -0.000080091    0.000146691   -0.000134742
  11   C   :    0.000228375    0.000147349   -0.000313469
  12   C   :    0.000360844    0.000031574    0.000190450
  13   C   :   -0.000201953    0.000047076   -0.000091148
  14   O   :    0.000078345   -0.000039984   -0.000034309
  15   O   :   -0.000059284    0.000038916   -0.000050206
  16   H   :   -0.000039909   -0.000042869   -0.000067309
  17   H   :   -0.000020551    0.000002150   -0.000034595
  18   H   :    0.000004954    0.000007060   -0.000005741
  19   H   :   -0.000005289   -0.000043182   -0.000022028
  20   H   :   -0.000002360   -0.000024762   -0.000020244
  21   H   :    0.000010781    0.000036849    0.000010442
  22   H   :   -0.000033481    0.000011870    0.000034204
  23   H   :   -0.000027073   -0.000141558    0.000018115
  24   H   :   -0.000066753   -0.000012695    0.000013196
  25   H   :    0.000042946    0.000014037   -0.000007957
  26   H   :    0.000019827   -0.000006389   -0.000016067
  27   H   :    0.000067195   -0.000102788    0.000031479
  28   H   :   -0.000055429   -0.000094470    0.000068440
  29   C   :   -0.000004724   -0.000105547    0.000045529
  30   H   :   -0.000007373    0.000097850   -0.000001444
  31   H   :   -0.000011339   -0.000040967    0.000005806
  32   H   :    0.000009748    0.000007915   -0.000008702
  33   H   :   -0.000157611    0.000145296    0.000256797
  34   C   :   -0.000161755   -0.000061932   -0.000249534
  35   H   :    0.000134831    0.000018555   -0.000050472
  36   H   :   -0.000060584    0.000081941    0.000071561
  37   C   :    0.000497141   -0.000325628    0.000067733
  38   H   :   -0.000210615    0.000084078    0.000010431
  39   C   :   -0.000349489    0.000215326    0.000123719
  40   C   :    0.000044294    0.000031849   -0.000005270
  41   H   :    0.000000223   -0.000013539    0.000055504
  42   H   :    0.000030578   -0.000070405    0.000025327
  43   H   :    0.000036872   -0.000050330   -0.000036755
  44   C   :   -0.000025838    0.000015354    0.000048804
  45   H   :    0.000050282   -0.000007545   -0.000052469
  46   H   :    0.000005511   -0.000008568   -0.000033719
  47   H   :    0.000007560    0.000011418   -0.000041274

Difference to translation invariance:
           :    0.0000282551    0.0000006077    0.0000058203

Difference to rotation invariance:
           :   -0.0004704409    0.0003096923   -0.0006975932

Norm of the cartesian gradient     ...    0.0014578596
RMS gradient                       ...    0.0001227739
MAX gradient                       ...    0.0004971407

-------
TIMINGS
-------

Total SCF gradient time            ...       44.930 sec

One electron gradient       ....       0.443 sec  (  1.0%)
RI-J Coulomb gradient       ....       1.837 sec  (  4.1%)
COSX gradient               ....      29.662 sec  ( 66.0%)
XC gradient                 ....      10.421 sec  ( 23.2%)
CPCM gradient               ....       0.965 sec  (  2.1%)
   A-Matrix (El+Nuc)        ....       0.246 sec  (  0.5%)
   Potential                ....       0.720 sec  (  1.6%)

Maximum memory used throughout the entire SCFGRAD-calculation: 111.8 MB
------------------------------------------------------------------------------
                         ORCA GEOMETRY RELAXATION STEP
------------------------------------------------------------------------------

Reading the OPT-File                    .... done
Getting information on internals        .... done
Copying old internal coords+grads       .... done
Making the new internal coordinates     .... (new redundants).... done
Validating the new internal coordinates .... (new redundants).... done
Calculating the B-matrix                .... done
Calculating the G,G- and P matrices     .... done
Transforming gradient to internals      .... done
Projecting the internal gradient        .... done
Number of atoms                         ....  47
Number of internal coordinates          .... 232
Current Energy                          ....  -889.517200367 Eh
Current gradient norm                   ....     0.001457860 Eh/bohr
Maximum allowed component of the step   ....  0.300
Current trust radius                    ....  0.300
Updating the Hessian (BFGS)             .... done
Forming the augmented Hessian           .... done
Diagonalizing the augmented Hessian     .... done
Last element of RFO vector              ....  0.997647562
Lowest eigenvalues of augmented Hessian:
 -0.000016765  0.001607362  0.001962594  0.003079524  0.005194843
Length of the computed step             ....  0.068713395
The final length of the internal step   ....  0.068713395
Converting the step to cartesian space:
 Initial RMS(Int)=    0.0045112554
Transforming coordinates:
 Iter   0:  RMS(Cart)=    0.0306444328 RMS(Int)=    0.0045095184
 Iter   1:  RMS(Cart)=    0.0002554478 RMS(Int)=    0.0001089776
 Iter   2:  RMS(Cart)=    0.0000047148 RMS(Int)=    0.0000010907
 Iter   3:  RMS(Cart)=    0.0000001066 RMS(Int)=    0.0000000555
 Iter   4:  RMS(Cart)=    0.0000000022 RMS(Int)=    0.0000000007
done
Storing new coordinates                 .... done

                                .--------------------.
          ----------------------|Geometry convergence|-------------------------
          Item                value                   Tolerance       Converged
          ---------------------------------------------------------------------
          Energy change      -0.0000184107            0.0000002000      NO
          RMS gradient        0.0000789428            0.0000080000      NO
          MAX gradient        0.0002959030            0.0000300000      NO
          RMS step            0.0045112554            0.0001000000      NO
          MAX step            0.0209361724            0.0002000000      NO
          ........................................................
          Max(Bonds)      0.0004      Max(Angles)    0.10
          Max(Dihed)        1.20      Max(Improp)    0.00
          ---------------------------------------------------------------------

The optimization has not yet converged - more geometry cycles are needed


    ---------------------------------------------------------------------------
                         Redundant Internal Coordinates
                            (Angstroem and degrees)

        Definition                    Value    dE/dq     Step     New-Value
    ----------------------------------------------------------------------------
     1. B(C   1,C   0)                1.5045 -0.000032  0.0001    1.5046   
     2. B(C   2,C   1)                1.3553  0.000232 -0.0003    1.3550   
     3. B(C   3,C   2)                1.5048 -0.000065  0.0001    1.5049   
     4. B(C   4,C   2)                1.4962 -0.000161  0.0003    1.4965   
     5. B(C   5,C   4)                1.4946 -0.000202  0.0004    1.4950   
     6. B(C   6,C   5)                1.5159 -0.000024  0.0002    1.5161   
     7. B(C   7,C   6)                1.5188  0.000127 -0.0003    1.5186   
     8. B(C   8,C   7)                1.3443  0.000213 -0.0001    1.3441   
     9. B(C   9,C   8)                1.5128 -0.000147  0.0002    1.5130   
    10. B(C  10,C   8)                1.5205  0.000085 -0.0001    1.5204   
    11. B(C  11,C   5)                1.3553  0.000276 -0.0003    1.3550   
    12. B(C  12,C  11)                1.4937 -0.000191  0.0002    1.4940   
    13. B(C  12,C   1)                1.4942 -0.000112  0.0003    1.4945   
    14. B(O  13,C  12)                1.2324  0.000074 -0.0001    1.2323   
    15. B(O  14,C   4)                1.2326  0.000084 -0.0001    1.2325   
    16. B(H  15,C   0)                1.0900 -0.000047  0.0001    1.0900   
    17. B(H  16,C   0)                1.0967 -0.000001 -0.0000    1.0967   
    18. B(H  17,C   0)                1.0962 -0.000006  0.0000    1.0962   
    19. B(H  18,C   3)                1.0900 -0.000035  0.0000    1.0900   
    20. B(H  19,C   3)                1.0961 -0.000007  0.0001    1.0962   
    21. B(H  20,C   3)                1.0966  0.000004 -0.0000    1.0966   
    22. B(H  21,C   6)                1.0979 -0.000042  0.0001    1.0980   
    23. B(H  22,C   6)                1.0910 -0.000090  0.0001    1.0911   
    24. B(H  23,C   7)                1.0909 -0.000015  0.0000    1.0909   
    25. B(H  24,C   9)                1.0955  0.000013 -0.0000    1.0955   
    26. B(H  25,C   9)                1.0996  0.000003  0.0000    1.0997   
    27. B(H  26,C   9)                1.0975 -0.000092  0.0001    1.0976   
    28. B(H  27,C  10)                1.0965 -0.000081  0.0001    1.0966   
    29. B(C  28,C  11)                1.5046  0.000025 -0.0000    1.5046   
    30. B(H  29,C  28)                1.0904 -0.000042  0.0001    1.0905   
    31. B(H  30,C  28)                1.0963 -0.000007 -0.0000    1.0963   
    32. B(H  31,C  28)                1.0967 -0.000013  0.0000    1.0968   
    33. B(H  32,C  10)                1.0981  0.000040 -0.0000    1.0981   
    34. B(C  33,C  10)                1.5574 -0.000115  0.0001    1.5576   
    35. B(H  34,C  33)                1.0959 -0.000021 -0.0000    1.0959   
    36. B(H  35,C  33)                1.0973 -0.000011  0.0001    1.0974   
    37. B(C  36,C  33)                1.5079  0.000078 -0.0002    1.5076   
    38. B(H  37,C  36)                1.0914 -0.000116  0.0002    1.0916   
    39. B(C  38,C  36)                1.3452  0.000238 -0.0002    1.3450   
    40. B(C  39,C  38)                1.5107 -0.000115  0.0002    1.5109   
    41. B(H  40,C  39)                1.0994 -0.000011  0.0000    1.0995   
    42. B(H  41,C  39)                1.0930 -0.000002  0.0000    1.0930   
    43. B(H  42,C  39)                1.0995  0.000002 -0.0000    1.0995   
    44. B(C  43,C  38)                1.5122 -0.000084  0.0001    1.5124   
    45. B(H  44,C  43)                1.0953 -0.000002  0.0000    1.0953   
    46. B(H  45,C  43)                1.0998 -0.000017  0.0001    1.0999   
    47. B(H  46,C  43)                1.0997 -0.000016 -0.0000    1.0997   
    48. A(H  16,C   0,H  17)          106.45  0.000022   -0.02    106.43   
    49. A(C   1,C   0,H  17)          110.25  0.000047   -0.01    110.24   
    50. A(H  15,C   0,H  17)          108.61  0.000040   -0.02    108.58   
    51. A(C   1,C   0,H  16)          110.24 -0.000036   -0.00    110.23   
    52. A(C   1,C   0,H  15)          112.64 -0.000100    0.04    112.67   
    53. A(H  15,C   0,H  16)          108.46  0.000034    0.01    108.47   
    54. A(C   0,C   1,C   2)          125.99 -0.000106    0.02    126.01   
    55. A(C   0,C   1,C  12)          114.63  0.000122   -0.03    114.60   
    56. A(C   2,C   1,C  12)          119.37 -0.000017    0.01    119.38   
    57. A(C   1,C   2,C   4)          119.65  0.000075   -0.00    119.64   
    58. A(C   1,C   2,C   3)          125.84 -0.000031    0.00    125.85   
    59. A(C   3,C   2,C   4)          114.51 -0.000044   -0.00    114.51   
    60. A(H  18,C   3,H  19)          108.60  0.000034   -0.02    108.58   
    61. A(C   2,C   3,H  18)          112.57 -0.000051    0.02    112.59   
    62. A(C   2,C   3,H  20)          110.29  0.000071   -0.01    110.29   
    63. A(C   2,C   3,H  19)          110.30 -0.000035   -0.00    110.29   
    64. A(H  19,C   3,H  20)          106.44 -0.000006   -0.01    106.43   
    65. A(H  18,C   3,H  20)          108.44 -0.000011    0.01    108.45   
    66. A(C   2,C   4,O  14)          118.90  0.000038    0.00    118.90   
    67. A(C   5,C   4,O  14)          120.14  0.000025    0.01    120.15   
    68. A(C   2,C   4,C   5)          120.96 -0.000063   -0.01    120.95   
    69. A(C   6,C   5,C  11)          124.34 -0.000102    0.00    124.34   
    70. A(C   4,C   5,C  11)          119.26  0.000010    0.00    119.27   
    71. A(C   4,C   5,C   6)          116.38  0.000092   -0.00    116.38   
    72. A(C   5,C   6,C   7)          111.95  0.000106   -0.02    111.93   
    73. A(H  21,C   6,H  22)          107.11 -0.000005    0.01    107.12   
    74. A(C   7,C   6,H  22)          110.74 -0.000095    0.01    110.75   
    75. A(C   5,C   6,H  22)          108.67  0.000087   -0.04    108.63   
    76. A(C   5,C   6,H  21)          108.87 -0.000056    0.00    108.87   
    77. A(C   7,C   6,H  21)          109.36 -0.000042    0.04    109.40   
    78. A(C   8,C   7,H  23)          117.88  0.000024   -0.03    117.85   
    79. A(C   6,C   7,H  23)          114.62  0.000161   -0.02    114.60   
    80. A(C   6,C   7,C   8)          127.47 -0.000186    0.05    127.53   
    81. A(C   9,C   8,C  10)          115.85  0.000063   -0.02    115.82   
    82. A(C   7,C   8,C  10)          124.05 -0.000007    0.04    124.09   
    83. A(C   7,C   8,C   9)          120.08 -0.000057   -0.02    120.06   
    84. A(H  25,C   9,H  26)          106.33 -0.000003   -0.02    106.31   
    85. A(H  24,C   9,H  26)          108.39 -0.000032    0.00    108.39   
    86. A(C   8,C   9,H  26)          111.30  0.000140   -0.00    111.29   
    87. A(H  24,C   9,H  25)          108.15  0.000028   -0.02    108.13   
    88. A(C   8,C   9,H  25)          110.58 -0.000035    0.01    110.59   
    89. A(C   8,C   9,H  24)          111.88 -0.000095    0.03    111.90   
    90. A(H  32,C  10,C  33)          108.14 -0.000276    0.06    108.20   
    91. A(C   8,C  10,C  33)          115.33  0.000229    0.02    115.35   
    92. A(H  27,C  10,H  32)          106.55  0.000104   -0.05    106.50   
    93. A(C   8,C  10,H  32)          108.69 -0.000011    0.03    108.72   
    94. A(H  27,C  10,C  33)          107.57  0.000063   -0.05    107.53   
    95. A(C   8,C  10,H  27)          110.20 -0.000117   -0.02    110.18   
    96. A(C  12,C  11,C  28)          114.90  0.000080   -0.00    114.90   
    97. A(C   5,C  11,C  28)          125.30 -0.000135   -0.00    125.30   
    98. A(C   5,C  11,C  12)          119.80  0.000055    0.00    119.80   
    99. A(C   1,C  12,O  13)          119.58  0.000052   -0.00    119.57   
   100. A(C  11,C  12,O  13)          119.49  0.000008    0.01    119.51   
   101. A(C   1,C  12,C  11)          120.93 -0.000060   -0.01    120.92   
   102. A(H  30,C  28,H  31)          106.41 -0.000020    0.00    106.41   
   103. A(H  29,C  28,H  31)          108.38  0.000056   -0.02    108.36   
   104. A(C  11,C  28,H  31)          110.22  0.000019   -0.00    110.22   
   105. A(H  29,C  28,H  30)          108.82  0.000017    0.00    108.82   
   106. A(C  11,C  28,H  30)          110.41  0.000079   -0.02    110.39   
   107. A(C  11,C  28,H  29)          112.40 -0.000144    0.03    112.43   
   108. A(H  34,C  33,H  35)          106.71 -0.000071   -0.01    106.70   
   109. A(C  10,C  33,H  35)          107.85  0.000209   -0.01    107.83   
   110. A(C  10,C  33,H  34)          107.42 -0.000004   -0.01    107.41   
   111. A(H  35,C  33,C  36)          108.67 -0.000006   -0.01    108.67   
   112. A(H  34,C  33,C  36)          110.91  0.000134    0.01    110.92   
   113. A(C  10,C  33,C  36)          114.94 -0.000250    0.02    114.96   
   114. A(H  37,C  36,C  38)          116.87 -0.000103    0.02    116.89   
   115. A(C  33,C  36,C  38)          128.28 -0.000193    0.08    128.36   
   116. A(C  33,C  36,H  37)          114.84  0.000296   -0.10    114.75   
   117. A(C  39,C  38,C  43)          114.35  0.000116   -0.03    114.32   
   118. A(C  36,C  38,C  43)          120.78  0.000060   -0.01    120.77   
   119. A(C  36,C  38,C  39)          124.87 -0.000177    0.05    124.92   
   120. A(H  41,C  39,H  42)          107.81 -0.000017    0.02    107.83   
   121. A(H  40,C  39,H  42)          106.28  0.000036   -0.01    106.27   
   122. A(C  38,C  39,H  42)          110.39 -0.000000    0.00    110.40   
   123. A(H  40,C  39,H  41)          108.11  0.000083   -0.05    108.06   
   124. A(C  38,C  39,H  41)          113.36 -0.000071    0.03    113.39   
   125. A(C  38,C  39,H  40)          110.60 -0.000022   -0.00    110.60   
   126. A(H  45,C  43,H  46)          106.28  0.000024   -0.01    106.27   
   127. A(H  44,C  43,H  46)          108.22  0.000063   -0.00    108.22   
   128. A(C  38,C  43,H  46)          111.04 -0.000029    0.02    111.06   
   129. A(H  44,C  43,H  45)          108.19  0.000055   -0.03    108.16   
   130. A(C  38,C  43,H  45)          110.98 -0.000017   -0.00    110.98   
   131. A(C  38,C  43,H  44)          111.90 -0.000086    0.03    111.92   
   132. D(C   2,C   1,C   0,H  16)   -118.71  0.000029   -0.10   -118.81   
   133. D(C   2,C   1,C   0,H  15)      2.57 -0.000021   -0.06      2.51   
   134. D(C  12,C   1,C   0,H  17)    -56.37 -0.000011   -0.06    -56.44   
   135. D(C   2,C   1,C   0,H  17)    124.05 -0.000004   -0.07    123.99   
   136. D(C  12,C   1,C   0,H  15)   -177.86 -0.000027   -0.05   -177.91   
   137. D(C  12,C   1,C   0,H  16)     60.86  0.000023   -0.09     60.77   
   138. D(C   3,C   2,C   1,C   0)      0.15 -0.000011    0.03      0.18   
   139. D(C   4,C   2,C   1,C   0)    179.54 -0.000011    0.04    179.58   
   140. D(C   3,C   2,C   1,C  12)   -179.40 -0.000005    0.02   -179.38   
   141. D(C   4,C   2,C   1,C  12)     -0.02 -0.000005    0.03      0.02   
   142. D(H  19,C   3,C   2,C   4)     56.98 -0.000000    0.18     57.15   
   143. D(H  20,C   3,C   2,C   1)    119.10 -0.000014    0.20    119.30   
   144. D(H  19,C   3,C   2,C   1)   -123.61  0.000000    0.19   -123.43   
   145. D(H  18,C   3,C   2,C   4)    178.44 -0.000016    0.17    178.60   
   146. D(H  18,C   3,C   2,C   1)     -2.15 -0.000015    0.18     -1.98   
   147. D(H  20,C   3,C   2,C   4)    -60.31 -0.000015    0.19    -60.12   
   148. D(O  14,C   4,C   2,C   1)   -178.19  0.000019   -0.01   -178.20   
   149. D(O  14,C   4,C   2,C   3)      1.26  0.000020    0.00      1.26   
   150. D(C   5,C   4,C   2,C   1)      1.36  0.000007   -0.02      1.34   
   151. D(C   5,C   4,C   2,C   3)   -179.19  0.000007   -0.01   -179.20   
   152. D(C  11,C   5,C   4,O  14)    178.43 -0.000002   -0.04    178.40   
   153. D(C  11,C   5,C   4,C   2)     -1.11  0.000010   -0.02     -1.13   
   154. D(C   6,C   5,C   4,C   2)    177.52  0.000004    0.01    177.53   
   155. D(C   6,C   5,C   4,O  14)     -2.93 -0.000008   -0.00     -2.94   
   156. D(H  22,C   6,C   5,C  11)   -152.86  0.000008   -0.35   -153.20   
   157. D(H  22,C   6,C   5,C   4)     28.59  0.000012   -0.38     28.21   
   158. D(H  21,C   6,C   5,C  11)    -36.52  0.000019   -0.35    -36.87   
   159. D(H  21,C   6,C   5,C   4)    144.93  0.000024   -0.39    144.54   
   160. D(C   7,C   6,C   5,C  11)     84.51 -0.000003   -0.31     84.20   
   161. D(C   7,C   6,C   5,C   4)    -94.05  0.000002   -0.35    -94.39   
   162. D(C   8,C   7,C   6,C   5)    136.10  0.000090   -0.47    135.63   
   163. D(H  23,C   7,C   6,H  22)   -167.34 -0.000070   -0.32   -167.66   
   164. D(H  23,C   7,C   6,C   5)    -45.89  0.000049   -0.38    -46.27   
   165. D(H  23,C   7,C   6,H  21)     74.85  0.000018   -0.36     74.49   
   166. D(C   8,C   7,C   6,H  22)     14.64 -0.000028   -0.41     14.24   
   167. D(C   8,C   7,C   6,H  21)   -103.17  0.000060   -0.45   -103.62   
   168. D(C  10,C   8,C   7,H  23)   -179.08  0.000025   -0.03   -179.11   
   169. D(C   9,C   8,C   7,H  23)     -0.97 -0.000014   -0.03     -1.00   
   170. D(C   9,C   8,C   7,C   6)    176.99 -0.000054    0.06    177.05   
   171. D(C  10,C   8,C   7,C   6)     -1.13 -0.000016    0.06     -1.06   
   172. D(H  26,C   9,C   8,C  10)    -56.17 -0.000050    0.17    -56.00   
   173. D(H  26,C   9,C   8,C   7)    125.56 -0.000014    0.17    125.74   
   174. D(H  25,C   9,C   8,C  10)     61.78  0.000012    0.15     61.93   
   175. D(H  25,C   9,C   8,C   7)   -116.49  0.000049    0.15   -116.33   
   176. D(H  24,C   9,C   8,C  10)   -177.60 -0.000041    0.15   -177.45   
   177. D(H  24,C   9,C   8,C   7)      4.13 -0.000004    0.15      4.29   
   178. D(C  33,C  10,C   8,C   9)     93.93 -0.000076   -0.10     93.83   
   179. D(C  33,C  10,C   8,C   7)    -87.88 -0.000115   -0.10    -87.98   
   180. D(H  32,C  10,C   8,C   9)    -27.65  0.000135   -0.21    -27.86   
   181. D(H  32,C  10,C   8,C   7)    150.54  0.000095   -0.22    150.33   
   182. D(H  27,C  10,C   8,C   9)   -144.06  0.000082   -0.16   -144.22   
   183. D(H  27,C  10,C   8,C   7)     34.13  0.000043   -0.16     33.96   
   184. D(C  28,C  11,C   5,C   6)      0.97 -0.000027    0.05      1.02   
   185. D(C  28,C  11,C   5,C   4)    179.48 -0.000030    0.08    179.57   
   186. D(C  12,C  11,C   5,C   6)   -178.96 -0.000025    0.01   -178.95   
   187. D(C  12,C  11,C   5,C   4)     -0.45 -0.000029    0.04     -0.40   
   188. D(C   1,C  12,C  11,C  28)   -178.14  0.000033   -0.07   -178.21   
   189. D(C   1,C  12,C  11,C   5)      1.80  0.000031   -0.03      1.77   
   190. D(O  13,C  12,C   1,C   2)    178.63 -0.000019    0.00    178.64   
   191. D(O  13,C  12,C   1,C   0)     -0.97 -0.000013   -0.00     -0.97   
   192. D(C  11,C  12,C   1,C   2)     -1.55 -0.000013   -0.01     -1.56   
   193. D(O  13,C  12,C  11,C   5)   -178.38  0.000037   -0.04   -178.43   
   194. D(C  11,C  12,C   1,C   0)    178.85 -0.000007   -0.01    178.83   
   195. D(O  13,C  12,C  11,C  28)      1.68  0.000039   -0.07      1.60   
   196. D(H  31,C  28,C  11,C  12)     60.17  0.000017    0.12     60.30   
   197. D(H  31,C  28,C  11,C   5)   -119.76  0.000019    0.09   -119.67   
   198. D(H  30,C  28,C  11,C  12)    -57.10 -0.000017    0.13    -56.97   
   199. D(H  30,C  28,C  11,C   5)    122.96 -0.000016    0.10    123.06   
   200. D(H  29,C  28,C  11,C  12)   -178.81  0.000004    0.12   -178.69   
   201. D(H  29,C  28,C  11,C   5)      1.25  0.000006    0.08      1.34   
   202. D(C  36,C  33,C  10,H  27)    177.40 -0.000046    0.61    178.01   
   203. D(C  36,C  33,C  10,C   8)    -59.19  0.000008    0.57    -58.63   
   204. D(H  35,C  33,C  10,H  32)   -175.94 -0.000079    0.66   -175.28   
   205. D(H  35,C  33,C  10,H  27)    -61.22 -0.000064    0.61    -60.62   
   206. D(H  35,C  33,C  10,C   8)     62.18 -0.000010    0.56     62.75   
   207. D(H  34,C  33,C  10,H  32)    -61.26 -0.000060    0.63    -60.62   
   208. D(H  34,C  33,C  10,H  27)     53.46 -0.000045    0.58     54.04   
   209. D(C  36,C  33,C  10,H  32)     62.69 -0.000061    0.66     63.35   
   210. D(H  34,C  33,C  10,C   8)    176.86  0.000008    0.54    177.40   
   211. D(C  38,C  36,C  33,H  35)    133.03  0.000003   -1.19    131.84   
   212. D(C  38,C  36,C  33,H  34)     16.03  0.000017   -1.18     14.85   
   213. D(C  38,C  36,C  33,C  10)   -106.05  0.000101   -1.20   -107.25   
   214. D(H  37,C  36,C  33,H  35)    -46.70  0.000003   -1.15    -47.85   
   215. D(H  37,C  36,C  33,H  34)   -163.70  0.000017   -1.14   -164.84   
   216. D(H  37,C  36,C  33,C  10)     74.22  0.000101   -1.16     73.07   
   217. D(C  43,C  38,C  36,H  37)      0.28  0.000020    0.03      0.31   
   218. D(C  43,C  38,C  36,C  33)   -179.44  0.000019    0.07   -179.37   
   219. D(C  39,C  38,C  36,H  37)   -179.69  0.000054   -0.13   -179.83   
   220. D(C  39,C  38,C  36,C  33)      0.58  0.000053   -0.09      0.49   
   221. D(H  42,C  39,C  38,C  43)    -59.97 -0.000035    0.35    -59.62   
   222. D(H  42,C  39,C  38,C  36)    120.00 -0.000067    0.51    120.51   
   223. D(H  41,C  39,C  38,C  43)    178.96  0.000036    0.30    179.26   
   224. D(H  41,C  39,C  38,C  36)     -1.07  0.000004    0.45     -0.61   
   225. D(H  40,C  39,C  38,C  43)     57.36 -0.000005    0.34     57.70   
   226. D(H  40,C  39,C  38,C  36)   -122.67 -0.000037    0.49   -122.17   
   227. D(H  46,C  43,C  38,C  39)     58.68 -0.000016   -0.20     58.48   
   228. D(H  46,C  43,C  38,C  36)   -121.30  0.000015   -0.35   -121.65   
   229. D(H  45,C  43,C  38,C  39)    -59.31 -0.000016   -0.20    -59.51   
   230. D(H  45,C  43,C  38,C  36)    120.72  0.000015   -0.35    120.37   
   231. D(H  44,C  43,C  38,C  39)    179.72 -0.000015   -0.17    179.55   
   232. D(H  44,C  43,C  38,C  36)     -0.25  0.000015   -0.33     -0.57   
    ----------------------------------------------------------------------------

         *************************************************************
         *                GEOMETRY OPTIMIZATION CYCLE  24            *
         *************************************************************
---------------------------------
CARTESIAN COORDINATES (ANGSTROEM)
---------------------------------
  C      4.803124    1.721182    1.469559
  C      3.654680    1.076009    0.742531
  C      2.518151    1.694487    0.340192
  C      2.187988    3.148993    0.540552
  C      1.467120    0.913410   -0.384288
  C      1.638892   -0.548516   -0.645526
  C      0.485410   -1.249418   -1.336069
  C     -0.463093   -1.895077   -0.341348
  C     -1.806818   -1.863402   -0.352157
  C     -2.591295   -2.626392    0.692674
  C     -2.633556   -1.126227   -1.393587
  C      2.774629   -1.165262   -0.238387
  C      3.839141   -0.378816    0.454663
  O      4.882118   -0.938954    0.796581
  O      0.453680    1.496861   -0.773623
  H      4.620471    2.771844    1.695262
  H      5.719513    1.648596    0.871408
  H      5.002948    1.191793    2.408437
  H      2.962590    3.682020    1.091883
  H      1.240166    3.252716    1.081410
  H      2.048297    3.644041   -0.427904
  H      0.888356   -2.018642   -2.007995
  H     -0.041510   -0.523919   -1.957718
  H      0.026865   -2.468682    0.446699
  H     -1.935532   -3.094885    1.434677
  H     -3.195252   -3.416041    0.222594
  H     -3.296905   -1.970723    1.218926
  H     -2.131490   -1.159370   -2.367903
  C      3.084269   -2.626212   -0.421725
  H      2.291814   -3.156234   -0.951070
  H      4.023251   -2.751399   -0.973489
  H      3.230884   -3.107807    0.552706
  H     -3.591010   -1.649225   -1.518181
  C     -2.933747    0.367744   -1.071183
  H     -3.490431    0.780971   -1.919943
  H     -1.976008    0.902138   -1.032055
  C     -3.671170    0.603769    0.222424
  H     -3.071990    0.457936    1.123107
  C     -4.953126    0.971231    0.397412
  C     -5.942105    1.217805   -0.717959
  H     -6.345073    2.239066   -0.658921
  H     -5.515578    1.078969   -1.714650
  H     -6.803331    0.540964   -0.623037
  C     -5.516934    1.174800    1.785905
  H     -4.770634    0.978405    2.563193
  H     -5.883808    2.203607    1.914997
  H     -6.379208    0.515676    1.962833

----------------------------
CARTESIAN COORDINATES (A.U.)
----------------------------
  NO LB      ZA    FRAG     MASS         X           Y           Z
   0 C     6.0000    0    12.011    9.076589    3.252562    2.777065
   1 C     6.0000    0    12.011    6.906343    2.033363    1.403181
   2 C     6.0000    0    12.011    4.758616    3.202117    0.642870
   3 C     6.0000    0    12.011    4.134699    5.950734    1.021494
   4 C     6.0000    0    12.011    2.772455    1.726095   -0.726199
   5 C     6.0000    0    12.011    3.097057   -1.036546   -1.219866
   6 C     6.0000    0    12.011    0.917292   -2.361058   -2.524805
   7 C     6.0000    0    12.011   -0.875118   -3.581176   -0.645054
   8 C     6.0000    0    12.011   -3.414390   -3.521319   -0.665480
   9 C     6.0000    0    12.011   -4.896838   -4.963162    1.308964
  10 C     6.0000    0    12.011   -4.976700   -2.128260   -2.633498
  11 C     6.0000    0    12.011    5.243289   -2.202027   -0.450486
  12 C     6.0000    0    12.011    7.254925   -0.715858    0.859188
  13 O     8.0000    0    15.999    9.225866   -1.774366    1.505319
  14 O     8.0000    0    15.999    0.857330    2.828657   -1.461936
  15 H     1.0000    0     1.008    8.731425    5.238026    3.203581
  16 H     1.0000    0     1.008   10.808314    3.115395    1.646723
  17 H     1.0000    0     1.008    9.454201    2.252163    4.551287
  18 H     1.0000    0     1.008    5.598483    6.958009    2.063360
  19 H     1.0000    0     1.008    2.343574    6.146743    2.043569
  20 H     1.0000    0     1.008    3.870720    6.886239   -0.808622
  21 H     1.0000    0     1.008    1.678750   -3.814680   -3.794560
  22 H     1.0000    0     1.008   -0.078442   -0.990063   -3.699551
  23 H     1.0000    0     1.008    0.050767   -4.665134    0.844138
  24 H     1.0000    0     1.008   -3.657625   -5.848484    2.711146
  25 H     1.0000    0     1.008   -6.038151   -6.455382    0.420641
  26 H     1.0000    0     1.008   -6.230247   -3.724127    2.303436
  27 H     1.0000    0     1.008   -4.027932   -2.190892   -4.474688
  28 C     6.0000    0    12.011    5.828423   -4.962822   -0.796944
  29 H     1.0000    0     1.008    4.330901   -5.964419   -1.797263
  30 H     1.0000    0     1.008    7.602842   -5.199391   -1.839628
  31 H     1.0000    0     1.008    6.105486   -5.872904    1.044463
  32 H     1.0000    0     1.008   -6.786026   -3.116584   -2.868947
  33 C     6.0000    0    12.011   -5.543978    0.694935   -2.024243
  34 H     1.0000    0     1.008   -6.595958    1.475821   -3.628167
  35 H     1.0000    0     1.008   -3.734113    1.704793   -1.950301
  36 C     6.0000    0    12.011   -6.937506    1.140958    0.420320
  37 H     1.0000    0     1.008   -5.805220    0.865374    2.122365
  38 C     6.0000    0    12.011   -9.360052    1.835361    0.751001
  39 C     6.0000    0    12.011  -11.228950    2.301317   -1.356745
  40 H     1.0000    0     1.008  -11.990450    4.231221   -1.245181
  41 H     1.0000    0     1.008  -10.422932    2.038955   -3.240219
  42 H     1.0000    0     1.008  -12.856432    1.022273   -1.177369
  43 C     6.0000    0    12.011  -10.425495    2.220050    3.374871
  44 H     1.0000    0     1.008   -9.015191    1.848917    4.843734
  45 H     1.0000    0     1.008  -11.118786    4.164214    3.618820
  46 H     1.0000    0     1.008  -12.054955    0.974487    3.709217

--------------------------------
INTERNAL COORDINATES (ANGSTROEM)
--------------------------------
 C      0   0   0     0.000000000000     0.00000000     0.00000000
 C      1   0   0     1.504573734119     0.00000000     0.00000000
 C      2   1   0     1.355023412409   126.01355684     0.00000000
 C      3   2   1     1.504904641031   125.84754361     0.18163589
 C      3   2   1     1.496535811236   119.64221308   179.57498590
 C      5   3   2     1.494984754894   120.94945205     1.34058168
 C      6   5   3     1.516124686777   116.37528460   177.53017530
 C      7   6   5     1.518553017981   111.92654165   265.60718901
 C      8   7   6     1.344141592221   127.52652241   135.62705267
 C      9   8   7     1.513020623679   120.05867350   177.05184146
 C      9   8   7     1.520362170540   124.09339636   358.93755889
 C      6   5   3     1.355004367709   119.26814094   358.86658980
 C     12   6   5     1.493988464439   119.80262569   359.59583911
 O     13  12   6     1.232260054268   119.50591625   181.57403185
 O      5   3   2     1.232500914518   118.90345651   181.80227038
 H      1   2   3     1.090043650209   112.67264009     2.51133452
 H      1   2   3     1.096732595114   110.23469022   241.19087641
 H      1   2   3     1.096208249059   110.23780675   123.98536798
 H      4   3   2     1.089996071815   112.58620004   358.02439046
 H      4   3   2     1.096199629990   110.29394456   236.57457212
 H      4   3   2     1.096582455581   110.28520371   119.30163760
 H      7   6   5     1.097977882864   108.86860077   144.54069437
 H      7   6   5     1.091073030961   108.63440903    28.20809064
 H      8   7   6     1.090916512456   114.59609991   313.72882813
 H     10   9   8     1.095480936884   111.90259538     4.28732660
 H     10   9   8     1.099675177215   110.58990795   243.66667237
 H     10   9   8     1.097601188464   111.29485367   125.73526045
 H     11   9   8     1.096567337306   110.18158542    33.96465723
 C     12   6   5     1.504614482476   125.29819960   179.56544924
 H     29  12   6     1.090465069707   112.42931713     1.33533545
 H     29  12   6     1.096268075066   110.39411969   123.05908753
 H     29  12   6     1.096788225180   110.21876395   240.32593821
 H     11   9   8     1.098075149704   108.71899902   150.32620163
 C     11   9   8     1.557564317558   115.34618195   272.01784263
 H     34  11   9     1.095923171501   107.41274048   177.40312408
 H     34  11   9     1.097438640834   107.83328456    62.74552646
 C     34  11   9     1.507620352766   114.96359670   301.37279255
 H     37  34  11     1.091565405881   114.74565576    73.06641316
 C     37  34  11     1.345013644867   128.36023866   252.75417778
 C     39  37  34     1.510936484256   124.91800518     0.49255350
 H     40  39  37     1.099474029610   110.60007034   237.82819184
 H     40  39  37     1.092974646944   113.39113411   359.38868139
 H     40  39  37     1.099470047504   110.39675781   120.50570156
 C     39  37  34     1.512359273439   120.76664143   180.63011650
 H     44  39  37     1.095314144143   111.92430932   359.42503226
 H     44  39  37     1.099866291902   110.97847375   120.36801673
 H     44  39  37     1.099665127328   111.06073427   238.35377732

---------------------------
INTERNAL COORDINATES (A.U.)
---------------------------
 C      0   0   0     0.000000000000     0.00000000     0.00000000
 C      1   0   0     2.843232305776     0.00000000     0.00000000
 C      2   1   0     2.560623154504   126.01355684     0.00000000
 C      3   2   1     2.843857629216   125.84754361     0.18163589
 C      3   2   1     2.828042832842   119.64221308   179.57498590
 C      5   3   2     2.825111761137   120.94945205     1.34058168
 C      6   5   3     2.865060442885   116.37528460   177.53017530
 C      7   6   5     2.869649323824   111.92654165   265.60718901
 C      8   7   6     2.540059494510   127.52652241   135.62705267
 C      9   8   7     2.859194613728   120.05867350   177.05184146
 C      9   8   7     2.873068126695   124.09339636   358.93755889
 C      6   5   3     2.560587165237   119.26814094   358.86658980
 C     12   6   5     2.823229045027   119.80262569   359.59583911
 O     13  12   6     2.328634028337   119.50591625   181.57403185
 O      5   3   2     2.329089188247   118.90345651   181.80227038
 H      1   2   3     2.059883972914   112.67264009     2.51133452
 H      1   2   3     2.072524246911   110.23469022   241.19087641
 H      1   2   3     2.071533376466   110.23780675   123.98536798
 H      4   3   2     2.059794062781   112.58620004   358.02439046
 H      4   3   2     2.071517088788   110.29394456   236.57457212
 H      4   3   2     2.072240524310   110.28520371   119.30163760
 H      7   6   5     2.074877499715   108.86860077   144.54069437
 H      7   6   5     2.061829220625   108.63440903    28.20809064
 H      8   7   6     2.061533443514   114.59609991   313.72882813
 H     10   9   8     2.070158955642   111.90259538     4.28732660
 H     10   9   8     2.078084921207   110.58990795   243.66667237
 H     10   9   8     2.074165650463   111.29485367   125.73526045
 H     11   9   8     2.072211954912   110.18158542    33.96465723
 C     12   6   5     2.843309309011   125.29819960   179.56544924
 H     29  12   6     2.060680340353   112.42931713     1.33533545
 H     29  12   6     2.071646431236   110.39411969   123.05908753
 H     29  12   6     2.072629372500   110.21876395   240.32593821
 H     11   9   8     2.075061307405   108.71899902   150.32620163
 C     11   9   8     2.943369996152   115.34618195   272.01784263
 H     34  11   9     2.070994657955   107.41274048   177.40312408
 H     34  11   9     2.073858479959   107.83328456    62.74552646
 C     34  11   9     2.848989580654   114.96359670   301.37279255
 H     37  34  11     2.062759674378   114.74565576    73.06641316
 C     37  34  11     2.541707435186   128.36023866   252.75417778
 C     39  37  34     2.855256160994   124.91800518     0.49255350
 H     40  39  37     2.077704807322   110.60007034   237.82819184
 H     40  39  37     2.065422754044   113.39113411   359.38868139
 H     40  39  37     2.077697282232   110.39675781   120.50570156
 C     39  37  34     2.857944842896   120.76664143   180.63011650
 H     44  39  37     2.069843763041   111.92430932   359.42503226
 H     44  39  37     2.078446075626   110.97847375   120.36801673
 H     44  39  37     2.078065929673   111.06073427   238.35377732


           ************************************************************
           *        Program running with 4 parallel MPI-processes     *
           *              working on a common directory               *
           ************************************************************
------------------------------------------------------------------------------
                   ___                                                        
                  /   \      - P O W E R E D   B Y -                         
                 /     \                                                     
                 |  |  |   _    _      __       _____    __    __             
                 |  |  |  | |  | |    /  \     |  _  \  |  |  /  |          
                  \  \/   | |  | |   /    \    | | | |  |  | /  /          
                 / \  \   | |__| |  /  /\  \   | |_| |  |  |/  /          
                |  |  |   |  __  | /  /__\  \  |    /   |      \           
                |  |  |   | |  | | |   __   |  |    \   |  |\   \          
                \     /   | |  | | |  |  |  |  | |\  \  |  | \   \       
                 \___/    |_|  |_| |__|  |__|  |_| \__\ |__|  \__/        
                                                                              
                      - O R C A' S   B I G   F R I E N D -                    
                                      &                                       
                       - I N T E G R A L  F E E D E R -                       
                                                                              
 v1 FN, 2020, v2 2021                                                         
------------------------------------------------------------------------------


Reading SHARK input file mPQ2_0e_0H_B3LYP_631Gd_opt.SHARKINP.tmp ... ok
----------------------
SHARK INTEGRAL PACKAGE
----------------------

Number of atoms                             ...     47
Number of basis functions                   ...    346
Number of shells                            ...    178
Maximum angular momentum                    ...      2
Integral batch strategy                     ... SHARK/LIBINT Hybrid
RI-J (if used) integral strategy            ... SPLIT-RIJ (Revised 2003 algorithm where possible)
Printlevel                                  ...      1
Contraction scheme used                     ... SEGMENTED contraction
Coulomb Range Separation                    ... NOT USED
Exchange Range Separation                   ... NOT USED
Finite Nucleus Model                        ... NOT USED
Auxiliary Coulomb fitting basis             ... AVAILABLE
   # of basis functions in Aux-J            ...   1315
   # of shells in Aux-J                     ...    445
   Maximum angular momentum in Aux-J        ...      4
Auxiliary J/K fitting basis                 ... NOT available
Auxiliary Correlation fitting basis         ... NOT available
Auxiliary 'external' fitting basis          ... NOT available
Integral threshold                          ...     2.500000e-11
Primitive cut-off                           ...     2.500000e-12
Primitive pair pre-selection threshold      ...     2.500000e-12

Calculating pre-screening integrals         ... done (  0.0 sec) Dimension = 178
Organizing shell pair data                  ... done (  0.1 sec)
Shell pair information
Total number of shell pairs                 ...     15931
Shell pairs after pre-screening             ...     10840
Total number of primitive shell pairs       ...     88509
Primitive shell pairs kept                  ...     33137
          la=0 lb=0:   4283 shell pairs
          la=1 lb=0:   3593 shell pairs
          la=1 lb=1:    753 shell pairs
          la=2 lb=0:   1439 shell pairs
          la=2 lb=1:    643 shell pairs
          la=2 lb=2:    129 shell pairs

Calculating one electron integrals          ... done (  0.0 sec)
Calculating RI/J V-Matrix + Cholesky decomp.... done (  0.1 sec)
Calculating Nuclear repulsion               ... done (  0.0 sec) ENN=   1627.006201845577 Eh

SHARK setup successfully completed in   0.4 seconds

Maximum memory used throughout the entire GTOINT-calculation: 26.4 MB
[1717805944.904935] [eu-g5-025-1:9983 :0]          mpool.c:38   UCX  WARN  object 0x3de6040 was not returned to mpool ucp_requests
[1717805944.904949] [eu-g5-025-1:9983 :0]          mpool.c:38   UCX  WARN  object 0x3de6200 was not returned to mpool ucp_requests
[1717805944.904953] [eu-g5-025-1:9983 :0]          mpool.c:38   UCX  WARN  object 0x3de63c0 was not returned to mpool ucp_requests
[1717805944.904956] [eu-g5-025-1:9983 :0]          mpool.c:38   UCX  WARN  object 0x3de6580 was not returned to mpool ucp_requests
[1717805944.904959] [eu-g5-025-1:9983 :0]          mpool.c:38   UCX  WARN  object 0x3de6740 was not returned to mpool ucp_requests
[1717805944.904962] [eu-g5-025-1:9983 :0]          mpool.c:38   UCX  WARN  object 0x3de6900 was not returned to mpool ucp_requests
[1717805944.904966] [eu-g5-025-1:9983 :0]          mpool.c:38   UCX  WARN  object 0x3de6ac0 was not returned to mpool ucp_requests
[1717805944.904969] [eu-g5-025-1:9983 :0]          mpool.c:38   UCX  WARN  object 0x3de6c80 was not returned to mpool ucp_requests
[1717805944.904972] [eu-g5-025-1:9983 :0]          mpool.c:38   UCX  WARN  object 0x3de6e40 was not returned to mpool ucp_requests
[1717805944.904974] [eu-g5-025-1:9983 :0]          mpool.c:38   UCX  WARN  object 0x3de7000 was not returned to mpool ucp_requests
[1717805944.904977] [eu-g5-025-1:9983 :0]          mpool.c:38   UCX  WARN  object 0x3de71c0 was not returned to mpool ucp_requests
[1717805944.904979] [eu-g5-025-1:9983 :0]          mpool.c:38   UCX  WARN  object 0x3de7380 was not returned to mpool ucp_requests
[1717805944.904982] [eu-g5-025-1:9983 :0]          mpool.c:38   UCX  WARN  object 0x3de7540 was not returned to mpool ucp_requests
[1717805944.904985] [eu-g5-025-1:9983 :0]          mpool.c:38   UCX  WARN  object 0x3de7700 was not returned to mpool ucp_requests
[1717805944.904988] [eu-g5-025-1:9983 :0]          mpool.c:38   UCX  WARN  object 0x3de78c0 was not returned to mpool ucp_requests
[1717805944.904990] [eu-g5-025-1:9983 :0]          mpool.c:38   UCX  WARN  object 0x3de7a80 was not returned to mpool ucp_requests
[1717805944.904993] [eu-g5-025-1:9983 :0]          mpool.c:38   UCX  WARN  object 0x3de7c40 was not returned to mpool ucp_requests
[1717805944.904996] [eu-g5-025-1:9983 :0]          mpool.c:38   UCX  WARN  object 0x3de7e00 was not returned to mpool ucp_requests
[1717805944.904999] [eu-g5-025-1:9983 :0]          mpool.c:38   UCX  WARN  object 0x3de7fc0 was not returned to mpool ucp_requests
[1717805944.905001] [eu-g5-025-1:9983 :0]          mpool.c:38   UCX  WARN  object 0x3de8180 was not returned to mpool ucp_requests
[1717805944.905004] [eu-g5-025-1:9983 :0]          mpool.c:38   UCX  WARN  object 0x3de8340 was not returned to mpool ucp_requests
[1717805944.905006] [eu-g5-025-1:9983 :0]          mpool.c:38   UCX  WARN  object 0x3de8500 was not returned to mpool ucp_requests
[1717805944.904600] [eu-g5-025-1:9984 :0]          mpool.c:38   UCX  WARN  object 0x34f2040 was not returned to mpool ucp_requests
[1717805944.904618] [eu-g5-025-1:9984 :0]          mpool.c:38   UCX  WARN  object 0x34f2200 was not returned to mpool ucp_requests
[1717805944.904621] [eu-g5-025-1:9984 :0]          mpool.c:38   UCX  WARN  object 0x34f23c0 was not returned to mpool ucp_requests
[1717805944.904624] [eu-g5-025-1:9984 :0]          mpool.c:38   UCX  WARN  object 0x34f2580 was not returned to mpool ucp_requests
[1717805944.904627] [eu-g5-025-1:9984 :0]          mpool.c:38   UCX  WARN  object 0x34f2740 was not returned to mpool ucp_requests
[1717805944.904630] [eu-g5-025-1:9984 :0]          mpool.c:38   UCX  WARN  object 0x34f2900 was not returned to mpool ucp_requests
[1717805944.904632] [eu-g5-025-1:9984 :0]          mpool.c:38   UCX  WARN  object 0x34f2ac0 was not returned to mpool ucp_requests
[1717805944.904635] [eu-g5-025-1:9984 :0]          mpool.c:38   UCX  WARN  object 0x34f2c80 was not returned to mpool ucp_requests
[1717805944.904637] [eu-g5-025-1:9984 :0]          mpool.c:38   UCX  WARN  object 0x34f2e40 was not returned to mpool ucp_requests
[1717805944.904640] [eu-g5-025-1:9984 :0]          mpool.c:38   UCX  WARN  object 0x34f3000 was not returned to mpool ucp_requests
[1717805944.904643] [eu-g5-025-1:9984 :0]          mpool.c:38   UCX  WARN  object 0x34f31c0 was not returned to mpool ucp_requests
[1717805944.904645] [eu-g5-025-1:9984 :0]          mpool.c:38   UCX  WARN  object 0x34f3380 was not returned to mpool ucp_requests
[1717805944.904648] [eu-g5-025-1:9984 :0]          mpool.c:38   UCX  WARN  object 0x34f3540 was not returned to mpool ucp_requests
[1717805944.904650] [eu-g5-025-1:9984 :0]          mpool.c:38   UCX  WARN  object 0x34f3700 was not returned to mpool ucp_requests
[1717805944.904653] [eu-g5-025-1:9984 :0]          mpool.c:38   UCX  WARN  object 0x34f38c0 was not returned to mpool ucp_requests
[1717805944.904656] [eu-g5-025-1:9984 :0]          mpool.c:38   UCX  WARN  object 0x34f3a80 was not returned to mpool ucp_requests
[1717805944.904658] [eu-g5-025-1:9984 :0]          mpool.c:38   UCX  WARN  object 0x34f3c40 was not returned to mpool ucp_requests
[1717805944.904661] [eu-g5-025-1:9984 :0]          mpool.c:38   UCX  WARN  object 0x34f3e00 was not returned to mpool ucp_requests
[1717805944.904663] [eu-g5-025-1:9984 :0]          mpool.c:38   UCX  WARN  object 0x34f3fc0 was not returned to mpool ucp_requests
[1717805944.904666] [eu-g5-025-1:9984 :0]          mpool.c:38   UCX  WARN  object 0x34f4180 was not returned to mpool ucp_requests
[1717805944.904669] [eu-g5-025-1:9984 :0]          mpool.c:38   UCX  WARN  object 0x34f4340 was not returned to mpool ucp_requests
[1717805944.904671] [eu-g5-025-1:9984 :0]          mpool.c:38   UCX  WARN  object 0x34f4500 was not returned to mpool ucp_requests
[1717805944.905282] [eu-g5-025-1:9982 :0]          mpool.c:38   UCX  WARN  object 0x2543f80 was not returned to mpool ucp_requests
[1717805944.905302] [eu-g5-025-1:9982 :0]          mpool.c:38   UCX  WARN  object 0x2544140 was not returned to mpool ucp_requests
[1717805944.905306] [eu-g5-025-1:9982 :0]          mpool.c:38   UCX  WARN  object 0x2544300 was not returned to mpool ucp_requests
[1717805944.905309] [eu-g5-025-1:9982 :0]          mpool.c:38   UCX  WARN  object 0x25444c0 was not returned to mpool ucp_requests
[1717805944.905311] [eu-g5-025-1:9982 :0]          mpool.c:38   UCX  WARN  object 0x2544680 was not returned to mpool ucp_requests
[1717805944.905314] [eu-g5-025-1:9982 :0]          mpool.c:38   UCX  WARN  object 0x2544840 was not returned to mpool ucp_requests
[1717805944.905316] [eu-g5-025-1:9982 :0]          mpool.c:38   UCX  WARN  object 0x2544bc0 was not returned to mpool ucp_requests
[1717805944.905319] [eu-g5-025-1:9982 :0]          mpool.c:38   UCX  WARN  object 0x2544d80 was not returned to mpool ucp_requests
[1717805944.905322] [eu-g5-025-1:9982 :0]          mpool.c:38   UCX  WARN  object 0x2544f40 was not returned to mpool ucp_requests
[1717805944.905325] [eu-g5-025-1:9982 :0]          mpool.c:38   UCX  WARN  object 0x2545100 was not returned to mpool ucp_requests
[1717805944.905327] [eu-g5-025-1:9982 :0]          mpool.c:38   UCX  WARN  object 0x25452c0 was not returned to mpool ucp_requests
[1717805944.905330] [eu-g5-025-1:9982 :0]          mpool.c:38   UCX  WARN  object 0x2545480 was not returned to mpool ucp_requests


           ************************************************************
           *        Program running with 4 parallel MPI-processes     *
           *              working on a common directory               *
           ************************************************************

Diagonalization of the overlap matrix:
Smallest eigenvalue                        ... 4.220e-04
Time for diagonalization                   ...    0.016 sec
Threshold for overlap eigenvalues          ... 1.000e-08
Number of eigenvalues below threshold      ... 0
Time for construction of square roots      ...    0.007 sec
Total time needed                          ...    0.024 sec

-------------------
DFT GRID GENERATION
-------------------

General Integration Accuracy     IntAcc      ... 4.959
Radial Grid Type                 RadialGrid  ... OptM3 with GC (2021)
Angular Grid (max. ang.)         AngularGrid ... 6 (Lebedev-590)
Angular grid pruning method      GridPruning ... 4 (adaptive)
Weight generation scheme         WeightScheme... Becke
Basis function cutoff            BFCut       ... 1.0000e-11
Integration weight cutoff        WCut        ... 1.0000e-14
Angular grids for H and He will be reduced by one unit
Partially contracted basis set               ... off
Rotationally invariant grid construction     ... off

Total number of grid points                  ...   519196
Total number of batches                      ...     8138
Average number of points per batch           ...       63
Average number of grid points per atom       ...    11047
Time for grid setup =    6.814 sec

--------------------
COSX GRID GENERATION
--------------------

GRIDX 1
-------
General Integration Accuracy     IntAcc      ... 4.020
Radial Grid Type                 RadialGrid  ... OptM3 with GC (2021)
Angular Grid (max. ang.)         AngularGrid ... 2 (Lebedev-110)
Angular grid pruning method      GridPruning ... 4 (adaptive)
Weight generation scheme         WeightScheme... Becke
Basis function cutoff            BFCut       ... 1.0000e-11
Integration weight cutoff        WCut        ... 1.0000e-14
Angular grids for H and He will be reduced by one unit
Partially contracted basis set               ... on
Rotationally invariant grid construction     ... off

Total number of grid points                  ...    55940
Total number of batches                      ...      900
Average number of points per batch           ...       62
Average number of grid points per atom       ...     1190
UseSFitting                                  ... on

GRIDX 2
-------
General Integration Accuracy     IntAcc      ... 4.338
Radial Grid Type                 RadialGrid  ... OptM3 with GC (2021)
Angular Grid (max. ang.)         AngularGrid ... 3 (Lebedev-194)
Angular grid pruning method      GridPruning ... 4 (adaptive)
Weight generation scheme         WeightScheme... Becke
Basis function cutoff            BFCut       ... 1.0000e-11
Integration weight cutoff        WCut        ... 1.0000e-14
Angular grids for H and He will be reduced by one unit
Partially contracted basis set               ... on
Rotationally invariant grid construction     ... off

Total number of grid points                  ...   121649
Total number of batches                      ...     1922
Average number of points per batch           ...       63
Average number of grid points per atom       ...     2588
UseSFitting                                  ... on

GRIDX 3
-------
General Integration Accuracy     IntAcc      ... 4.871
Radial Grid Type                 RadialGrid  ... OptM3 with GC (2021)
Angular Grid (max. ang.)         AngularGrid ... 4 (Lebedev-302)
Angular grid pruning method      GridPruning ... 4 (adaptive)
Weight generation scheme         WeightScheme... Becke
Basis function cutoff            BFCut       ... 1.0000e-11
Integration weight cutoff        WCut        ... 1.0000e-14
Angular grids for H and He will be reduced by one unit
Partially contracted basis set               ... on
Rotationally invariant grid construction     ... off

Total number of grid points                  ...   233378
Total number of batches                      ...     3670
Average number of points per batch           ...       63
Average number of grid points per atom       ...     4965
UseSFitting                                  ... on

Time for X-Grid setup             =    3.767 sec


--------------------
CPCM SOLVATION MODEL
--------------------
CPCM parameters:
  Epsilon                                         ...      80.4000
  Refrac                                          ...       1.3300
  Rsolv                                           ...       1.3000
  Surface type                                    ... GAUSSIAN VDW
  Epsilon function type                           ...         CPCM
Radii:
 Radius for C  used is    3.8550 Bohr (=   2.0400 Ang.)
 Radius for O  used is    3.4469 Bohr (=   1.8240 Ang.)
 Radius for H  used is    2.4944 Bohr (=   1.3200 Ang.)
Calculating surface                               ...        done! (  0.0s)
GEPOL surface points                              ...         2486
GEPOL Volume                                      ...    2592.6150
GEPOL Surface-area                                ...    1344.7212
Calculating surface distance matrix               ...        done! (  0.0s)
Performing Cholesky decomposition & store         ...        done! (  0.3s)
Overall time for CPCM initialization              ...                 0.3s
--------------
SCF ITERATIONS
--------------
ITER       Energy         Delta-E        Max-DP      RMS-DP      [F,P]     Damp
               ***  Starting incremental Fock matrix formation  ***
                      *** Initiating the SOSCF procedure ***
                      *** Re-Reading the Fockian *** 
                      *** Removing any level shift *** 
ITER      Energy       Delta-E        Grad      Rot      Max-DP    RMS-DP
  0   -889.51630766 -889.5163076562  0.001726  0.001726  0.004675  0.000095
               *** Restarting incremental Fock matrix formation ***
  1   -889.51711690  -0.0008092445  0.000586  0.001597  0.002343  0.000053
  2   -889.51720451  -0.0000876115  0.000096  0.000289  0.000448  0.000010
  3   -889.51720524  -0.0000007258  0.000127  0.000220  0.000383  0.000006
  4   -889.51720591  -0.0000006734  0.000064  0.000102  0.000176  0.000004
  5   -889.51720610  -0.0000001849  0.000030  0.000068  0.000115  0.000002
  6   -889.51720613  -0.0000000337  0.000025  0.000045  0.000072  0.000001
  7   -889.51720616  -0.0000000274  0.000007  0.000013  0.000030  0.000001
  8   -889.51720616  -0.0000000022  0.000007  0.000007  0.000015  0.000000
                  ***Gradient check signals convergence***
              ***Rediagonalizing the Fockian in SOSCF/NRSCF***

               *****************************************************
               *                     SUCCESS                       *
               *           SCF CONVERGED AFTER   9 CYCLES          *
               *****************************************************

Old exchange energy                            =    -24.848665622 Eh
New exchange energy                            =    -24.848669623 Eh
Exchange energy change after final integration =     -0.000004001 Eh
Total energy after final integration           =   -889.517210168 Eh
Final COS-X integration done in                =    23.140 sec
Total Energy       :         -889.51721017 Eh          -24204.99385 eV
  Last Energy change         ...   -7.8743e-09  Tolerance :   1.0000e-08
  Last MAX-Density change    ...    3.9968e-15  Tolerance :   1.0000e-07
             **** THE GBW FILE WAS UPDATED (mPQ2_0e_0H_B3LYP_631Gd_opt.gbw) ****
             **** DENSITY mPQ2_0e_0H_B3LYP_631Gd_opt.scfp WAS UPDATED ****
             **** ENERGY FILE WAS UPDATED (mPQ2_0e_0H_B3LYP_631Gd_opt.en.tmp) ****
             **** THE GBW FILE WAS UPDATED (mPQ2_0e_0H_B3LYP_631Gd_opt.gbw) ****
             **** DENSITY mPQ2_0e_0H_B3LYP_631Gd_opt.scfp WAS UPDATED ****
Total SCF time: 0 days 0 hours 2 min 28 sec 

Maximum memory used throughout the entire SCF-calculation: 178.4 MB

-------------------------   --------------------
FINAL SINGLE POINT ENERGY      -889.517210168184
-------------------------   --------------------


           ************************************************************
           *        Program running with 4 parallel MPI-processes     *
           *              working on a common directory               *
           ************************************************************
------------------------------------------------------------------------------
                         ORCA SCF GRADIENT CALCULATION
------------------------------------------------------------------------------

 ... reading COSX grid (gridx3)
Gradient of the Kohn-Sham DFT energy:
Kohn-Sham wavefunction type      ... RKS
Hartree-Fock exchange scaling    ...    0.200
Number of operators              ...    1
Number of atoms                  ...   47
Basis set dimensions             ...  346
Integral neglect threshold       ... 2.5e-11
Integral primitive cutoff        ... 2.5e-12
SHARK Integral package           ... ON

Nuc. rep. gradient       (SHARK) ... done (  0.0 sec)
HCore & Overlap gradient (SHARK) ... done (  0.4 sec)
RI-J gradient            (SHARK) ... done (  1.8 sec)
COSX-gradient                    ... done ( 29.5 sec)
Exchange-correlation gradient    ... done

------------------
CARTESIAN GRADIENT
------------------

   1   C   :    0.000004244    0.000001913    0.000059663
   2   C   :   -0.000003394   -0.000026211   -0.000012419
   3   C   :    0.000003622   -0.000059369   -0.000006688
   4   C   :    0.000041258    0.000011411   -0.000047155
   5   C   :   -0.000081664    0.000000652    0.000047063
   6   C   :    0.000001198    0.000020503   -0.000064506
   7   C   :    0.000051010    0.000051998   -0.000033738
   8   C   :    0.000135893   -0.000025463    0.000121506
   9   C   :   -0.000063244   -0.000040407   -0.000019015
  10   C   :    0.000011403    0.000139485   -0.000104918
  11   C   :    0.000077375    0.000053849   -0.000120253
  12   C   :    0.000050737    0.000072587    0.000133579
  13   C   :   -0.000004810   -0.000040087   -0.000068568
  14   O   :    0.000014790    0.000012232   -0.000031442
  15   O   :    0.000026566   -0.000003807   -0.000014075
  16   H   :   -0.000003848    0.000001335   -0.000016153
  17   H   :   -0.000013557   -0.000018372   -0.000025243
  18   H   :    0.000018953    0.000012774    0.000006742
  19   H   :   -0.000012466    0.000002951    0.000012415
  20   H   :   -0.000009159   -0.000019167   -0.000009820
  21   H   :   -0.000007495    0.000026356    0.000007465
  22   H   :   -0.000008442    0.000011404   -0.000038369
  23   H   :   -0.000035759   -0.000051577    0.000019524
  24   H   :   -0.000054609   -0.000008573    0.000018753
  25   H   :    0.000009143   -0.000007772    0.000008519
  26   H   :   -0.000003636   -0.000027831    0.000017572
  27   H   :   -0.000000805   -0.000048510    0.000049186
  28   H   :   -0.000021180   -0.000100949    0.000024543
  29   C   :   -0.000001709   -0.000049127   -0.000000641
  30   H   :   -0.000021097    0.000023971    0.000000262
  31   H   :   -0.000001603   -0.000023635    0.000006432
  32   H   :   -0.000001224    0.000001457    0.000008229
  33   H   :   -0.000102638    0.000113799    0.000107179
  34   C   :   -0.000029279   -0.000055037   -0.000101219
  35   H   :    0.000087589    0.000003852   -0.000043668
  36   H   :   -0.000076160    0.000138868    0.000023989
  37   C   :    0.000170473   -0.000140812   -0.000000984
  38   H   :   -0.000078590    0.000012270    0.000042301
  39   C   :   -0.000083571    0.000028146    0.000094958
  40   C   :    0.000024580    0.000058249   -0.000000541
  41   H   :   -0.000008265   -0.000007573   -0.000000099
  42   H   :   -0.000008459   -0.000027239   -0.000005536
  43   H   :    0.000012454   -0.000037743   -0.000020990
  44   C   :   -0.000008020   -0.000044297    0.000006922
  45   H   :    0.000017818    0.000005685   -0.000012033
  46   H   :    0.000018227    0.000022074   -0.000003220
  47   H   :   -0.000014526    0.000027567   -0.000015167

Difference to translation invariance:
           :    0.0000181242   -0.0000081694    0.0000003431

Difference to rotation invariance:
           :   -0.0004290481    0.0002696363   -0.0007254053

Norm of the cartesian gradient     ...    0.0006036158
RMS gradient                       ...    0.0000508336
MAX gradient                       ...    0.0001704732

-------
TIMINGS
-------

Total SCF gradient time            ...       45.038 sec

One electron gradient       ....       0.437 sec  (  1.0%)
RI-J Coulomb gradient       ....       1.846 sec  (  4.1%)
COSX gradient               ....      29.505 sec  ( 65.5%)
XC gradient                 ....      10.876 sec  ( 24.1%)
CPCM gradient               ....       0.966 sec  (  2.1%)
   A-Matrix (El+Nuc)        ....       0.246 sec  (  0.5%)
   Potential                ....       0.721 sec  (  1.6%)

Maximum memory used throughout the entire SCFGRAD-calculation: 111.9 MB
------------------------------------------------------------------------------
                         ORCA GEOMETRY RELAXATION STEP
------------------------------------------------------------------------------

Reading the OPT-File                    .... done
Getting information on internals        .... done
Copying old internal coords+grads       .... done
Making the new internal coordinates     .... (new redundants).... done
Validating the new internal coordinates .... (new redundants).... done
Calculating the B-matrix                .... done
Calculating the G,G- and P matrices     .... done
Transforming gradient to internals      .... done
Projecting the internal gradient        .... done
Number of atoms                         ....  47
Number of internal coordinates          .... 232
Current Energy                          ....  -889.517210168 Eh
Current gradient norm                   ....     0.000603616 Eh/bohr
Maximum allowed component of the step   ....  0.300
Current trust radius                    ....  0.300
Updating the Hessian (BFGS)             .... done
Forming the augmented Hessian           .... done
Diagonalizing the augmented Hessian     .... done
Last element of RFO vector              ....  0.999135078
Lowest eigenvalues of augmented Hessian:
 -0.000006834  0.001407625  0.002152114  0.002893882  0.005284578
Length of the computed step             ....  0.041618385
The final length of the internal step   ....  0.041618385
Converting the step to cartesian space:
 Initial RMS(Int)=    0.0027323808
Transforming coordinates:
 Iter   0:  RMS(Cart)=    0.0259321034 RMS(Int)=    0.0027296439
 Iter   1:  RMS(Cart)=    0.0001455075 RMS(Int)=    0.0000448704
 Iter   2:  RMS(Cart)=    0.0000015973 RMS(Int)=    0.0000002513
 Iter   3:  RMS(Cart)=    0.0000000214 RMS(Int)=    0.0000000079
done
Storing new coordinates                 .... done

                                .--------------------.
          ----------------------|Geometry convergence|-------------------------
          Item                value                   Tolerance       Converged
          ---------------------------------------------------------------------
          Energy change      -0.0000098012            0.0000002000      NO
          RMS gradient        0.0000460724            0.0000080000      NO
          MAX gradient        0.0003156431            0.0000300000      NO
          RMS step            0.0027323808            0.0001000000      NO
          MAX step            0.0115728303            0.0002000000      NO
          ........................................................
          Max(Bonds)      0.0002      Max(Angles)    0.10
          Max(Dihed)        0.66      Max(Improp)    0.00
          ---------------------------------------------------------------------

The optimization has not yet converged - more geometry cycles are needed


    ---------------------------------------------------------------------------
                         Redundant Internal Coordinates
                            (Angstroem and degrees)

        Definition                    Value    dE/dq     Step     New-Value
    ----------------------------------------------------------------------------
     1. B(C   1,C   0)                1.5046  0.000018 -0.0000    1.5046   
     2. B(C   2,C   1)                1.3550  0.000023 -0.0002    1.3549   
     3. B(C   3,C   2)                1.5049  0.000021  0.0000    1.5049   
     4. B(C   4,C   2)                1.4965 -0.000012  0.0002    1.4967   
     5. B(C   5,C   4)                1.4950 -0.000033  0.0002    1.4952   
     6. B(C   6,C   5)                1.5161 -0.000016  0.0001    1.5163   
     7. B(C   7,C   6)                1.5186  0.000027 -0.0001    1.5184   
     8. B(C   8,C   7)                1.3441  0.000078 -0.0001    1.3440   
     9. B(C   9,C   8)                1.5130 -0.000063  0.0002    1.5132   
    10. B(C  10,C   8)                1.5204  0.000048 -0.0001    1.5202   
    11. B(C  11,C   5)                1.3550  0.000029 -0.0001    1.3549   
    12. B(C  12,C  11)                1.4940 -0.000069  0.0002    1.4942   
    13. B(C  12,C   1)                1.4945 -0.000006  0.0002    1.4946   
    14. B(O  13,C  12)                1.2323 -0.000003 -0.0001    1.2322   
    15. B(O  14,C   4)                1.2325 -0.000018 -0.0001    1.2324   
    16. B(H  15,C   0)                1.0900  0.000001  0.0000    1.0901   
    17. B(H  16,C   0)                1.0967  0.000001 -0.0000    1.0967   
    18. B(H  17,C   0)                1.0962  0.000004 -0.0000    1.0962   
    19. B(H  18,C   3)                1.0900 -0.000000  0.0000    1.0900   
    20. B(H  19,C   3)                1.0962  0.000005  0.0000    1.0962   
    21. B(H  20,C   3)                1.0966  0.000004 -0.0000    1.0966   
    22. B(H  21,C   6)                1.0980  0.000012 -0.0000    1.0979   
    23. B(H  22,C   6)                1.0911 -0.000026  0.0001    1.0912   
    24. B(H  23,C   7)                1.0909 -0.000008  0.0000    1.0909   
    25. B(H  24,C   9)                1.0955  0.000014 -0.0000    1.0955   
    26. B(H  25,C   9)                1.0997  0.000016 -0.0000    1.0997   
    27. B(H  26,C   9)                1.0976 -0.000008  0.0000    1.0976   
    28. B(H  27,C  10)                1.0966 -0.000027  0.0001    1.0967   
    29. B(C  28,C  11)                1.5046  0.000031 -0.0001    1.5046   
    30. B(H  29,C  28)                1.0905  0.000003  0.0000    1.0905   
    31. B(H  30,C  28)                1.0963 -0.000000 -0.0000    1.0963   
    32. B(H  31,C  28)                1.0968  0.000004  0.0000    1.0968   
    33. B(H  32,C  10)                1.0981  0.000023 -0.0001    1.0980   
    34. B(C  33,C  10)                1.5576 -0.000052  0.0002    1.5577   
    35. B(H  34,C  33)                1.0959 -0.000009  0.0000    1.0959   
    36. B(H  35,C  33)                1.0974  0.000002 -0.0000    1.0974   
    37. B(C  36,C  33)                1.5076  0.000039 -0.0002    1.5075   
    38. B(H  37,C  36)                1.0916 -0.000010  0.0001    1.0917   
    39. B(C  38,C  36)                1.3450  0.000062 -0.0002    1.3449   
    40. B(C  39,C  38)                1.5109  0.000005  0.0000    1.5110   
    41. B(H  40,C  39)                1.0995 -0.000005  0.0000    1.0995   
    42. B(H  41,C  39)                1.0930  0.000005 -0.0000    1.0930   
    43. B(H  42,C  39)                1.0995  0.000013 -0.0000    1.0994   
    44. B(C  43,C  38)                1.5124 -0.000025  0.0001    1.5124   
    45. B(H  44,C  43)                1.0953  0.000003 -0.0000    1.0953   
    46. B(H  45,C  43)                1.0999  0.000011 -0.0000    1.0999   
    47. B(H  46,C  43)                1.0997 -0.000004  0.0000    1.0997   
    48. A(H  16,C   0,H  17)          106.43  0.000004   -0.01    106.42   
    49. A(C   1,C   0,H  17)          110.24  0.000048   -0.01    110.22   
    50. A(H  15,C   0,H  17)          108.58 -0.000004   -0.01    108.57   
    51. A(C   1,C   0,H  16)          110.23 -0.000052    0.01    110.25   
    52. A(C   1,C   0,H  15)          112.67 -0.000014    0.02    112.69   
    53. A(H  15,C   0,H  16)          108.47  0.000019    0.00    108.47   
    54. A(C   0,C   1,C   2)          126.01 -0.000016    0.01    126.02   
    55. A(C   0,C   1,C  12)          114.60  0.000010   -0.02    114.59   
    56. A(C   2,C   1,C  12)          119.38  0.000006    0.01    119.39   
    57. A(C   1,C   2,C   4)          119.64  0.000030   -0.00    119.64   
    58. A(C   1,C   2,C   3)          125.85  0.000001   -0.00    125.85   
    59. A(C   3,C   2,C   4)          114.51 -0.000031    0.00    114.51   
    60. A(H  18,C   3,H  19)          108.58  0.000002   -0.00    108.58   
    61. A(C   2,C   3,H  18)          112.59  0.000014    0.01    112.59   
    62. A(C   2,C   3,H  20)          110.29  0.000052   -0.02    110.27   
    63. A(C   2,C   3,H  19)          110.29 -0.000045    0.01    110.30   
    64. A(H  19,C   3,H  20)          106.43 -0.000011    0.00    106.43   
    65. A(H  18,C   3,H  20)          108.45 -0.000014    0.01    108.46   
    66. A(C   2,C   4,O  14)          118.90  0.000021   -0.00    118.90   
    67. A(C   5,C   4,O  14)          120.15  0.000026    0.00    120.15   
    68. A(C   2,C   4,C   5)          120.95 -0.000048    0.00    120.95   
    69. A(C   6,C   5,C  11)          124.34 -0.000044    0.01    124.35   
    70. A(C   4,C   5,C  11)          119.27  0.000014   -0.00    119.27   
    71. A(C   4,C   5,C   6)          116.38  0.000030   -0.00    116.37   
    72. A(C   5,C   6,C   7)          111.93  0.000036   -0.02    111.90   
    73. A(H  21,C   6,H  22)          107.12 -0.000011    0.01    107.13   
    74. A(C   7,C   6,H  22)          110.75 -0.000061    0.03    110.78   
    75. A(C   5,C   6,H  22)          108.63  0.000046   -0.02    108.61   
    76. A(C   5,C   6,H  21)          108.87 -0.000023   -0.00    108.87   
    77. A(C   7,C   6,H  21)          109.40  0.000012    0.01    109.41   
    78. A(C   8,C   7,H  23)          117.85 -0.000013   -0.00    117.85   
    79. A(C   6,C   7,H  23)          114.60  0.000104   -0.03    114.56   
    80. A(C   6,C   7,C   8)          127.53 -0.000092    0.04    127.56   
    81. A(C   9,C   8,C  10)          115.82  0.000004   -0.02    115.80   
    82. A(C   7,C   8,C  10)          124.09  0.000074    0.01    124.10   
    83. A(C   7,C   8,C   9)          120.06 -0.000078    0.01    120.07   
    84. A(H  25,C   9,H  26)          106.31 -0.000029   -0.01    106.30   
    85. A(H  24,C   9,H  26)          108.39 -0.000039    0.02    108.41   
    86. A(C   8,C   9,H  26)          111.29  0.000100   -0.03    111.26   
    87. A(H  24,C   9,H  25)          108.13 -0.000019   -0.00    108.13   
    88. A(C   8,C   9,H  25)          110.59  0.000019    0.00    110.59   
    89. A(C   8,C   9,H  24)          111.90 -0.000035    0.03    111.93   
    90. A(H  32,C  10,C  33)          108.20 -0.000195    0.10    108.30   
    91. A(C   8,C  10,C  33)          115.35  0.000061   -0.01    115.34   
    92. A(H  27,C  10,H  32)          106.50  0.000035   -0.03    106.47   
    93. A(C   8,C  10,H  32)          108.72  0.000054    0.02    108.74   
    94. A(H  27,C  10,C  33)          107.53  0.000120   -0.08    107.45   
    95. A(C   8,C  10,H  27)          110.18 -0.000078   -0.00    110.18   
    96. A(C  12,C  11,C  28)          114.90  0.000053   -0.02    114.88   
    97. A(C   5,C  11,C  28)          125.30 -0.000089    0.02    125.31   
    98. A(C   5,C  11,C  12)          119.80  0.000035    0.00    119.80   
    99. A(C   1,C  12,O  13)          119.57  0.000012   -0.00    119.57   
   100. A(C  11,C  12,O  13)          119.51  0.000025    0.00    119.51   
   101. A(C   1,C  12,C  11)          120.92 -0.000037   -0.00    120.92   
   102. A(H  30,C  28,H  31)          106.41 -0.000008   -0.00    106.41   
   103. A(H  29,C  28,H  31)          108.36  0.000019   -0.01    108.35   
   104. A(C  11,C  28,H  31)          110.22 -0.000005    0.00    110.22   
   105. A(H  29,C  28,H  30)          108.82  0.000008   -0.00    108.82   
   106. A(C  11,C  28,H  30)          110.39  0.000043   -0.02    110.37   
   107. A(C  11,C  28,H  29)          112.43 -0.000054    0.03    112.46   
   108. A(H  34,C  33,H  35)          106.70 -0.000089    0.02    106.72   
   109. A(C  10,C  33,H  35)          107.83  0.000241   -0.09    107.75   
   110. A(C  10,C  33,H  34)          107.41  0.000028    0.00    107.42   
   111. A(H  35,C  33,C  36)          108.67  0.000007   -0.01    108.65   
   112. A(H  34,C  33,C  36)          110.92  0.000144   -0.00    110.91   
   113. A(C  10,C  33,C  36)          114.96 -0.000316    0.08    115.04   
   114. A(H  37,C  36,C  38)          116.89 -0.000060    0.03    116.92   
   115. A(C  33,C  36,C  38)          128.36 -0.000064    0.05    128.41   
   116. A(C  33,C  36,H  37)          114.75  0.000124   -0.08    114.67   
   117. A(C  39,C  38,C  43)          114.32  0.000044   -0.02    114.29   
   118. A(C  36,C  38,C  43)          120.77  0.000028   -0.00    120.76   
   119. A(C  36,C  38,C  39)          124.92 -0.000072    0.03    124.94   
   120. A(H  41,C  39,H  42)          107.83 -0.000025    0.02    107.85   
   121. A(H  40,C  39,H  42)          106.27  0.000011   -0.01    106.26   
   122. A(C  38,C  39,H  42)          110.40 -0.000016    0.01    110.41   
   123. A(H  40,C  39,H  41)          108.06  0.000008   -0.03    108.03   
   124. A(C  38,C  39,H  41)          113.39 -0.000001    0.02    113.41   
   125. A(C  38,C  39,H  40)          110.60  0.000023   -0.01    110.59   
   126. A(H  45,C  43,H  46)          106.27  0.000003   -0.00    106.27   
   127. A(H  44,C  43,H  46)          108.22  0.000025   -0.02    108.20   
   128. A(C  38,C  43,H  46)          111.06  0.000006    0.00    111.07   
   129. A(H  44,C  43,H  45)          108.16  0.000007   -0.01    108.15   
   130. A(C  38,C  43,H  45)          110.98 -0.000016    0.01    110.98   
   131. A(C  38,C  43,H  44)          111.92 -0.000023    0.02    111.94   
   132. D(C   2,C   1,C   0,H  16)   -118.81  0.000008   -0.02   -118.83   
   133. D(C   2,C   1,C   0,H  15)      2.51 -0.000015    0.01      2.52   
   134. D(C  12,C   1,C   0,H  17)    -56.44 -0.000001    0.02    -56.41   
   135. D(C   2,C   1,C   0,H  17)    123.99  0.000005   -0.00    123.98   
   136. D(C  12,C   1,C   0,H  15)   -177.91 -0.000021    0.04   -177.88   
   137. D(C  12,C   1,C   0,H  16)     60.77  0.000002    0.01     60.78   
   138. D(C   3,C   2,C   1,C   0)      0.18 -0.000009    0.04      0.22   
   139. D(C   4,C   2,C   1,C   0)    179.57 -0.000009    0.04    179.61   
   140. D(C   3,C   2,C   1,C  12)   -179.38 -0.000002    0.01   -179.37   
   141. D(C   4,C   2,C   1,C  12)      0.02 -0.000003    0.01      0.02   
   142. D(H  19,C   3,C   2,C   4)     57.15 -0.000005    0.11     57.26   
   143. D(H  20,C   3,C   2,C   1)    119.30  0.000004    0.11    119.42   
   144. D(H  19,C   3,C   2,C   1)   -123.43 -0.000006    0.11   -123.32   
   145. D(H  18,C   3,C   2,C   4)    178.60 -0.000025    0.12    178.72   
   146. D(H  18,C   3,C   2,C   1)     -1.98 -0.000026    0.11     -1.86   
   147. D(H  20,C   3,C   2,C   4)    -60.12  0.000004    0.12    -60.00   
   148. D(O  14,C   4,C   2,C   1)   -178.20  0.000021   -0.04   -178.24   
   149. D(O  14,C   4,C   2,C   3)      1.26  0.000020   -0.04      1.22   
   150. D(C   5,C   4,C   2,C   1)      1.34  0.000001   -0.05      1.29   
   151. D(C   5,C   4,C   2,C   3)   -179.20  0.000000   -0.05   -179.25   
   152. D(C  11,C   5,C   4,O  14)    178.40 -0.000001   -0.04    178.36   
   153. D(C  11,C   5,C   4,C   2)     -1.13  0.000019   -0.04     -1.17   
   154. D(C   6,C   5,C   4,C   2)    177.53  0.000017    0.00    177.53   
   155. D(C   6,C   5,C   4,O  14)     -2.94 -0.000003   -0.01     -2.94   
   156. D(H  22,C   6,C   5,C  11)   -153.20 -0.000013   -0.10   -153.31   
   157. D(H  22,C   6,C   5,C   4)     28.21 -0.000011   -0.14     28.07   
   158. D(H  21,C   6,C   5,C  11)    -36.87 -0.000013   -0.10    -36.97   
   159. D(H  21,C   6,C   5,C   4)    144.54 -0.000012   -0.14    144.40   
   160. D(C   7,C   6,C   5,C  11)     84.20  0.000009   -0.10     84.09   
   161. D(C   7,C   6,C   5,C   4)    -94.39  0.000011   -0.14    -94.53   
   162. D(C   8,C   7,C   6,C   5)    135.63  0.000038   -0.21    135.42   
   163. D(H  23,C   7,C   6,H  22)   -167.66 -0.000024   -0.13   -167.79   
   164. D(H  23,C   7,C   6,C   5)    -46.27  0.000017   -0.15    -46.43   
   165. D(H  23,C   7,C   6,H  21)     74.49  0.000019   -0.16     74.32   
   166. D(C   8,C   7,C   6,H  22)     14.24 -0.000002   -0.18     14.05   
   167. D(C   8,C   7,C   6,H  21)   -103.62  0.000041   -0.22   -103.84   
   168. D(C  10,C   8,C   7,H  23)   -179.11  0.000010   -0.03   -179.14   
   169. D(C   9,C   8,C   7,H  23)     -1.00  0.000001   -0.02     -1.02   
   170. D(C   9,C   8,C   7,C   6)    177.05 -0.000019    0.04    177.09   
   171. D(C  10,C   8,C   7,C   6)     -1.06 -0.000009    0.03     -1.03   
   172. D(H  26,C   9,C   8,C  10)    -56.00 -0.000021    0.17    -55.83   
   173. D(H  26,C   9,C   8,C   7)    125.74 -0.000013    0.17    125.90   
   174. D(H  25,C   9,C   8,C  10)     61.93  0.000018    0.14     62.07   
   175. D(H  25,C   9,C   8,C   7)   -116.33  0.000026    0.13   -116.20   
   176. D(H  24,C   9,C   8,C  10)   -177.45 -0.000017    0.16   -177.29   
   177. D(H  24,C   9,C   8,C   7)      4.29 -0.000009    0.15      4.44   
   178. D(C  33,C  10,C   8,C   9)     93.83 -0.000105    0.30     94.13   
   179. D(C  33,C  10,C   8,C   7)    -87.98 -0.000116    0.31    -87.68   
   180. D(H  32,C  10,C   8,C   9)    -27.86  0.000066    0.15    -27.71   
   181. D(H  32,C  10,C   8,C   7)    150.33  0.000055    0.16    150.49   
   182. D(H  27,C  10,C   8,C   9)   -144.22  0.000037    0.18   -144.04   
   183. D(H  27,C  10,C   8,C   7)     33.96  0.000026    0.19     34.15   
   184. D(C  28,C  11,C   5,C   6)      1.02 -0.000026    0.07      1.08   
   185. D(C  28,C  11,C   5,C   4)    179.57 -0.000027    0.11    179.67   
   186. D(C  12,C  11,C   5,C   6)   -178.95 -0.000035    0.11   -178.85   
   187. D(C  12,C  11,C   5,C   4)     -0.40 -0.000036    0.14     -0.26   
   188. D(C   1,C  12,C  11,C  28)   -178.21  0.000027   -0.15   -178.36   
   189. D(C   1,C  12,C  11,C   5)      1.77  0.000035   -0.18      1.58   
   190. D(O  13,C  12,C   1,C   2)    178.64 -0.000012    0.12    178.76   
   191. D(O  13,C  12,C   1,C   0)     -0.97 -0.000006    0.10     -0.88   
   192. D(C  11,C  12,C   1,C   2)     -1.56 -0.000014    0.10     -1.46   
   193. D(O  13,C  12,C  11,C   5)   -178.43  0.000033   -0.20   -178.63   
   194. D(C  11,C  12,C   1,C   0)    178.83 -0.000008    0.08    178.91   
   195. D(O  13,C  12,C  11,C  28)      1.60  0.000025   -0.17      1.43   
   196. D(H  31,C  28,C  11,C  12)     60.30  0.000015   -0.01     60.29   
   197. D(H  31,C  28,C  11,C   5)   -119.67  0.000006    0.03   -119.64   
   198. D(H  30,C  28,C  11,C  12)    -56.97  0.000002    0.01    -56.96   
   199. D(H  30,C  28,C  11,C   5)    123.06 -0.000007    0.04    123.10   
   200. D(H  29,C  28,C  11,C  12)   -178.69 -0.000001    0.00   -178.69   
   201. D(H  29,C  28,C  11,C   5)      1.34 -0.000010    0.04      1.37   
   202. D(C  36,C  33,C  10,H  27)    178.01 -0.000024    0.63    178.65   
   203. D(C  36,C  33,C  10,C   8)    -58.63  0.000009    0.56    -58.07   
   204. D(H  35,C  33,C  10,H  32)   -175.28 -0.000049    0.63   -174.65   
   205. D(H  35,C  33,C  10,H  27)    -60.62 -0.000044    0.60    -60.01   
   206. D(H  35,C  33,C  10,C   8)     62.75 -0.000011    0.53     63.28   
   207. D(H  34,C  33,C  10,H  32)    -60.62 -0.000019    0.61    -60.01   
   208. D(H  34,C  33,C  10,H  27)     54.04 -0.000015    0.59     54.63   
   209. D(C  36,C  33,C  10,H  32)     63.35 -0.000029    0.66     64.01   
   210. D(H  34,C  33,C  10,C   8)    177.40  0.000018    0.51    177.91   
   211. D(C  38,C  36,C  33,H  35)    131.84 -0.000028   -0.44    131.39   
   212. D(C  38,C  36,C  33,H  34)     14.85 -0.000007   -0.46     14.39   
   213. D(C  38,C  36,C  33,C  10)   -107.25  0.000077   -0.51   -107.76   
   214. D(H  37,C  36,C  33,H  35)    -47.85 -0.000040   -0.38    -48.23   
   215. D(H  37,C  36,C  33,H  34)   -164.84 -0.000019   -0.39   -165.23   
   216. D(H  37,C  36,C  33,C  10)     73.07  0.000065   -0.45     72.62   
   217. D(C  43,C  38,C  36,H  37)      0.31  0.000011   -0.02      0.29   
   218. D(C  43,C  38,C  36,C  33)   -179.37 -0.000001    0.04   -179.33   
   219. D(C  39,C  38,C  36,H  37)   -179.83  0.000018   -0.11   -179.94   
   220. D(C  39,C  38,C  36,C  33)      0.49  0.000006   -0.05      0.45   
   221. D(H  42,C  39,C  38,C  43)    -59.62 -0.000026    0.15    -59.47   
   222. D(H  42,C  39,C  38,C  36)    120.51 -0.000033    0.24    120.75   
   223. D(H  41,C  39,C  38,C  43)    179.26  0.000018    0.11    179.36   
   224. D(H  41,C  39,C  38,C  36)     -0.61  0.000012    0.19     -0.42   
   225. D(H  40,C  39,C  38,C  43)     57.70 -0.000009    0.14     57.84   
   226. D(H  40,C  39,C  38,C  36)   -122.17 -0.000015    0.23   -121.95   
   227. D(H  46,C  43,C  38,C  39)     58.48 -0.000025    0.07     58.55   
   228. D(H  46,C  43,C  38,C  36)   -121.65 -0.000019   -0.01   -121.66   
   229. D(H  45,C  43,C  38,C  39)    -59.51 -0.000023    0.07    -59.44   
   230. D(H  45,C  43,C  38,C  36)    120.37 -0.000017   -0.01    120.35   
   231. D(H  44,C  43,C  38,C  39)    179.55 -0.000004    0.06    179.61   
   232. D(H  44,C  43,C  38,C  36)     -0.57  0.000002   -0.02     -0.59   
    ----------------------------------------------------------------------------

         *************************************************************
         *                GEOMETRY OPTIMIZATION CYCLE  25            *
         *************************************************************
---------------------------------
CARTESIAN COORDINATES (ANGSTROEM)
---------------------------------
  C      4.780912    1.729643    1.480985
  C      3.637971    1.080740    0.748650
  C      2.502617    1.695891    0.338479
  C      2.168608    3.150295    0.533182
  C      1.457013    0.910735   -0.389778
  C      1.633558   -0.551565   -0.647117
  C      0.485085   -1.256582   -1.342134
  C     -0.464708   -1.905049   -0.350645
  C     -1.808334   -1.875200   -0.363394
  C     -2.593712   -2.640534    0.679289
  C     -2.634654   -1.137884   -1.404867
  C      2.768844   -1.164566   -0.233589
  C      3.827083   -0.374573    0.465505
  O      4.868295   -0.932126    0.816687
  O      0.444355    1.491056   -0.785535
  H      4.595186    2.780401    1.703819
  H      5.701051    1.657505    0.888577
  H      4.976108    1.202414    2.422045
  H      2.940045    3.686778    1.085613
  H      1.218612    3.253788    1.070266
  H      2.031360    3.641764   -0.437413
  H      0.893289   -2.024552   -2.012270
  H     -0.041616   -0.532593   -1.965950
  H      0.024861   -2.478713    0.437626
  H     -1.939203   -3.107107    1.423564
  H     -3.194084   -3.431861    0.207485
  H     -3.302940   -1.986517    1.202794
  H     -2.132730   -1.171925   -2.379372
  C      3.084212   -2.624576   -0.414199
  H      2.296935   -3.157866   -0.947980
  H      4.026960   -2.746700   -0.960193
  H      3.226628   -3.105177    0.561347
  H     -3.592387   -1.660128   -1.529682
  C     -2.931044    0.357370   -1.084163
  H     -3.495886    0.768248   -1.928685
  H     -1.972001    0.890095   -1.056789
  C     -3.654474    0.599815    0.215948
  H     -3.046858    0.449606    1.110350
  C     -4.931268    0.978241    0.403645
  C     -5.929334    1.234626   -0.701431
  H     -6.319598    2.260665   -0.639551
  H     -5.515380    1.089973   -1.702579
  H     -6.797463    0.568284   -0.596134
  C     -5.479149    1.187416    1.797744
  H     -4.726990    0.984900    2.567777
  H     -5.835725    2.219421    1.930080
  H     -6.345295    0.535954    1.983898

----------------------------
CARTESIAN COORDINATES (A.U.)
----------------------------
  NO LB      ZA    FRAG     MASS         X           Y           Z
   0 C     6.0000    0    12.011    9.034614    3.268552    2.798656
   1 C     6.0000    0    12.011    6.874769    2.042303    1.414744
   2 C     6.0000    0    12.011    4.729262    3.204769    0.639633
   3 C     6.0000    0    12.011    4.098074    5.953195    1.007568
   4 C     6.0000    0    12.011    2.753355    1.721039   -0.736574
   5 C     6.0000    0    12.011    3.086977   -1.042306   -1.222874
   6 C     6.0000    0    12.011    0.916678   -2.374596   -2.536266
   7 C     6.0000    0    12.011   -0.878170   -3.600021   -0.662623
   8 C     6.0000    0    12.011   -3.417256   -3.543615   -0.686716
   9 C     6.0000    0    12.011   -4.901405   -4.989887    1.283669
  10 C     6.0000    0    12.011   -4.978775   -2.150289   -2.654814
  11 C     6.0000    0    12.011    5.232357   -2.200712   -0.441419
  12 C     6.0000    0    12.011    7.232140   -0.707840    0.879678
  13 O     8.0000    0    15.999    9.199744   -1.761464    1.543316
  14 O     8.0000    0    15.999    0.839710    2.817687   -1.484445
  15 H     1.0000    0     1.008    8.683643    5.254196    3.219752
  16 H     1.0000    0     1.008   10.773424    3.132231    1.679167
  17 H     1.0000    0     1.008    9.403482    2.272233    4.577002
  18 H     1.0000    0     1.008    5.555879    6.967000    2.051511
  19 H     1.0000    0     1.008    2.302843    6.148768    2.022509
  20 H     1.0000    0     1.008    3.838714    6.881937   -0.826591
  21 H     1.0000    0     1.008    1.688072   -3.825849   -3.802639
  22 H     1.0000    0     1.008   -0.078642   -1.006456   -3.715107
  23 H     1.0000    0     1.008    0.046981   -4.684089    0.826993
  24 H     1.0000    0     1.008   -3.664563   -5.871581    2.690146
  25 H     1.0000    0     1.008   -6.035943   -6.485277    0.392090
  26 H     1.0000    0     1.008   -6.241653   -3.753974    2.272951
  27 H     1.0000    0     1.008   -4.030275   -2.214618   -4.496362
  28 C     6.0000    0    12.011    5.828315   -4.959730   -0.782722
  29 H     1.0000    0     1.008    4.340577   -5.967502   -1.791422
  30 H     1.0000    0     1.008    7.609851   -5.190511   -1.814502
  31 H     1.0000    0     1.008    6.097443   -5.867935    1.060792
  32 H     1.0000    0     1.008   -6.788628   -3.137187   -2.890679
  33 C     6.0000    0    12.011   -5.538870    0.675331   -2.048772
  34 H     1.0000    0     1.008   -6.606268    1.451779   -3.644687
  35 H     1.0000    0     1.008   -3.726542    1.682036   -1.997042
  36 C     6.0000    0    12.011   -6.905954    1.133486    0.408083
  37 H     1.0000    0     1.008   -5.757728    0.849632    2.098258
  38 C     6.0000    0    12.011   -9.318746    1.848608    0.762779
  39 C     6.0000    0    12.011  -11.204818    2.333104   -1.325513
  40 H     1.0000    0     1.008  -11.942309    4.272038   -1.208576
  41 H     1.0000    0     1.008  -10.422559    2.059751   -3.217409
  42 H     1.0000    0     1.008  -12.845344    1.073902   -1.126530
  43 C     6.0000    0    12.011  -10.354090    2.243891    3.397244
  44 H     1.0000    0     1.008   -8.932716    1.861192    4.852396
  45 H     1.0000    0     1.008  -11.027923    4.194098    3.647322
  46 H     1.0000    0     1.008  -11.990870    1.012806    3.749024

--------------------------------
INTERNAL COORDINATES (ANGSTROEM)
--------------------------------
 C      0   0   0     0.000000000000     0.00000000     0.00000000
 C      1   0   0     1.504560555124     0.00000000     0.00000000
 C      2   1   0     1.354872065897   126.02288745     0.00000000
 C      3   2   1     1.504913159216   125.84600624     0.22066557
 C      3   2   1     1.496702317327   119.63955073   179.61334681
 C      5   3   2     1.495229330873   120.95027913     1.29454561
 C      6   5   3     1.516274459230   116.37113876   177.53079791
 C      7   6   5     1.518442536601   111.90353524   265.46538633
 C      8   7   6     1.344018309046   127.56374322   135.41597367
 C      9   8   7     1.513189482771   120.07287194   177.09007565
 C      9   8   7     1.520232546796   124.10146133   358.97039011
 C      6   5   3     1.354862159608   119.26754471   358.83152845
 C     12   6   5     1.494219920486   119.80414414   359.73992066
 O     13  12   6     1.232199655350   119.50918891   181.37049129
 O      5   3   2     1.232424955215   118.89857363   181.76281030
 H      1   2   3     1.090064931008   112.69407136     2.51914781
 H      1   2   3     1.096725347771   110.24586352   241.17282865
 H      1   2   3     1.096205812528   110.22388713   123.98083507
 H      4   3   2     1.090004045400   112.59135967   358.13912575
 H      4   3   2     1.096202943556   110.30235097   236.68436987
 H      4   3   2     1.096555492965   110.26815136   119.41648399
 H      7   6   5     1.097948048203   108.86806061   144.40144672
 H      7   6   5     1.091200717674   108.61104658    28.06759541
 H      8   7   6     1.090934700033   114.56186728   313.57484750
 H     10   9   8     1.095453134907   111.93036681     4.44011968
 H     10   9   8     1.099655524205   110.59065848   243.80043030
 H     10   9   8     1.097634204720   111.26248831   125.90395767
 H     11   9   8     1.096698409286   110.17718547    34.15408295
 C     12   6   5     1.504561242705   125.31330858   179.67267626
 H     29  12   6     1.090470283927   112.45738372     1.37363115
 H     29  12   6     1.096265575615   110.37377445   123.09960111
 H     29  12   6     1.096790613721   110.22204872   240.35544582
 H     11   9   8     1.097984668653   108.74207959   150.48527239
 C     11   9   8     1.557716363240   115.33641907   272.32363467
 H     34  11   9     1.095940520762   107.41503643   177.91460230
 H     34  11   9     1.097410263935   107.74777701    63.27479339
 C     34  11   9     1.507454593718   115.04036261   301.93298423
 H     37  34  11     1.091656735656   114.66882341    72.61796071
 C     37  34  11     1.344857250067   128.40672197   252.24212043
 C     39  37  34     1.510981009874   124.94460303     0.44550192
 H     40  39  37     1.099496220024   110.58768607   238.05490927
 H     40  39  37     1.092968407579   113.40882156   359.58033307
 H     40  39  37     1.099429746945   110.40716765   120.74557928
 C     39  37  34     1.512428038613   120.76267252   180.67454708
 H     44  39  37     1.095311159910   111.94341265   359.40725296
 H     44  39  37     1.099861014973   110.98482352   120.35448447
 H     44  39  37     1.099666442054   111.06519907   238.34134047

---------------------------
INTERNAL COORDINATES (A.U.)
---------------------------
 C      0   0   0     0.000000000000     0.00000000     0.00000000
 C      1   0   0     2.843207401085     0.00000000     0.00000000
 C      2   1   0     2.560337151045   126.02288745     0.00000000
 C      3   2   1     2.843873726253   125.84600624     0.22066557
 C      3   2   1     2.828357483753   119.63955073   179.61334681
 C      5   3   2     2.825573942756   120.95027913     1.29454561
 C      6   5   3     2.865343471805   116.37113876   177.53079791
 C      7   6   5     2.869440544272   111.90353524   265.46538633
 C      8   7   6     2.539826523072   127.56374322   135.41597367
 C      9   8   7     2.859513711167   120.07287194   177.09007565
 C      9   8   7     2.872823173319   124.10146133   358.97039011
 C      6   5   3     2.560318430872   119.26754471   358.83152845
 C     12   6   5     2.823666433569   119.80414414   359.73992066
 O     13  12   6     2.328519890924   119.50918891   181.37049129
 O      5   3   2     2.328945645967   118.89857363   181.76281030
 H      1   2   3     2.059924187797   112.69407136     2.51914781
 H      1   2   3     2.072510551416   110.24586352   241.17282865
 H      1   2   3     2.071528772090   110.22388713   123.98083507
 H      4   3   2     2.059809130673   112.59135967   358.13912575
 H      4   3   2     2.071523350520   110.30235097   236.68436987
 H      4   3   2     2.072189572352   110.26815136   119.41648399
 H      7   6   5     2.074821120377   108.86806061   144.40144672
 H      7   6   5     2.062070513543   108.61104658    28.06759541
 H      8   7   6     2.061567813055   114.56186728   313.57484750
 H     10   9   8     2.070106417519   111.93036681     4.44011968
 H     10   9   8     2.078047782401   110.59065848   243.80043030
 H     10   9   8     2.074228042145   111.26248831   125.90395767
 H     11   9   8     2.072459645057   110.17718547    34.15408295
 C     12   6   5     2.843208700424   125.31330858   179.67267626
 H     29  12   6     2.060690193801   112.45738372     1.37363115
 H     29  12   6     2.071641707959   110.37377445   123.09960111
 H     29  12   6     2.072633886187   110.22204872   240.35544582
 H     11   9   8     2.074890322999   108.74207959   150.48527239
 C     11   9   8     2.943657320852   115.33641907   272.32363467
 H     34  11   9     2.071027443307   107.41503643   177.91460230
 H     34  11   9     2.073804855391   107.74777701    63.27479339
 C     34  11   9     2.848676341448   115.04036261   301.93298423
 H     37  34  11     2.062932262641   114.66882341    72.61796071
 C     37  34  11     2.541411891846   128.40672197   252.24212043
 C     39  37  34     2.855340302218   124.94460303     0.44550192
 H     40  39  37     2.077746741127   110.58768607   238.05490927
 H     40  39  37     2.065410963351   113.40882156   359.58033307
 H     40  39  37     2.077621125212   110.40716765   120.74557928
 C     39  37  34     2.858074790242   120.76267252   180.67454708
 H     44  39  37     2.069838123657   111.94341265   359.40725296
 H     44  39  37     2.078436103676   110.98482352   120.35448447
 H     44  39  37     2.078068414146   111.06519907   238.34134047


           ************************************************************
           *        Program running with 4 parallel MPI-processes     *
           *              working on a common directory               *
           ************************************************************
------------------------------------------------------------------------------
                   ___                                                        
                  /   \      - P O W E R E D   B Y -                         
                 /     \                                                     
                 |  |  |   _    _      __       _____    __    __             
                 |  |  |  | |  | |    /  \     |  _  \  |  |  /  |          
                  \  \/   | |  | |   /    \    | | | |  |  | /  /          
                 / \  \   | |__| |  /  /\  \   | |_| |  |  |/  /          
                |  |  |   |  __  | /  /__\  \  |    /   |      \           
                |  |  |   | |  | | |   __   |  |    \   |  |\   \          
                \     /   | |  | | |  |  |  |  | |\  \  |  | \   \       
                 \___/    |_|  |_| |__|  |__|  |_| \__\ |__|  \__/        
                                                                              
                      - O R C A' S   B I G   F R I E N D -                    
                                      &                                       
                       - I N T E G R A L  F E E D E R -                       
                                                                              
 v1 FN, 2020, v2 2021                                                         
------------------------------------------------------------------------------


Reading SHARK input file mPQ2_0e_0H_B3LYP_631Gd_opt.SHARKINP.tmp ... ok
----------------------
SHARK INTEGRAL PACKAGE
----------------------

Number of atoms                             ...     47
Number of basis functions                   ...    346
Number of shells                            ...    178
Maximum angular momentum                    ...      2
Integral batch strategy                     ... SHARK/LIBINT Hybrid
RI-J (if used) integral strategy            ... SPLIT-RIJ (Revised 2003 algorithm where possible)
Printlevel                                  ...      1
Contraction scheme used                     ... SEGMENTED contraction
Coulomb Range Separation                    ... NOT USED
Exchange Range Separation                   ... NOT USED
Finite Nucleus Model                        ... NOT USED
Auxiliary Coulomb fitting basis             ... AVAILABLE
   # of basis functions in Aux-J            ...   1315
   # of shells in Aux-J                     ...    445
   Maximum angular momentum in Aux-J        ...      4
Auxiliary J/K fitting basis                 ... NOT available
Auxiliary Correlation fitting basis         ... NOT available
Auxiliary 'external' fitting basis          ... NOT available
Integral threshold                          ...     2.500000e-11
Primitive cut-off                           ...     2.500000e-12
Primitive pair pre-selection threshold      ...     2.500000e-12

Calculating pre-screening integrals         ... done (  0.0 sec) Dimension = 178
Organizing shell pair data                  ... done (  0.1 sec)
Shell pair information
Total number of shell pairs                 ...     15931
Shell pairs after pre-screening             ...     10864
Total number of primitive shell pairs       ...     88509
Primitive shell pairs kept                  ...     33184
          la=0 lb=0:   4293 shell pairs
          la=1 lb=0:   3600 shell pairs
          la=1 lb=1:    755 shell pairs
          la=2 lb=0:   1444 shell pairs
          la=2 lb=1:    643 shell pairs
          la=2 lb=2:    129 shell pairs

Calculating one electron integrals          ... done (  0.0 sec)
Calculating RI/J V-Matrix + Cholesky decomp.... done (  0.1 sec)
Calculating Nuclear repulsion               ... done (  0.0 sec) ENN=   1627.815694599421 Eh

SHARK setup successfully completed in   0.4 seconds

Maximum memory used throughout the entire GTOINT-calculation: 26.4 MB
[1717806140.671008] [eu-g5-025-1:10625:0]          mpool.c:38   UCX  WARN  object 0x3812f00 was not returned to mpool ucp_requests
[1717806140.671027] [eu-g5-025-1:10625:0]          mpool.c:38   UCX  WARN  object 0x38130c0 was not returned to mpool ucp_requests
[1717806140.671031] [eu-g5-025-1:10625:0]          mpool.c:38   UCX  WARN  object 0x3813280 was not returned to mpool ucp_requests
[1717806140.671033] [eu-g5-025-1:10625:0]          mpool.c:38   UCX  WARN  object 0x3813440 was not returned to mpool ucp_requests
[1717806140.671036] [eu-g5-025-1:10625:0]          mpool.c:38   UCX  WARN  object 0x3813600 was not returned to mpool ucp_requests
[1717806140.671038] [eu-g5-025-1:10625:0]          mpool.c:38   UCX  WARN  object 0x38137c0 was not returned to mpool ucp_requests
[1717806140.671041] [eu-g5-025-1:10625:0]          mpool.c:38   UCX  WARN  object 0x3813980 was not returned to mpool ucp_requests
[1717806140.671043] [eu-g5-025-1:10625:0]          mpool.c:38   UCX  WARN  object 0x3813b40 was not returned to mpool ucp_requests
[1717806140.671046] [eu-g5-025-1:10625:0]          mpool.c:38   UCX  WARN  object 0x3813d00 was not returned to mpool ucp_requests
[1717806140.671048] [eu-g5-025-1:10625:0]          mpool.c:38   UCX  WARN  object 0x3813ec0 was not returned to mpool ucp_requests
[1717806140.671051] [eu-g5-025-1:10625:0]          mpool.c:38   UCX  WARN  object 0x3814080 was not returned to mpool ucp_requests
[1717806140.671053] [eu-g5-025-1:10625:0]          mpool.c:38   UCX  WARN  object 0x3814240 was not returned to mpool ucp_requests
[1717806140.671056] [eu-g5-025-1:10625:0]          mpool.c:38   UCX  WARN  object 0x3814400 was not returned to mpool ucp_requests
[1717806140.671059] [eu-g5-025-1:10625:0]          mpool.c:38   UCX  WARN  object 0x38145c0 was not returned to mpool ucp_requests
[1717806140.681591] [eu-g5-025-1:10626:0]          mpool.c:38   UCX  WARN  object 0x3f6dfc0 was not returned to mpool ucp_requests
[1717806140.681607] [eu-g5-025-1:10626:0]          mpool.c:38   UCX  WARN  object 0x3f6e180 was not returned to mpool ucp_requests
[1717806140.681612] [eu-g5-025-1:10626:0]          mpool.c:38   UCX  WARN  object 0x3f6e340 was not returned to mpool ucp_requests
[1717806140.681615] [eu-g5-025-1:10626:0]          mpool.c:38   UCX  WARN  object 0x3f6e500 was not returned to mpool ucp_requests
[1717806140.681618] [eu-g5-025-1:10626:0]          mpool.c:38   UCX  WARN  object 0x3f6e6c0 was not returned to mpool ucp_requests
[1717806140.681621] [eu-g5-025-1:10626:0]          mpool.c:38   UCX  WARN  object 0x3f6e880 was not returned to mpool ucp_requests
[1717806140.681623] [eu-g5-025-1:10626:0]          mpool.c:38   UCX  WARN  object 0x3f6ea40 was not returned to mpool ucp_requests
[1717806140.681626] [eu-g5-025-1:10626:0]          mpool.c:38   UCX  WARN  object 0x3f6ec00 was not returned to mpool ucp_requests
[1717806140.681629] [eu-g5-025-1:10626:0]          mpool.c:38   UCX  WARN  object 0x3f6edc0 was not returned to mpool ucp_requests
[1717806140.681631] [eu-g5-025-1:10626:0]          mpool.c:38   UCX  WARN  object 0x3f6ef80 was not returned to mpool ucp_requests
[1717806140.681634] [eu-g5-025-1:10626:0]          mpool.c:38   UCX  WARN  object 0x3f6f140 was not returned to mpool ucp_requests
[1717806140.681636] [eu-g5-025-1:10626:0]          mpool.c:38   UCX  WARN  object 0x3f6f300 was not returned to mpool ucp_requests
[1717806140.681639] [eu-g5-025-1:10626:0]          mpool.c:38   UCX  WARN  object 0x3f6f4c0 was not returned to mpool ucp_requests
[1717806140.681641] [eu-g5-025-1:10626:0]          mpool.c:38   UCX  WARN  object 0x3f6f680 was not returned to mpool ucp_requests
[1717806140.681644] [eu-g5-025-1:10626:0]          mpool.c:38   UCX  WARN  object 0x3f6f840 was not returned to mpool ucp_requests
[1717806140.681646] [eu-g5-025-1:10626:0]          mpool.c:38   UCX  WARN  object 0x3f6fa00 was not returned to mpool ucp_requests
[1717806140.681649] [eu-g5-025-1:10626:0]          mpool.c:38   UCX  WARN  object 0x3f6fbc0 was not returned to mpool ucp_requests
[1717806140.681651] [eu-g5-025-1:10626:0]          mpool.c:38   UCX  WARN  object 0x3f6fd80 was not returned to mpool ucp_requests
[1717806140.681655] [eu-g5-025-1:10626:0]          mpool.c:38   UCX  WARN  object 0x3f6ff40 was not returned to mpool ucp_requests
[1717806140.681657] [eu-g5-025-1:10626:0]          mpool.c:38   UCX  WARN  object 0x3f70100 was not returned to mpool ucp_requests
[1717806140.681661] [eu-g5-025-1:10626:0]          mpool.c:38   UCX  WARN  object 0x3f702c0 was not returned to mpool ucp_requests
[1717806140.681663] [eu-g5-025-1:10626:0]          mpool.c:38   UCX  WARN  object 0x3f70480 was not returned to mpool ucp_requests
[1717806140.681248] [eu-g5-025-1:10627:0]          mpool.c:38   UCX  WARN  object 0x2f410c0 was not returned to mpool ucp_requests
[1717806140.681266] [eu-g5-025-1:10627:0]          mpool.c:38   UCX  WARN  object 0x2f41280 was not returned to mpool ucp_requests
[1717806140.681269] [eu-g5-025-1:10627:0]          mpool.c:38   UCX  WARN  object 0x2f41440 was not returned to mpool ucp_requests
[1717806140.681272] [eu-g5-025-1:10627:0]          mpool.c:38   UCX  WARN  object 0x2f41600 was not returned to mpool ucp_requests
[1717806140.681275] [eu-g5-025-1:10627:0]          mpool.c:38   UCX  WARN  object 0x2f417c0 was not returned to mpool ucp_requests
[1717806140.681277] [eu-g5-025-1:10627:0]          mpool.c:38   UCX  WARN  object 0x2f41980 was not returned to mpool ucp_requests
[1717806140.681280] [eu-g5-025-1:10627:0]          mpool.c:38   UCX  WARN  object 0x2f41b40 was not returned to mpool ucp_requests
[1717806140.681282] [eu-g5-025-1:10627:0]          mpool.c:38   UCX  WARN  object 0x2f41d00 was not returned to mpool ucp_requests
[1717806140.681285] [eu-g5-025-1:10627:0]          mpool.c:38   UCX  WARN  object 0x2f41ec0 was not returned to mpool ucp_requests
[1717806140.681287] [eu-g5-025-1:10627:0]          mpool.c:38   UCX  WARN  object 0x2f42080 was not returned to mpool ucp_requests
[1717806140.681290] [eu-g5-025-1:10627:0]          mpool.c:38   UCX  WARN  object 0x2f42240 was not returned to mpool ucp_requests
[1717806140.681292] [eu-g5-025-1:10627:0]          mpool.c:38   UCX  WARN  object 0x2f42400 was not returned to mpool ucp_requests
[1717806140.681295] [eu-g5-025-1:10627:0]          mpool.c:38   UCX  WARN  object 0x2f425c0 was not returned to mpool ucp_requests
[1717806140.681298] [eu-g5-025-1:10627:0]          mpool.c:38   UCX  WARN  object 0x2f42780 was not returned to mpool ucp_requests
[1717806140.681300] [eu-g5-025-1:10627:0]          mpool.c:38   UCX  WARN  object 0x2f42940 was not returned to mpool ucp_requests
[1717806140.681303] [eu-g5-025-1:10627:0]          mpool.c:38   UCX  WARN  object 0x2f42b00 was not returned to mpool ucp_requests
[1717806140.681305] [eu-g5-025-1:10627:0]          mpool.c:38   UCX  WARN  object 0x2f42cc0 was not returned to mpool ucp_requests
[1717806140.681308] [eu-g5-025-1:10627:0]          mpool.c:38   UCX  WARN  object 0x2f42e80 was not returned to mpool ucp_requests
[1717806140.681310] [eu-g5-025-1:10627:0]          mpool.c:38   UCX  WARN  object 0x2f43040 was not returned to mpool ucp_requests
[1717806140.681313] [eu-g5-025-1:10627:0]          mpool.c:38   UCX  WARN  object 0x2f43200 was not returned to mpool ucp_requests
[1717806140.681315] [eu-g5-025-1:10627:0]          mpool.c:38   UCX  WARN  object 0x2f433c0 was not returned to mpool ucp_requests
[1717806140.681318] [eu-g5-025-1:10627:0]          mpool.c:38   UCX  WARN  object 0x2f43580 was not returned to mpool ucp_requests


           ************************************************************
           *        Program running with 4 parallel MPI-processes     *
           *              working on a common directory               *
           ************************************************************

Diagonalization of the overlap matrix:
Smallest eigenvalue                        ... 4.220e-04
Time for diagonalization                   ...    0.019 sec
Threshold for overlap eigenvalues          ... 1.000e-08
Number of eigenvalues below threshold      ... 0
Time for construction of square roots      ...    0.008 sec
Total time needed                          ...    0.028 sec

-------------------
DFT GRID GENERATION
-------------------

General Integration Accuracy     IntAcc      ... 4.959
Radial Grid Type                 RadialGrid  ... OptM3 with GC (2021)
Angular Grid (max. ang.)         AngularGrid ... 6 (Lebedev-590)
Angular grid pruning method      GridPruning ... 4 (adaptive)
Weight generation scheme         WeightScheme... Becke
Basis function cutoff            BFCut       ... 1.0000e-11
Integration weight cutoff        WCut        ... 1.0000e-14
Angular grids for H and He will be reduced by one unit
Partially contracted basis set               ... off
Rotationally invariant grid construction     ... off

Total number of grid points                  ...   519213
Total number of batches                      ...     8137
Average number of points per batch           ...       63
Average number of grid points per atom       ...    11047
Time for grid setup =    6.817 sec

--------------------
COSX GRID GENERATION
--------------------

GRIDX 1
-------
General Integration Accuracy     IntAcc      ... 4.020
Radial Grid Type                 RadialGrid  ... OptM3 with GC (2021)
Angular Grid (max. ang.)         AngularGrid ... 2 (Lebedev-110)
Angular grid pruning method      GridPruning ... 4 (adaptive)
Weight generation scheme         WeightScheme... Becke
Basis function cutoff            BFCut       ... 1.0000e-11
Integration weight cutoff        WCut        ... 1.0000e-14
Angular grids for H and He will be reduced by one unit
Partially contracted basis set               ... on
Rotationally invariant grid construction     ... off

Total number of grid points                  ...    55937
Total number of batches                      ...      899
Average number of points per batch           ...       62
Average number of grid points per atom       ...     1190
UseSFitting                                  ... on

GRIDX 2
-------
General Integration Accuracy     IntAcc      ... 4.338
Radial Grid Type                 RadialGrid  ... OptM3 with GC (2021)
Angular Grid (max. ang.)         AngularGrid ... 3 (Lebedev-194)
Angular grid pruning method      GridPruning ... 4 (adaptive)
Weight generation scheme         WeightScheme... Becke
Basis function cutoff            BFCut       ... 1.0000e-11
Integration weight cutoff        WCut        ... 1.0000e-14
Angular grids for H and He will be reduced by one unit
Partially contracted basis set               ... on
Rotationally invariant grid construction     ... off

Total number of grid points                  ...   121639
Total number of batches                      ...     1923
Average number of points per batch           ...       63
Average number of grid points per atom       ...     2588
UseSFitting                                  ... on

GRIDX 3
-------
General Integration Accuracy     IntAcc      ... 4.871
Radial Grid Type                 RadialGrid  ... OptM3 with GC (2021)
Angular Grid (max. ang.)         AngularGrid ... 4 (Lebedev-302)
Angular grid pruning method      GridPruning ... 4 (adaptive)
Weight generation scheme         WeightScheme... Becke
Basis function cutoff            BFCut       ... 1.0000e-11
Integration weight cutoff        WCut        ... 1.0000e-14
Angular grids for H and He will be reduced by one unit
Partially contracted basis set               ... on
Rotationally invariant grid construction     ... off

Total number of grid points                  ...   233345
Total number of batches                      ...     3669
Average number of points per batch           ...       63
Average number of grid points per atom       ...     4965
UseSFitting                                  ... on

Time for X-Grid setup             =    3.779 sec


--------------------
CPCM SOLVATION MODEL
--------------------
CPCM parameters:
  Epsilon                                         ...      80.4000
  Refrac                                          ...       1.3300
  Rsolv                                           ...       1.3000
  Surface type                                    ... GAUSSIAN VDW
  Epsilon function type                           ...         CPCM
Radii:
 Radius for C  used is    3.8550 Bohr (=   2.0400 Ang.)
 Radius for O  used is    3.4469 Bohr (=   1.8240 Ang.)
 Radius for H  used is    2.4944 Bohr (=   1.3200 Ang.)
Calculating surface                               ...        done! (  0.0s)
GEPOL surface points                              ...         2486
GEPOL Volume                                      ...    2592.7221
GEPOL Surface-area                                ...    1345.0555
Calculating surface distance matrix               ...        done! (  0.0s)
Performing Cholesky decomposition & store         ...        done! (  0.3s)
Overall time for CPCM initialization              ...                 0.3s
--------------
SCF ITERATIONS
--------------
ITER       Energy         Delta-E        Max-DP      RMS-DP      [F,P]     Damp
               ***  Starting incremental Fock matrix formation  ***
                      *** Initiating the SOSCF procedure ***
                      *** Re-Reading the Fockian *** 
                      *** Removing any level shift *** 
ITER      Energy       Delta-E        Grad      Rot      Max-DP    RMS-DP
  0   -889.51679896 -889.5167989588  0.001160  0.001160  0.002822  0.000066
               *** Restarting incremental Fock matrix formation ***
  1   -889.51716812  -0.0003691585  0.000341  0.000947  0.001215  0.000036
  2   -889.51720453  -0.0000364143  0.000064  0.000242  0.000667  0.000009
  3   -889.51720423   0.0000003065  0.000162  0.000209  0.000488  0.000005
  4   -889.51720523  -0.0000010049  0.000025  0.000044  0.000090  0.000002
  5   -889.51720523  -0.0000000048  0.000024  0.000046  0.000061  0.000001
  6   -889.51720527  -0.0000000395  0.000007  0.000024  0.000027  0.000001
  7   -889.51720528  -0.0000000033  0.000007  0.000010  0.000017  0.000000
                  ***Gradient check signals convergence***
              ***Rediagonalizing the Fockian in SOSCF/NRSCF***

               *****************************************************
               *                     SUCCESS                       *
               *           SCF CONVERGED AFTER   8 CYCLES          *
               *****************************************************

Old exchange energy                            =    -24.848662341 Eh
New exchange energy                            =    -24.848667855 Eh
Exchange energy change after final integration =     -0.000005514 Eh
Total energy after final integration           =   -889.517210793 Eh
Final COS-X integration done in                =    23.199 sec
Total Energy       :         -889.51721079 Eh          -24204.99386 eV
  Last Energy change         ...   -1.0679e-09  Tolerance :   1.0000e-08
  Last MAX-Density change    ...    3.9968e-15  Tolerance :   1.0000e-07
             **** THE GBW FILE WAS UPDATED (mPQ2_0e_0H_B3LYP_631Gd_opt.gbw) ****
             **** DENSITY mPQ2_0e_0H_B3LYP_631Gd_opt.scfp WAS UPDATED ****
             **** ENERGY FILE WAS UPDATED (mPQ2_0e_0H_B3LYP_631Gd_opt.en.tmp) ****
             **** THE GBW FILE WAS UPDATED (mPQ2_0e_0H_B3LYP_631Gd_opt.gbw) ****
             **** DENSITY mPQ2_0e_0H_B3LYP_631Gd_opt.scfp WAS UPDATED ****
Total SCF time: 0 days 0 hours 2 min 17 sec 

Maximum memory used throughout the entire SCF-calculation: 178.5 MB

-------------------------   --------------------
FINAL SINGLE POINT ENERGY      -889.517210792980
-------------------------   --------------------


           ************************************************************
           *        Program running with 4 parallel MPI-processes     *
           *              working on a common directory               *
           ************************************************************
------------------------------------------------------------------------------
                         ORCA SCF GRADIENT CALCULATION
------------------------------------------------------------------------------

 ... reading COSX grid (gridx3)
Gradient of the Kohn-Sham DFT energy:
Kohn-Sham wavefunction type      ... RKS
Hartree-Fock exchange scaling    ...    0.200
Number of operators              ...    1
Number of atoms                  ...   47
Basis set dimensions             ...  346
Integral neglect threshold       ... 2.5e-11
Integral primitive cutoff        ... 2.5e-12
SHARK Integral package           ... ON

Nuc. rep. gradient       (SHARK) ... done (  0.0 sec)
HCore & Overlap gradient (SHARK) ... done (  0.4 sec)
RI-J gradient            (SHARK) ... done (  1.8 sec)
COSX-gradient                    ... done ( 29.5 sec)
Exchange-correlation gradient    ... done

------------------
CARTESIAN GRADIENT
------------------

   1   C   :   -0.000012030   -0.000014785    0.000005161
   2   C   :   -0.000142931    0.000104386   -0.000045447
   3   C   :    0.000136936   -0.000060216    0.000072059
   4   C   :    0.000049244    0.000025747   -0.000038728
   5   C   :   -0.000183356    0.000080174   -0.000046924
   6   C   :    0.000123893   -0.000129861    0.000007499
   7   C   :    0.000037761   -0.000100948    0.000020226
   8   C   :   -0.000007823    0.000003062    0.000006361
   9   C   :    0.000039034    0.000057505   -0.000069226
  10   C   :    0.000028449    0.000043194   -0.000022133
  11   C   :   -0.000017699   -0.000091182    0.000042152
  12   C   :   -0.000124462    0.000048585    0.000043128
  13   C   :    0.000133594   -0.000082608   -0.000033826
  14   O   :   -0.000038599    0.000025067   -0.000013684
  15   O   :    0.000044924   -0.000036580    0.000022560
  16   H   :    0.000018107    0.000011244    0.000012716
  17   H   :   -0.000009485   -0.000019785   -0.000007419
  18   H   :    0.000015571    0.000015342    0.000002345
  19   H   :   -0.000013032    0.000014242    0.000021842
  20   H   :    0.000000663   -0.000013493   -0.000010938
  21   H   :   -0.000008322    0.000002554    0.000007841
  22   H   :   -0.000010406    0.000033222   -0.000030756
  23   H   :   -0.000037396    0.000053010   -0.000010915
  24   H   :   -0.000025977    0.000006199    0.000012026
  25   H   :   -0.000015536   -0.000018779    0.000010708
  26   H   :   -0.000006097   -0.000013114    0.000038079
  27   H   :   -0.000022997   -0.000057338    0.000018248
  28   H   :    0.000008314   -0.000049508   -0.000017903
  29   C   :   -0.000000300    0.000000955   -0.000039654
  30   H   :    0.000001738   -0.000016646    0.000018678
  31   H   :   -0.000003775   -0.000004351    0.000010196
  32   H   :   -0.000007913    0.000000991    0.000011130
  33   H   :   -0.000009850    0.000061229   -0.000011526
  34   C   :    0.000055415   -0.000016566    0.000067509
  35   H   :    0.000032844    0.000002483   -0.000014215
  36   H   :   -0.000026664    0.000068895   -0.000023660
  37   C   :   -0.000073512    0.000042241   -0.000032368
  38   H   :    0.000030782    0.000034835    0.000014534
  39   C   :    0.000066512   -0.000089102    0.000026897
  40   C   :    0.000009192    0.000042245    0.000012344
  41   H   :   -0.000009055   -0.000006895   -0.000024174
  42   H   :   -0.000027814    0.000016573   -0.000012826
  43   H   :    0.000010187   -0.000009321   -0.000006373
  44   C   :   -0.000002940   -0.000035222   -0.000030776
  45   H   :   -0.000014005    0.000013399    0.000015944
  46   H   :    0.000019955    0.000015327    0.000013312
  47   H   :   -0.000007538    0.000028145    0.000006117

Difference to translation invariance:
           :    0.0000036017   -0.0000154515   -0.0000038563

Difference to rotation invariance:
           :   -0.0003861013    0.0002452850   -0.0007369970

Norm of the cartesian gradient     ...    0.0005488349
RMS gradient                       ...    0.0000462202
MAX gradient                       ...    0.0001833556

-------
TIMINGS
-------

Total SCF gradient time            ...       44.946 sec

One electron gradient       ....       0.432 sec  (  1.0%)
RI-J Coulomb gradient       ....       1.819 sec  (  4.0%)
COSX gradient               ....      29.536 sec  ( 65.7%)
XC gradient                 ....      10.800 sec  ( 24.0%)
CPCM gradient               ....       0.966 sec  (  2.1%)
   A-Matrix (El+Nuc)        ....       0.245 sec  (  0.5%)
   Potential                ....       0.721 sec  (  1.6%)

Maximum memory used throughout the entire SCFGRAD-calculation: 112.9 MB
------------------------------------------------------------------------------
                         ORCA GEOMETRY RELAXATION STEP
------------------------------------------------------------------------------

Reading the OPT-File                    .... done
Getting information on internals        .... done
Copying old internal coords+grads       .... done
Making the new internal coordinates     .... (new redundants).... done
Validating the new internal coordinates .... (new redundants).... done
Calculating the B-matrix                .... done
Calculating the G,G- and P matrices     .... done
Transforming gradient to internals      .... done
Projecting the internal gradient        .... done
Number of atoms                         ....  47
Number of internal coordinates          .... 232
Current Energy                          ....  -889.517210793 Eh
Current gradient norm                   ....     0.000548835 Eh/bohr
Maximum allowed component of the step   ....  0.300
Current trust radius                    ....  0.300
Updating the Hessian (BFGS)             .... done
Forming the augmented Hessian           .... done
Diagonalizing the augmented Hessian     .... done
Last element of RFO vector              ....  0.999720847
Lowest eigenvalues of augmented Hessian:
 -0.000002547  0.001353674  0.002279204  0.003511849  0.004950799
Length of the computed step             ....  0.023633455
The final length of the internal step   ....  0.023633455
Converting the step to cartesian space:
 Initial RMS(Int)=    0.0015516123
Transforming coordinates:
 Iter   0:  RMS(Cart)=    0.0081273868 RMS(Int)=    0.0015513919
 Iter   1:  RMS(Cart)=    0.0000273766 RMS(Int)=    0.0000096854
 Iter   2:  RMS(Cart)=    0.0000001676 RMS(Int)=    0.0000000419
 Iter   3:  RMS(Cart)=    0.0000000014 RMS(Int)=    0.0000000005
done
Storing new coordinates                 .... done

                                .--------------------.
          ----------------------|Geometry convergence|-------------------------
          Item                value                   Tolerance       Converged
          ---------------------------------------------------------------------
          Energy change      -0.0000006248            0.0000002000      NO
          RMS gradient        0.0000295269            0.0000080000      NO
          MAX gradient        0.0001069127            0.0000300000      NO
          RMS step            0.0015516123            0.0001000000      NO
          MAX step            0.0064883214            0.0002000000      NO
          ........................................................
          Max(Bonds)      0.0001      Max(Angles)    0.04
          Max(Dihed)        0.37      Max(Improp)    0.00
          ---------------------------------------------------------------------

The optimization has not yet converged - more geometry cycles are needed


    ---------------------------------------------------------------------------
                         Redundant Internal Coordinates
                            (Angstroem and degrees)

        Definition                    Value    dE/dq     Step     New-Value
    ----------------------------------------------------------------------------
     1. B(C   1,C   0)                1.5046  0.000016 -0.0000    1.5045   
     2. B(C   2,C   1)                1.3549 -0.000107  0.0000    1.3549   
     3. B(C   3,C   2)                1.5049  0.000027 -0.0000    1.5049   
     4. B(C   4,C   2)                1.4967  0.000074 -0.0000    1.4967   
     5. B(C   5,C   4)                1.4952  0.000077 -0.0000    1.4952   
     6. B(C   6,C   5)                1.5163 -0.000016  0.0000    1.5163   
     7. B(C   7,C   6)                1.5184 -0.000029 -0.0000    1.5184   
     8. B(C   8,C   7)                1.3440 -0.000067 -0.0000    1.3440   
     9. B(C   9,C   8)                1.5132  0.000056  0.0000    1.5132   
    10. B(C  10,C   8)                1.5202 -0.000036 -0.0000    1.5202   
    11. B(C  11,C   5)                1.3549 -0.000088  0.0000    1.3549   
    12. B(C  12,C  11)                1.4942  0.000023  0.0001    1.4943   
    13. B(C  12,C   1)                1.4946  0.000067 -0.0000    1.4946   
    14. B(O  13,C  12)                1.2322 -0.000049  0.0000    1.2322   
    15. B(O  14,C   4)                1.2324 -0.000061  0.0000    1.2324   
    16. B(H  15,C   0)                1.0901  0.000013 -0.0000    1.0901   
    17. B(H  16,C   0)                1.0967 -0.000005  0.0000    1.0967   
    18. B(H  17,C   0)                1.0962 -0.000002  0.0000    1.0962   
    19. B(H  18,C   3)                1.0900  0.000010 -0.0000    1.0900   
    20. B(H  19,C   3)                1.0962 -0.000004  0.0000    1.0962   
    21. B(H  20,C   3)                1.0966 -0.000007  0.0000    1.0966   
    22. B(H  21,C   6)                1.0979 -0.000009  0.0000    1.0980   
    23. B(H  22,C   6)                1.0912  0.000061 -0.0000    1.0912   
    24. B(H  23,C   7)                1.0909 -0.000007  0.0000    1.0910   
    25. B(H  24,C   9)                1.0955  0.000006 -0.0000    1.0954   
    26. B(H  25,C   9)                1.0997 -0.000002 -0.0000    1.0997   
    27. B(H  26,C   9)                1.0976 -0.000013  0.0000    1.0977   
    28. B(H  27,C  10)                1.0967  0.000023 -0.0000    1.0967   
    29. B(C  28,C  11)                1.5046  0.000008 -0.0000    1.5045   
    30. B(H  29,C  28)                1.0905 -0.000004  0.0000    1.0905   
    31. B(H  30,C  28)                1.0963 -0.000006 -0.0000    1.0963   
    32. B(H  31,C  28)                1.0968  0.000006  0.0000    1.0968   
    33. B(H  32,C  10)                1.0980 -0.000020  0.0000    1.0980   
    34. B(C  33,C  10)                1.5577  0.000069  0.0000    1.5577   
    35. B(H  34,C  33)                1.0959 -0.000005 -0.0000    1.0959   
    36. B(H  35,C  33)                1.0974  0.000010  0.0000    1.0975   
    37. B(C  36,C  33)                1.5075 -0.000006 -0.0000    1.5074   
    38. B(H  37,C  36)                1.0917  0.000024 -0.0000    1.0916   
    39. B(C  38,C  36)                1.3449 -0.000049 -0.0000    1.3448   
    40. B(C  39,C  38)                1.5110  0.000041 -0.0000    1.5110   
    41. B(H  40,C  39)                1.0995 -0.000006  0.0000    1.0995   
    42. B(H  41,C  39)                1.0930 -0.000001 -0.0000    1.0930   
    43. B(H  42,C  39)                1.0994 -0.000001 -0.0000    1.0994   
    44. B(C  43,C  38)                1.5124  0.000009  0.0000    1.5125   
    45. B(H  44,C  43)                1.0953 -0.000001 -0.0000    1.0953   
    46. B(H  45,C  43)                1.0999  0.000006 -0.0000    1.0999   
    47. B(H  46,C  43)                1.0997 -0.000007  0.0000    1.0997   
    48. A(H  16,C   0,H  17)          106.42 -0.000006    0.00    106.42   
    49. A(C   1,C   0,H  17)          110.22  0.000029   -0.01    110.21   
    50. A(H  15,C   0,H  17)          108.57 -0.000025   -0.00    108.57   
    51. A(C   1,C   0,H  16)          110.25 -0.000037    0.01    110.26   
    52. A(C   1,C   0,H  15)          112.69  0.000034   -0.00    112.69   
    53. A(H  15,C   0,H  16)          108.47  0.000002    0.00    108.47   
    54. A(C   0,C   1,C   2)          126.02  0.000014    0.00    126.02   
    55. A(C   0,C   1,C  12)          114.58 -0.000042    0.00    114.59   
    56. A(C   2,C   1,C  12)          119.39  0.000028   -0.00    119.39   
    57. A(C   1,C   2,C   4)          119.64  0.000002   -0.00    119.64   
    58. A(C   1,C   2,C   3)          125.85 -0.000003    0.00    125.85   
    59. A(C   3,C   2,C   4)          114.51  0.000001    0.00    114.51   
    60. A(H  18,C   3,H  19)          108.58 -0.000009    0.00    108.58   
    61. A(C   2,C   3,H  18)          112.59  0.000033   -0.00    112.59   
    62. A(C   2,C   3,H  20)          110.27  0.000018   -0.01    110.26   
    63. A(C   2,C   3,H  19)          110.30 -0.000034    0.01    110.31   
    64. A(H  19,C   3,H  20)          106.43 -0.000006    0.00    106.44   
    65. A(H  18,C   3,H  20)          108.46 -0.000004   -0.00    108.45   
    66. A(C   2,C   4,O  14)          118.90  0.000025   -0.00    118.90   
    67. A(C   5,C   4,O  14)          120.15  0.000012   -0.01    120.14   
    68. A(C   2,C   4,C   5)          120.95 -0.000038    0.01    120.96   
    69. A(C   6,C   5,C  11)          124.35  0.000067    0.00    124.35   
    70. A(C   4,C   5,C  11)          119.27  0.000024   -0.00    119.27   
    71. A(C   4,C   5,C   6)          116.37 -0.000091   -0.00    116.37   
    72. A(C   5,C   6,C   7)          111.90 -0.000019   -0.01    111.89   
    73. A(H  21,C   6,H  22)          107.13 -0.000008    0.01    107.14   
    74. A(C   7,C   6,H  22)          110.78 -0.000021    0.02    110.79   
    75. A(C   5,C   6,H  22)          108.61 -0.000020   -0.00    108.61   
    76. A(C   5,C   6,H  21)          108.87  0.000024   -0.00    108.87   
    77. A(C   7,C   6,H  21)          109.41  0.000045   -0.01    109.40   
    78. A(C   8,C   7,H  23)          117.85  0.000023   -0.00    117.85   
    79. A(C   6,C   7,H  23)          114.56  0.000073   -0.02    114.54   
    80. A(C   6,C   7,C   8)          127.56 -0.000095    0.03    127.59   
    81. A(C   9,C   8,C  10)          115.80  0.000102   -0.00    115.80   
    82. A(C   7,C   8,C  10)          124.10 -0.000090    0.00    124.10   
    83. A(C   7,C   8,C   9)          120.07 -0.000012    0.00    120.07   
    84. A(H  25,C   9,H  26)          106.30 -0.000052    0.01    106.31   
    85. A(H  24,C   9,H  26)          108.41 -0.000035    0.00    108.41   
    86. A(C   8,C   9,H  26)          111.26  0.000082   -0.02    111.24   
    87. A(H  24,C   9,H  25)          108.13 -0.000039    0.01    108.14   
    88. A(C   8,C   9,H  25)          110.59  0.000028   -0.00    110.59   
    89. A(C   8,C   9,H  24)          111.93  0.000007    0.00    111.93   
    90. A(H  32,C  10,C  33)          108.30 -0.000033    0.04    108.34   
    91. A(C   8,C  10,C  33)          115.34  0.000032    0.00    115.34   
    92. A(H  27,C  10,H  32)          106.47 -0.000003   -0.01    106.45   
    93. A(C   8,C  10,H  32)          108.74  0.000034   -0.00    108.74   
    94. A(H  27,C  10,C  33)          107.45  0.000005   -0.03    107.42   
    95. A(C   8,C  10,H  27)          110.18 -0.000037   -0.00    110.17   
    96. A(C  12,C  11,C  28)          114.88 -0.000010   -0.00    114.88   
    97. A(C   5,C  11,C  28)          125.31  0.000004    0.01    125.32   
    98. A(C   5,C  11,C  12)          119.80  0.000006   -0.01    119.80   
    99. A(C   1,C  12,O  13)          119.57  0.000004   -0.00    119.57   
   100. A(C  11,C  12,O  13)          119.51  0.000018   -0.00    119.51   
   101. A(C   1,C  12,C  11)          120.92 -0.000022    0.01    120.92   
   102. A(H  30,C  28,H  31)          106.41  0.000003    0.00    106.41   
   103. A(H  29,C  28,H  31)          108.35 -0.000011   -0.00    108.35   
   104. A(C  11,C  28,H  31)          110.22 -0.000021    0.01    110.23   
   105. A(H  29,C  28,H  30)          108.82 -0.000001   -0.00    108.82   
   106. A(C  11,C  28,H  30)          110.37  0.000004   -0.01    110.37   
   107. A(C  11,C  28,H  29)          112.46  0.000024    0.00    112.46   
   108. A(H  34,C  33,H  35)          106.72 -0.000027    0.01    106.73   
   109. A(C  10,C  33,H  35)          107.75  0.000063   -0.04    107.71   
   110. A(C  10,C  33,H  34)          107.42 -0.000037    0.01    107.43   
   111. A(H  35,C  33,C  36)          108.65 -0.000031    0.00    108.66   
   112. A(H  34,C  33,C  36)          110.91  0.000017   -0.01    110.90   
   113. A(C  10,C  33,C  36)          115.04  0.000014    0.03    115.07   
   114. A(H  37,C  36,C  38)          116.92 -0.000000    0.00    116.93   
   115. A(C  33,C  36,C  38)          128.41  0.000016    0.01    128.42   
   116. A(C  33,C  36,H  37)          114.67 -0.000015   -0.02    114.65   
   117. A(C  39,C  38,C  43)          114.29 -0.000026   -0.01    114.29   
   118. A(C  36,C  38,C  43)          120.76  0.000016   -0.01    120.75   
   119. A(C  36,C  38,C  39)          124.94  0.000010    0.02    124.96   
   120. A(H  41,C  39,H  42)          107.85 -0.000018    0.01    107.87   
   121. A(H  40,C  39,H  42)          106.26 -0.000004   -0.00    106.25   
   122. A(C  38,C  39,H  42)          110.41 -0.000019    0.00    110.41   
   123. A(H  40,C  39,H  41)          108.03 -0.000035   -0.01    108.02   
   124. A(C  38,C  39,H  41)          113.41  0.000041    0.00    113.41   
   125. A(C  38,C  39,H  40)          110.59  0.000032   -0.01    110.58   
   126. A(H  45,C  43,H  46)          106.27 -0.000009    0.00    106.27   
   127. A(H  44,C  43,H  46)          108.20 -0.000012   -0.00    108.20   
   128. A(C  38,C  43,H  46)          111.07  0.000020   -0.00    111.06   
   129. A(H  44,C  43,H  45)          108.15 -0.000025    0.00    108.16   
   130. A(C  38,C  43,H  45)          110.98 -0.000006    0.00    110.99   
   131. A(C  38,C  43,H  44)          111.94  0.000029   -0.00    111.94   
   132. D(C   2,C   1,C   0,H  16)   -118.83 -0.000005   -0.03   -118.86   
   133. D(C   2,C   1,C   0,H  15)      2.52 -0.000005   -0.02      2.50   
   134. D(C  12,C   1,C   0,H  17)    -56.41  0.000003   -0.00    -56.42   
   135. D(C   2,C   1,C   0,H  17)    123.98  0.000007   -0.03    123.95   
   136. D(C  12,C   1,C   0,H  15)   -177.88 -0.000009    0.01   -177.87   
   137. D(C  12,C   1,C   0,H  16)     60.78 -0.000009   -0.00     60.78   
   138. D(C   3,C   2,C   1,C   0)      0.22 -0.000004    0.02      0.24   
   139. D(C   4,C   2,C   1,C   0)    179.61 -0.000006    0.03    179.65   
   140. D(C   3,C   2,C   1,C  12)   -179.37 -0.000000   -0.01   -179.37   
   141. D(C   4,C   2,C   1,C  12)      0.02 -0.000002    0.01      0.03   
   142. D(H  19,C   3,C   2,C   4)     57.26 -0.000008    0.09     57.36   
   143. D(H  20,C   3,C   2,C   1)    119.42  0.000007    0.10    119.51   
   144. D(H  19,C   3,C   2,C   1)   -123.32 -0.000009    0.10   -123.21   
   145. D(H  18,C   3,C   2,C   4)    178.72 -0.000022    0.10    178.82   
   146. D(H  18,C   3,C   2,C   1)     -1.86 -0.000023    0.11     -1.75   
   147. D(H  20,C   3,C   2,C   4)    -60.00  0.000009    0.09    -59.92   
   148. D(O  14,C   4,C   2,C   1)   -178.24  0.000003   -0.05   -178.28   
   149. D(O  14,C   4,C   2,C   3)      1.22  0.000002   -0.04      1.19   
   150. D(C   5,C   4,C   2,C   1)      1.29  0.000002   -0.04      1.25   
   151. D(C   5,C   4,C   2,C   3)   -179.25  0.000000   -0.03   -179.28   
   152. D(C  11,C   5,C   4,O  14)    178.36  0.000010   -0.01    178.35   
   153. D(C  11,C   5,C   4,C   2)     -1.17  0.000012   -0.01     -1.18   
   154. D(C   6,C   5,C   4,C   2)    177.53  0.000012   -0.01    177.52   
   155. D(C   6,C   5,C   4,O  14)     -2.94  0.000010   -0.01     -2.95   
   156. D(H  22,C   6,C   5,C  11)   -153.31 -0.000014    0.03   -153.28   
   157. D(H  22,C   6,C   5,C   4)     28.07 -0.000013    0.03     28.10   
   158. D(H  21,C   6,C   5,C  11)    -36.97 -0.000022    0.04    -36.94   
   159. D(H  21,C   6,C   5,C   4)    144.40 -0.000021    0.03    144.44   
   160. D(C   7,C   6,C   5,C  11)     84.09  0.000039    0.02     84.11   
   161. D(C   7,C   6,C   5,C   4)    -94.53  0.000040    0.02    -94.52   
   162. D(C   8,C   7,C   6,C   5)    135.42 -0.000053   -0.06    135.36   
   163. D(H  23,C   7,C   6,H  22)   -167.79  0.000024   -0.05   -167.83   
   164. D(H  23,C   7,C   6,C   5)    -46.43 -0.000030   -0.04    -46.47   
   165. D(H  23,C   7,C   6,H  21)     74.32  0.000019   -0.06     74.27   
   166. D(C   8,C   7,C   6,H  22)     14.05  0.000001   -0.06     14.00   
   167. D(C   8,C   7,C   6,H  21)   -103.84 -0.000004   -0.07   -103.91   
   168. D(C  10,C   8,C   7,H  23)   -179.14 -0.000002   -0.02   -179.16   
   169. D(C   9,C   8,C   7,H  23)     -1.02 -0.000003    0.01     -1.01   
   170. D(C   9,C   8,C   7,C   6)    177.09  0.000021    0.02    177.11   
   171. D(C  10,C   8,C   7,C   6)     -1.03  0.000023   -0.01     -1.04   
   172. D(H  26,C   9,C   8,C  10)    -55.83  0.000007   -0.05    -55.87   
   173. D(H  26,C   9,C   8,C   7)    125.90  0.000012   -0.07    125.84   
   174. D(H  25,C   9,C   8,C  10)     62.07  0.000012   -0.05     62.02   
   175. D(H  25,C   9,C   8,C   7)   -116.20  0.000017   -0.07   -116.27   
   176. D(H  24,C   9,C   8,C  10)   -177.29 -0.000012   -0.04   -177.32   
   177. D(H  24,C   9,C   8,C   7)      4.44 -0.000007   -0.06      4.38   
   178. D(C  33,C  10,C   8,C   9)     94.13  0.000042   -0.32     93.81   
   179. D(C  33,C  10,C   8,C   7)    -87.68  0.000038   -0.29    -87.97   
   180. D(H  32,C  10,C   8,C   9)    -27.71  0.000037   -0.37    -28.08   
   181. D(H  32,C  10,C   8,C   7)    150.49  0.000034   -0.35    150.14   
   182. D(H  27,C  10,C   8,C   9)   -144.04  0.000042   -0.35   -144.39   
   183. D(H  27,C  10,C   8,C   7)     34.15  0.000039   -0.33     33.82   
   184. D(C  28,C  11,C   5,C   6)      1.08 -0.000011    0.04      1.12   
   185. D(C  28,C  11,C   5,C   4)    179.67 -0.000013    0.04    179.71   
   186. D(C  12,C  11,C   5,C   6)   -178.85 -0.000022    0.09   -178.75   
   187. D(C  12,C  11,C   5,C   4)     -0.26 -0.000024    0.10     -0.16   
   188. D(C   1,C  12,C  11,C  28)   -178.36  0.000014   -0.08   -178.44   
   189. D(C   1,C  12,C  11,C   5)      1.58  0.000024   -0.13      1.45   
   190. D(O  13,C  12,C   1,C   2)    178.76  0.000002    0.08    178.83   
   191. D(O  13,C  12,C   1,C   0)     -0.88  0.000006    0.05     -0.83   
   192. D(C  11,C  12,C   1,C   2)     -1.46 -0.000011    0.08     -1.38   
   193. D(O  13,C  12,C  11,C   5)   -178.63  0.000011   -0.13   -178.76   
   194. D(C  11,C  12,C   1,C   0)    178.91 -0.000008    0.05    178.96   
   195. D(O  13,C  12,C  11,C  28)      1.43  0.000001   -0.08      1.35   
   196. D(H  31,C  28,C  11,C  12)     60.29  0.000006    0.08     60.37   
   197. D(H  31,C  28,C  11,C   5)   -119.64 -0.000005    0.14   -119.51   
   198. D(H  30,C  28,C  11,C  12)    -56.96  0.000013    0.08    -56.88   
   199. D(H  30,C  28,C  11,C   5)    123.10  0.000002    0.14    123.24   
   200. D(H  29,C  28,C  11,C  12)   -178.69 -0.000006    0.08   -178.61   
   201. D(H  29,C  28,C  11,C   5)      1.37 -0.000016    0.14      1.52   
   202. D(C  36,C  33,C  10,H  27)    178.65  0.000000   -0.07    178.57   
   203. D(C  36,C  33,C  10,C   8)    -58.07 -0.000023   -0.09    -58.16   
   204. D(H  35,C  33,C  10,H  32)   -174.65  0.000034   -0.07   -174.72   
   205. D(H  35,C  33,C  10,H  27)    -60.01  0.000017   -0.08    -60.09   
   206. D(H  35,C  33,C  10,C   8)     63.27 -0.000006   -0.10     63.17   
   207. D(H  34,C  33,C  10,H  32)    -60.01  0.000014   -0.07    -60.08   
   208. D(H  34,C  33,C  10,H  27)     54.63 -0.000003   -0.08     54.55   
   209. D(C  36,C  33,C  10,H  32)     64.01  0.000017   -0.07     63.94   
   210. D(H  34,C  33,C  10,C   8)    177.91 -0.000026   -0.10    177.81   
   211. D(C  38,C  36,C  33,H  35)    131.39 -0.000031   -0.32    131.07   
   212. D(C  38,C  36,C  33,H  34)     14.39  0.000011   -0.33     14.06   
   213. D(C  38,C  36,C  33,C  10)   -107.76  0.000037   -0.35   -108.11   
   214. D(H  37,C  36,C  33,H  35)    -48.23 -0.000024   -0.31    -48.54   
   215. D(H  37,C  36,C  33,H  34)   -165.23  0.000019   -0.32   -165.55   
   216. D(H  37,C  36,C  33,C  10)     72.62  0.000044   -0.34     72.27   
   217. D(C  43,C  38,C  36,H  37)      0.29 -0.000011    0.00      0.29   
   218. D(C  43,C  38,C  36,C  33)   -179.33 -0.000004    0.01   -179.31   
   219. D(C  39,C  38,C  36,H  37)   -179.94 -0.000023    0.00   -179.94   
   220. D(C  39,C  38,C  36,C  33)      0.45 -0.000015    0.01      0.46   
   221. D(H  42,C  39,C  38,C  43)    -59.47 -0.000016    0.15    -59.32   
   222. D(H  42,C  39,C  38,C  36)    120.75 -0.000005    0.15    120.90   
   223. D(H  41,C  39,C  38,C  43)    179.36 -0.000007    0.13    179.49   
   224. D(H  41,C  39,C  38,C  36)     -0.42  0.000004    0.13     -0.29   
   225. D(H  40,C  39,C  38,C  43)     57.84 -0.000014    0.14     57.98   
   226. D(H  40,C  39,C  38,C  36)   -121.95 -0.000003    0.14   -121.80   
   227. D(H  46,C  43,C  38,C  39)     58.55 -0.000015    0.07     58.62   
   228. D(H  46,C  43,C  38,C  36)   -121.66 -0.000025    0.07   -121.59   
   229. D(H  45,C  43,C  38,C  39)    -59.44 -0.000012    0.07    -59.37   
   230. D(H  45,C  43,C  38,C  36)    120.35 -0.000023    0.07    120.43   
   231. D(H  44,C  43,C  38,C  39)    179.61  0.000004    0.06    179.68   
   232. D(H  44,C  43,C  38,C  36)     -0.59 -0.000006    0.06     -0.53   
    ----------------------------------------------------------------------------

         *************************************************************
         *                GEOMETRY OPTIMIZATION CYCLE  26            *
         *************************************************************
---------------------------------
CARTESIAN COORDINATES (ANGSTROEM)
---------------------------------
  C      4.783108    1.729403    1.479805
  C      3.640463    1.080390    0.747136
  C      2.505617    1.695658    0.335625
  C      2.172190    3.150421    0.528479
  C      1.459993    0.910096   -0.392072
  C      1.636155   -0.552410   -0.648285
  C      0.487388   -1.257635   -1.342637
  C     -0.462514   -1.904657   -0.350367
  C     -1.806118   -1.873733   -0.361893
  C     -2.591176   -2.637651    0.682103
  C     -2.632855   -1.136111   -1.402812
  C      2.771373   -1.165346   -0.234409
  C      3.828901   -0.375336    0.465857
  O      4.869060   -0.933312    0.819522
  O      0.447420    1.490278   -0.788323
  H      4.597773    2.780499    1.701347
  H      5.703888    1.656074    0.888534
  H      4.976893    1.203039    2.421652
  H      2.944505    3.687512    1.079090
  H      1.222849    3.255192    1.066497
  H      2.034075    3.640294   -0.442802
  H      0.895292   -2.026648   -2.011776
  H     -0.038802   -0.534067   -1.967312
  H      0.027275   -2.478222    0.437872
  H     -1.936346   -3.105049    1.425554
  H     -3.193601   -3.427998    0.211286
  H     -3.298435   -1.982108    1.206406
  H     -2.129019   -1.165853   -2.376450
  C      3.086935   -2.625360   -0.414485
  H      2.300982   -3.158482   -0.950408
  H      4.031052   -2.747401   -0.958116
  H      3.226817   -3.106262    0.561292
  H     -3.588568   -1.661290   -1.531033
  C     -2.933850    0.357544   -1.078959
  H     -3.496905    0.769598   -1.924082
  H     -1.975755    0.891822   -1.047177
  C     -3.661881    0.595368    0.219392
  H     -3.058174    0.438597    1.115296
  C     -4.938199    0.976796    0.404115
  C     -5.931455    1.242087   -0.703168
  H     -6.316745    2.269869   -0.638667
  H     -5.514993    1.099225   -1.703519
  H     -6.803284    0.579811   -0.603028
  C     -5.490613    1.180406    1.797280
  H     -4.741623    0.972604    2.568992
  H     -5.845652    2.212450    1.933352
  H     -6.358686    0.529728    1.977203

----------------------------
CARTESIAN COORDINATES (A.U.)
----------------------------
  NO LB      ZA    FRAG     MASS         X           Y           Z
   0 C     6.0000    0    12.011    9.038763    3.268097    2.796426
   1 C     6.0000    0    12.011    6.879478    2.041642    1.411883
   2 C     6.0000    0    12.011    4.734929    3.204329    0.634239
   3 C     6.0000    0    12.011    4.104845    5.953434    0.998681
   4 C     6.0000    0    12.011    2.758988    1.719833   -0.740909
   5 C     6.0000    0    12.011    3.091886   -1.043903   -1.225081
   6 C     6.0000    0    12.011    0.921029   -2.376585   -2.537216
   7 C     6.0000    0    12.011   -0.874025   -3.599280   -0.662098
   8 C     6.0000    0    12.011   -3.413067   -3.540842   -0.683879
   9 C     6.0000    0    12.011   -4.896612   -4.984439    1.288987
  10 C     6.0000    0    12.011   -4.975376   -2.146939   -2.650931
  11 C     6.0000    0    12.011    5.237136   -2.202184   -0.442968
  12 C     6.0000    0    12.011    7.235575   -0.709283    0.880343
  13 O     8.0000    0    15.999    9.201191   -1.763704    1.548672
  14 O     8.0000    0    15.999    0.845501    2.816218   -1.489714
  15 H     1.0000    0     1.008    8.688532    5.254382    3.215080
  16 H     1.0000    0     1.008   10.778785    3.129525    1.679086
  17 H     1.0000    0     1.008    9.404965    2.273415    4.576259
  18 H     1.0000    0     1.008    5.564308    6.968388    2.039184
  19 H     1.0000    0     1.008    2.310850    6.151422    2.015387
  20 H     1.0000    0     1.008    3.843846    6.879159   -0.836775
  21 H     1.0000    0     1.008    1.691857   -3.829809   -3.801705
  22 H     1.0000    0     1.008   -0.073325   -1.009240   -3.717681
  23 H     1.0000    0     1.008    0.051543   -4.683160    0.827458
  24 H     1.0000    0     1.008   -3.659163   -5.867692    2.693906
  25 H     1.0000    0     1.008   -6.035031   -6.477977    0.399272
  26 H     1.0000    0     1.008   -6.233139   -3.745642    2.279778
  27 H     1.0000    0     1.008   -4.023262   -2.203143   -4.490840
  28 C     6.0000    0    12.011    5.833461   -4.961211   -0.783262
  29 H     1.0000    0     1.008    4.348225   -5.968667   -1.796012
  30 H     1.0000    0     1.008    7.617584   -5.191836   -1.810576
  31 H     1.0000    0     1.008    6.097800   -5.869984    1.060688
  32 H     1.0000    0     1.008   -6.781411   -3.139383   -2.893233
  33 C     6.0000    0    12.011   -5.544174    0.675660   -2.038936
  34 H     1.0000    0     1.008   -6.608194    1.454329   -3.635989
  35 H     1.0000    0     1.008   -3.733635    1.685299   -1.978878
  36 C     6.0000    0    12.011   -6.919952    1.125082    0.414590
  37 H     1.0000    0     1.008   -5.779112    0.828828    2.107604
  38 C     6.0000    0    12.011   -9.331844    1.845876    0.763666
  39 C     6.0000    0    12.011  -11.208826    2.347203   -1.328794
  40 H     1.0000    0     1.008  -11.936918    4.289431   -1.206906
  41 H     1.0000    0     1.008  -10.421826    2.077234   -3.219185
  42 H     1.0000    0     1.008  -12.856344    1.095683   -1.139558
  43 C     6.0000    0    12.011  -10.375755    2.230643    3.396368
  44 H     1.0000    0     1.008   -8.960368    1.837955    4.854691
  45 H     1.0000    0     1.008  -11.046681    4.180925    3.653505
  46 H     1.0000    0     1.008  -12.016175    1.001040    3.736372

--------------------------------
INTERNAL COORDINATES (ANGSTROEM)
--------------------------------
 C      0   0   0     0.000000000000     0.00000000     0.00000000
 C      1   0   0     1.504545300868     0.00000000     0.00000000
 C      2   1   0     1.354906496692   126.02433033     0.00000000
 C      3   2   1     1.504892995693   125.84755820     0.24392141
 C      3   2   1     1.496655622364   119.63631544   179.64838399
 C      5   3   2     1.495192747783   120.95784274     1.25289034
 C      6   5   3     1.516289918165   116.36828942   177.52021023
 C      7   6   5     1.518403901505   111.89418544   265.48107871
 C      8   7   6     1.344008730051   127.58911006   135.35925681
 C      9   8   7     1.513213437199   120.07366731   177.10876090
 C      9   8   7     1.520228074317   124.10402183   358.96435518
 C      6   5   3     1.354881155593   119.26657295   358.81987812
 C     12   6   5     1.494273397641   119.79895003   359.83596226
 O     13  12   6     1.232212162447   119.50608428   181.24033647
 O      5   3   2     1.232449387382   118.89691314   181.71668188
 H      1   2   3     1.090061566459   112.69303498     2.49761988
 H      1   2   3     1.096728664623   110.25767705   241.14243212
 H      1   2   3     1.096214921529   110.21374792   123.94942623
 H      4   3   2     1.090003667399   112.58648133   358.24857134
 H      4   3   2     1.096215875861   110.31390229   236.78645663
 H      4   3   2     1.096557614011   110.25821882   119.51290536
 H      7   6   5     1.097958796771   108.86695795   144.43586107
 H      7   6   5     1.091166718403   108.60765738    28.09737267
 H      8   7   6     1.090958687531   114.54020585   313.53149837
 H     10   9   8     1.095437044830   111.93197397     4.38211202
 H     10   9   8     1.099650962005   110.58902815   243.72800257
 H     10   9   8     1.097655407501   111.24349487   125.83537669
 H     11   9   8     1.096680041377   110.17497565    33.82455574
 C     12   6   5     1.504542272106   125.32233032   179.70921670
 H     29  12   6     1.090484576188   112.46205545     1.51502058
 H     29  12   6     1.096260115801   110.36592817   123.23768870
 H     29  12   6     1.096801892048   110.22758614   240.49330062
 H     11   9   8     1.098016382013   108.73733017   150.13735621
 C     11   9   8     1.557717740569   115.33936331   272.03061642
 H     34  11   9     1.095925929002   107.42609668   177.81110691
 H     34  11   9     1.097456512079   107.70650370    63.17352745
 C     34  11   9     1.507415583254   115.06662318   301.83880981
 H     37  34  11     1.091642475183   114.65297419    72.27321221
 C     37  34  11     1.344841292074   128.41925377   251.88819254
 C     39  37  34     1.510963682710   124.96039549     0.45715139
 H     40  39  37     1.099520591984   110.57808409   238.19794383
 H     40  39  37     1.092956559716   113.40986777   359.70962359
 H     40  39  37     1.099419579843   110.41212230   120.89584505
 C     39  37  34     1.512458111114   120.75294608   180.68577433
 H     44  39  37     1.095310897271   111.94334628   359.47099085
 H     44  39  37     1.099856094733   110.98865002   120.42585719
 H     44  39  37     1.099684051123   111.06150104   238.41357240

---------------------------
INTERNAL COORDINATES (A.U.)
---------------------------
 C      0   0   0     0.000000000000     0.00000000     0.00000000
 C      1   0   0     2.843178574719     0.00000000     0.00000000
 C      2   1   0     2.560402215819   126.02433033     0.00000000
 C      3   2   1     2.843835622716   125.84755820     0.24392141
 C      3   2   1     2.828269243062   119.63631544   179.64838399
 C      5   3   2     2.825504810734   120.95784274     1.25289034
 C      6   5   3     2.865372684957   116.36828942   177.52021023
 C      7   6   5     2.869367534523   111.89418544   265.48107871
 C      8   7   6     2.539808421396   127.58911006   135.35925681
 C      9   8   7     2.859558978475   120.07366731   177.10876090
 C      9   8   7     2.872814721558   124.10402183   358.96435518
 C      6   5   3     2.560354328081   119.26657295   358.81987812
 C     12   6   5     2.823767490746   119.79895003   359.83596226
 O     13  12   6     2.328543525912   119.50608428   181.24033647
 O      5   3   2     2.328991816070   118.89691314   181.71668188
 H      1   2   3     2.059917829720   112.69303498     2.49761988
 H      1   2   3     2.072516819358   110.25767705   241.14243212
 H      1   2   3     2.071545985608   110.21374792   123.94942623
 H      4   3   2     2.059808416353   112.58648133   358.24857134
 H      4   3   2     2.071547789034   110.31390229   236.78645663
 H      4   3   2     2.072193580546   110.25821882   119.51290536
 H      7   6   5     2.074841432228   108.86695795   144.43586107
 H      7   6   5     2.062006264231   108.60765738    28.09737267
 H      8   7   6     2.061613142856   114.54020585   313.53149837
 H     10   9   8     2.070076011680   111.93197397     4.38211202
 H     10   9   8     2.078039161093   110.58902815   243.72800257
 H     10   9   8     2.074268109594   111.24349487   125.83537669
 H     11   9   8     2.072424934740   110.17497565    33.82455574
 C     12   6   5     2.843172851189   125.32233032   179.70921670
 H     29  12   6     2.060717202261   112.46205545     1.51502058
 H     29  12   6     2.071631390405   110.36592817   123.23768870
 H     29  12   6     2.072655199138   110.22758614   240.49330062
 H     11   9   8     2.074950252563   108.73733017   150.13735621
 C     11   9   8     2.943659923625   115.33936331   272.03061642
 H     34  11   9     2.070999868878   107.42609668   177.81110691
 H     34  11   9     2.073892251718   107.70650370    63.17352745
 C     34  11   9     2.848602622355   115.06662318   301.83880981
 H     37  34  11     2.062905314252   114.65297419    72.27321221
 C     37  34  11     2.541381735609   128.41925377   251.88819254
 C     39  37  34     2.855307558624   124.96039549     0.45715139
 H     40  39  37     2.077792797457   110.57808409   238.19794383
 H     40  39  37     2.065388574136   113.40986777   359.70962359
 H     40  39  37     2.077601912174   110.41212230   120.89584505
 C     39  37  34     2.858131619034   120.75294608   180.68577433
 H     44  39  37     2.069837627341   111.94334628   359.47099085
 H     44  39  37     2.078426805770   110.98865002   120.42585719
 H     44  39  37     2.078101690463   111.06150104   238.41357240


           ************************************************************
           *        Program running with 4 parallel MPI-processes     *
           *              working on a common directory               *
           ************************************************************
------------------------------------------------------------------------------
                   ___                                                        
                  /   \      - P O W E R E D   B Y -                         
                 /     \                                                     
                 |  |  |   _    _      __       _____    __    __             
                 |  |  |  | |  | |    /  \     |  _  \  |  |  /  |          
                  \  \/   | |  | |   /    \    | | | |  |  | /  /          
                 / \  \   | |__| |  /  /\  \   | |_| |  |  |/  /          
                |  |  |   |  __  | /  /__\  \  |    /   |      \           
                |  |  |   | |  | | |   __   |  |    \   |  |\   \          
                \     /   | |  | | |  |  |  |  | |\  \  |  | \   \       
                 \___/    |_|  |_| |__|  |__|  |_| \__\ |__|  \__/        
                                                                              
                      - O R C A' S   B I G   F R I E N D -                    
                                      &                                       
                       - I N T E G R A L  F E E D E R -                       
                                                                              
 v1 FN, 2020, v2 2021                                                         
------------------------------------------------------------------------------


Reading SHARK input file mPQ2_0e_0H_B3LYP_631Gd_opt.SHARKINP.tmp ... ok
----------------------
SHARK INTEGRAL PACKAGE
----------------------

Number of atoms                             ...     47
Number of basis functions                   ...    346
Number of shells                            ...    178
Maximum angular momentum                    ...      2
Integral batch strategy                     ... SHARK/LIBINT Hybrid
RI-J (if used) integral strategy            ... SPLIT-RIJ (Revised 2003 algorithm where possible)
Printlevel                                  ...      1
Contraction scheme used                     ... SEGMENTED contraction
Coulomb Range Separation                    ... NOT USED
Exchange Range Separation                   ... NOT USED
Finite Nucleus Model                        ... NOT USED
Auxiliary Coulomb fitting basis             ... AVAILABLE
   # of basis functions in Aux-J            ...   1315
   # of shells in Aux-J                     ...    445
   Maximum angular momentum in Aux-J        ...      4
Auxiliary J/K fitting basis                 ... NOT available
Auxiliary Correlation fitting basis         ... NOT available
Auxiliary 'external' fitting basis          ... NOT available
Integral threshold                          ...     2.500000e-11
Primitive cut-off                           ...     2.500000e-12
Primitive pair pre-selection threshold      ...     2.500000e-12

Calculating pre-screening integrals         ... done (  0.0 sec) Dimension = 178
Organizing shell pair data                  ... done (  0.1 sec)
Shell pair information
Total number of shell pairs                 ...     15931
Shell pairs after pre-screening             ...     10859
Total number of primitive shell pairs       ...     88509
Primitive shell pairs kept                  ...     33174
          la=0 lb=0:   4290 shell pairs
          la=1 lb=0:   3598 shell pairs
          la=1 lb=1:    755 shell pairs
          la=2 lb=0:   1444 shell pairs
          la=2 lb=1:    643 shell pairs
          la=2 lb=2:    129 shell pairs

Calculating one electron integrals          ... done (  0.0 sec)
Calculating RI/J V-Matrix + Cholesky decomp.... done (  0.1 sec)
Calculating Nuclear repulsion               ... done (  0.0 sec) ENN=   1627.489417804211 Eh

SHARK setup successfully completed in   0.4 seconds

Maximum memory used throughout the entire GTOINT-calculation: 26.4 MB
[1717806325.458943] [eu-g5-025-1:11219:0]          mpool.c:38   UCX  WARN  object 0x2f3f000 was not returned to mpool ucp_requests
[1717806325.458959] [eu-g5-025-1:11219:0]          mpool.c:38   UCX  WARN  object 0x2f3f1c0 was not returned to mpool ucp_requests
[1717806325.458963] [eu-g5-025-1:11219:0]          mpool.c:38   UCX  WARN  object 0x2f3f380 was not returned to mpool ucp_requests
[1717806325.458966] [eu-g5-025-1:11219:0]          mpool.c:38   UCX  WARN  object 0x2f3f540 was not returned to mpool ucp_requests
[1717806325.458968] [eu-g5-025-1:11219:0]          mpool.c:38   UCX  WARN  object 0x2f3f700 was not returned to mpool ucp_requests
[1717806325.458971] [eu-g5-025-1:11219:0]          mpool.c:38   UCX  WARN  object 0x2f3f8c0 was not returned to mpool ucp_requests
[1717806325.458973] [eu-g5-025-1:11219:0]          mpool.c:38   UCX  WARN  object 0x2f3fa80 was not returned to mpool ucp_requests
[1717806325.458976] [eu-g5-025-1:11219:0]          mpool.c:38   UCX  WARN  object 0x2f3fc40 was not returned to mpool ucp_requests
[1717806325.458978] [eu-g5-025-1:11219:0]          mpool.c:38   UCX  WARN  object 0x2f3fe00 was not returned to mpool ucp_requests
[1717806325.458981] [eu-g5-025-1:11219:0]          mpool.c:38   UCX  WARN  object 0x2f3ffc0 was not returned to mpool ucp_requests
[1717806325.458983] [eu-g5-025-1:11219:0]          mpool.c:38   UCX  WARN  object 0x2f40180 was not returned to mpool ucp_requests
[1717806325.458986] [eu-g5-025-1:11219:0]          mpool.c:38   UCX  WARN  object 0x2f40340 was not returned to mpool ucp_requests
[1717806325.458988] [eu-g5-025-1:11219:0]          mpool.c:38   UCX  WARN  object 0x2f40500 was not returned to mpool ucp_requests
[1717806325.458991] [eu-g5-025-1:11219:0]          mpool.c:38   UCX  WARN  object 0x2f406c0 was not returned to mpool ucp_requests
[1717806325.458993] [eu-g5-025-1:11219:0]          mpool.c:38   UCX  WARN  object 0x2f40880 was not returned to mpool ucp_requests
[1717806325.458996] [eu-g5-025-1:11219:0]          mpool.c:38   UCX  WARN  object 0x2f40a40 was not returned to mpool ucp_requests
[1717806325.458998] [eu-g5-025-1:11219:0]          mpool.c:38   UCX  WARN  object 0x2f40c00 was not returned to mpool ucp_requests
[1717806325.459002] [eu-g5-025-1:11219:0]          mpool.c:38   UCX  WARN  object 0x2f40dc0 was not returned to mpool ucp_requests
[1717806325.459004] [eu-g5-025-1:11219:0]          mpool.c:38   UCX  WARN  object 0x2f40f80 was not returned to mpool ucp_requests
[1717806325.459007] [eu-g5-025-1:11219:0]          mpool.c:38   UCX  WARN  object 0x2f41140 was not returned to mpool ucp_requests
[1717806325.459010] [eu-g5-025-1:11219:0]          mpool.c:38   UCX  WARN  object 0x2f41300 was not returned to mpool ucp_requests
[1717806325.459012] [eu-g5-025-1:11219:0]          mpool.c:38   UCX  WARN  object 0x2f414c0 was not returned to mpool ucp_requests
[1717806325.459030] [eu-g5-025-1:11220:0]          mpool.c:38   UCX  WARN  object 0x283cfc0 was not returned to mpool ucp_requests
[1717806325.459043] [eu-g5-025-1:11220:0]          mpool.c:38   UCX  WARN  object 0x283d180 was not returned to mpool ucp_requests
[1717806325.459047] [eu-g5-025-1:11220:0]          mpool.c:38   UCX  WARN  object 0x283d340 was not returned to mpool ucp_requests
[1717806325.459049] [eu-g5-025-1:11220:0]          mpool.c:38   UCX  WARN  object 0x283d500 was not returned to mpool ucp_requests
[1717806325.459052] [eu-g5-025-1:11220:0]          mpool.c:38   UCX  WARN  object 0x283d6c0 was not returned to mpool ucp_requests
[1717806325.459055] [eu-g5-025-1:11220:0]          mpool.c:38   UCX  WARN  object 0x283d880 was not returned to mpool ucp_requests
[1717806325.459057] [eu-g5-025-1:11220:0]          mpool.c:38   UCX  WARN  object 0x283da40 was not returned to mpool ucp_requests
[1717806325.459060] [eu-g5-025-1:11220:0]          mpool.c:38   UCX  WARN  object 0x283dc00 was not returned to mpool ucp_requests
[1717806325.459062] [eu-g5-025-1:11220:0]          mpool.c:38   UCX  WARN  object 0x283ddc0 was not returned to mpool ucp_requests
[1717806325.459065] [eu-g5-025-1:11220:0]          mpool.c:38   UCX  WARN  object 0x283df80 was not returned to mpool ucp_requests
[1717806325.459067] [eu-g5-025-1:11220:0]          mpool.c:38   UCX  WARN  object 0x283e140 was not returned to mpool ucp_requests
[1717806325.459070] [eu-g5-025-1:11220:0]          mpool.c:38   UCX  WARN  object 0x283e300 was not returned to mpool ucp_requests
[1717806325.459073] [eu-g5-025-1:11220:0]          mpool.c:38   UCX  WARN  object 0x283e4c0 was not returned to mpool ucp_requests
[1717806325.459076] [eu-g5-025-1:11220:0]          mpool.c:38   UCX  WARN  object 0x283e680 was not returned to mpool ucp_requests
[1717806325.459078] [eu-g5-025-1:11220:0]          mpool.c:38   UCX  WARN  object 0x283e840 was not returned to mpool ucp_requests
[1717806325.459081] [eu-g5-025-1:11220:0]          mpool.c:38   UCX  WARN  object 0x283ea00 was not returned to mpool ucp_requests
[1717806325.459083] [eu-g5-025-1:11220:0]          mpool.c:38   UCX  WARN  object 0x283ebc0 was not returned to mpool ucp_requests
[1717806325.459086] [eu-g5-025-1:11220:0]          mpool.c:38   UCX  WARN  object 0x283ed80 was not returned to mpool ucp_requests
[1717806325.459088] [eu-g5-025-1:11220:0]          mpool.c:38   UCX  WARN  object 0x283ef40 was not returned to mpool ucp_requests
[1717806325.459091] [eu-g5-025-1:11220:0]          mpool.c:38   UCX  WARN  object 0x283f100 was not returned to mpool ucp_requests
[1717806325.459093] [eu-g5-025-1:11220:0]          mpool.c:38   UCX  WARN  object 0x283f2c0 was not returned to mpool ucp_requests
[1717806325.459096] [eu-g5-025-1:11220:0]          mpool.c:38   UCX  WARN  object 0x283f480 was not returned to mpool ucp_requests
[1717806325.462678] [eu-g5-025-1:11218:0]          mpool.c:38   UCX  WARN  object 0x41f51c0 was not returned to mpool ucp_requests
[1717806325.462702] [eu-g5-025-1:11218:0]          mpool.c:38   UCX  WARN  object 0x41f5380 was not returned to mpool ucp_requests
[1717806325.462706] [eu-g5-025-1:11218:0]          mpool.c:38   UCX  WARN  object 0x41f5540 was not returned to mpool ucp_requests
[1717806325.462708] [eu-g5-025-1:11218:0]          mpool.c:38   UCX  WARN  object 0x41f5700 was not returned to mpool ucp_requests
[1717806325.462711] [eu-g5-025-1:11218:0]          mpool.c:38   UCX  WARN  object 0x41f58c0 was not returned to mpool ucp_requests
[1717806325.462714] [eu-g5-025-1:11218:0]          mpool.c:38   UCX  WARN  object 0x41f5c40 was not returned to mpool ucp_requests
[1717806325.462717] [eu-g5-025-1:11218:0]          mpool.c:38   UCX  WARN  object 0x41f5e00 was not returned to mpool ucp_requests
[1717806325.462719] [eu-g5-025-1:11218:0]          mpool.c:38   UCX  WARN  object 0x41f5fc0 was not returned to mpool ucp_requests
[1717806325.462722] [eu-g5-025-1:11218:0]          mpool.c:38   UCX  WARN  object 0x41f6180 was not returned to mpool ucp_requests
[1717806325.462724] [eu-g5-025-1:11218:0]          mpool.c:38   UCX  WARN  object 0x41f6340 was not returned to mpool ucp_requests
[1717806325.462727] [eu-g5-025-1:11218:0]          mpool.c:38   UCX  WARN  object 0x41f6500 was not returned to mpool ucp_requests


           ************************************************************
           *        Program running with 4 parallel MPI-processes     *
           *              working on a common directory               *
           ************************************************************

Diagonalization of the overlap matrix:
Smallest eigenvalue                        ... 4.219e-04
Time for diagonalization                   ...    0.019 sec
Threshold for overlap eigenvalues          ... 1.000e-08
Number of eigenvalues below threshold      ... 0
Time for construction of square roots      ...    0.011 sec
Total time needed                          ...    0.031 sec

-------------------
DFT GRID GENERATION
-------------------

General Integration Accuracy     IntAcc      ... 4.959
Radial Grid Type                 RadialGrid  ... OptM3 with GC (2021)
Angular Grid (max. ang.)         AngularGrid ... 6 (Lebedev-590)
Angular grid pruning method      GridPruning ... 4 (adaptive)
Weight generation scheme         WeightScheme... Becke
Basis function cutoff            BFCut       ... 1.0000e-11
Integration weight cutoff        WCut        ... 1.0000e-14
Angular grids for H and He will be reduced by one unit
Partially contracted basis set               ... off
Rotationally invariant grid construction     ... off

Total number of grid points                  ...   519203
Total number of batches                      ...     8137
Average number of points per batch           ...       63
Average number of grid points per atom       ...    11047
Time for grid setup =    6.828 sec

--------------------
COSX GRID GENERATION
--------------------

GRIDX 1
-------
General Integration Accuracy     IntAcc      ... 4.020
Radial Grid Type                 RadialGrid  ... OptM3 with GC (2021)
Angular Grid (max. ang.)         AngularGrid ... 2 (Lebedev-110)
Angular grid pruning method      GridPruning ... 4 (adaptive)
Weight generation scheme         WeightScheme... Becke
Basis function cutoff            BFCut       ... 1.0000e-11
Integration weight cutoff        WCut        ... 1.0000e-14
Angular grids for H and He will be reduced by one unit
Partially contracted basis set               ... on
Rotationally invariant grid construction     ... off

Total number of grid points                  ...    55940
Total number of batches                      ...      899
Average number of points per batch           ...       62
Average number of grid points per atom       ...     1190
UseSFitting                                  ... on

GRIDX 2
-------
General Integration Accuracy     IntAcc      ... 4.338
Radial Grid Type                 RadialGrid  ... OptM3 with GC (2021)
Angular Grid (max. ang.)         AngularGrid ... 3 (Lebedev-194)
Angular grid pruning method      GridPruning ... 4 (adaptive)
Weight generation scheme         WeightScheme... Becke
Basis function cutoff            BFCut       ... 1.0000e-11
Integration weight cutoff        WCut        ... 1.0000e-14
Angular grids for H and He will be reduced by one unit
Partially contracted basis set               ... on
Rotationally invariant grid construction     ... off

Total number of grid points                  ...   121648
Total number of batches                      ...     1921
Average number of points per batch           ...       63
Average number of grid points per atom       ...     2588
UseSFitting                                  ... on

GRIDX 3
-------
General Integration Accuracy     IntAcc      ... 4.871
Radial Grid Type                 RadialGrid  ... OptM3 with GC (2021)
Angular Grid (max. ang.)         AngularGrid ... 4 (Lebedev-302)
Angular grid pruning method      GridPruning ... 4 (adaptive)
Weight generation scheme         WeightScheme... Becke
Basis function cutoff            BFCut       ... 1.0000e-11
Integration weight cutoff        WCut        ... 1.0000e-14
Angular grids for H and He will be reduced by one unit
Partially contracted basis set               ... on
Rotationally invariant grid construction     ... off

Total number of grid points                  ...   233355
Total number of batches                      ...     3670
Average number of points per batch           ...       63
Average number of grid points per atom       ...     4965
UseSFitting                                  ... on

Time for X-Grid setup             =    3.791 sec


--------------------
CPCM SOLVATION MODEL
--------------------
CPCM parameters:
  Epsilon                                         ...      80.4000
  Refrac                                          ...       1.3300
  Rsolv                                           ...       1.3000
  Surface type                                    ... GAUSSIAN VDW
  Epsilon function type                           ...         CPCM
Radii:
 Radius for C  used is    3.8550 Bohr (=   2.0400 Ang.)
 Radius for O  used is    3.4469 Bohr (=   1.8240 Ang.)
 Radius for H  used is    2.4944 Bohr (=   1.3200 Ang.)
Calculating surface                               ...        done! (  0.0s)
GEPOL surface points                              ...         2489
GEPOL Volume                                      ...    2592.4284
GEPOL Surface-area                                ...    1345.0058
Calculating surface distance matrix               ...        done! (  0.0s)
Performing Cholesky decomposition & store         ...        done! (  0.3s)
Overall time for CPCM initialization              ...                 0.3s
--------------
SCF ITERATIONS
--------------
ITER       Energy         Delta-E        Max-DP      RMS-DP      [F,P]     Damp
               ***  Starting incremental Fock matrix formation  ***
                      *** Initiating the SOSCF procedure ***
                      *** Re-Reading the Fockian *** 
                      *** Removing any level shift *** 
ITER      Energy       Delta-E        Grad      Rot      Max-DP    RMS-DP
  0   -889.51714151 -889.5171415057  0.000484  0.000484  0.001292  0.000028
               *** Restarting incremental Fock matrix formation ***
  1   -889.51719995  -0.0000584409  0.000190  0.000559  0.000820  0.000016
  2   -889.51720674  -0.0000067904  0.000035  0.000183  0.000347  0.000004
  3   -889.51720668   0.0000000557  0.000089  0.000138  0.000253  0.000002
  4   -889.51720686  -0.0000001814  0.000010  0.000026  0.000043  0.000001
  5   -889.51720687  -0.0000000107  0.000004  0.000011  0.000016  0.000000
  6   -889.51720688  -0.0000000018  0.000003  0.000006  0.000011  0.000000
                 **** Energy Check signals convergence ****
              ***Rediagonalizing the Fockian in SOSCF/NRSCF***

               *****************************************************
               *                     SUCCESS                       *
               *           SCF CONVERGED AFTER   7 CYCLES          *
               *****************************************************

Old exchange energy                            =    -24.848657597 Eh
New exchange energy                            =    -24.848662839 Eh
Exchange energy change after final integration =     -0.000005241 Eh
Total energy after final integration           =   -889.517212116 Eh
Final COS-X integration done in                =    23.177 sec
Total Energy       :         -889.51721212 Eh          -24204.99390 eV
  Last Energy change         ...    2.6944e-10  Tolerance :   1.0000e-08
  Last MAX-Density change    ...    4.8850e-15  Tolerance :   1.0000e-07
             **** THE GBW FILE WAS UPDATED (mPQ2_0e_0H_B3LYP_631Gd_opt.gbw) ****
             **** DENSITY mPQ2_0e_0H_B3LYP_631Gd_opt.scfp WAS UPDATED ****
             **** ENERGY FILE WAS UPDATED (mPQ2_0e_0H_B3LYP_631Gd_opt.en.tmp) ****
             **** THE GBW FILE WAS UPDATED (mPQ2_0e_0H_B3LYP_631Gd_opt.gbw) ****
             **** DENSITY mPQ2_0e_0H_B3LYP_631Gd_opt.scfp WAS UPDATED ****
Total SCF time: 0 days 0 hours 2 min 5 sec 

Maximum memory used throughout the entire SCF-calculation: 178.7 MB

-------------------------   --------------------
FINAL SINGLE POINT ENERGY      -889.517212116348
-------------------------   --------------------


           ************************************************************
           *        Program running with 4 parallel MPI-processes     *
           *              working on a common directory               *
           ************************************************************
------------------------------------------------------------------------------
                         ORCA SCF GRADIENT CALCULATION
------------------------------------------------------------------------------

 ... reading COSX grid (gridx3)
Gradient of the Kohn-Sham DFT energy:
Kohn-Sham wavefunction type      ... RKS
Hartree-Fock exchange scaling    ...    0.200
Number of operators              ...    1
Number of atoms                  ...   47
Basis set dimensions             ...  346
Integral neglect threshold       ... 2.5e-11
Integral primitive cutoff        ... 2.5e-12
SHARK Integral package           ... ON

Nuc. rep. gradient       (SHARK) ... done (  0.0 sec)
HCore & Overlap gradient (SHARK) ... done (  0.4 sec)
RI-J gradient            (SHARK) ... done (  1.8 sec)
COSX-gradient                    ... done ( 29.4 sec)
Exchange-correlation gradient    ... done

------------------
CARTESIAN GRADIENT
------------------

   1   C   :   -0.000010382   -0.000013137   -0.000015090
   2   C   :   -0.000100040    0.000084474   -0.000041494
   3   C   :    0.000095945   -0.000032966    0.000058004
   4   C   :    0.000025313    0.000011542   -0.000016757
   5   C   :   -0.000113295    0.000062513   -0.000056546
   6   C   :    0.000096828   -0.000097809    0.000006208
   7   C   :   -0.000009592   -0.000092104    0.000041123
   8   C   :   -0.000041006    0.000015736   -0.000026570
   9   C   :    0.000078334    0.000012489   -0.000058510
  10   C   :    0.000044090    0.000009129   -0.000005493
  11   C   :   -0.000061925   -0.000032832    0.000086536
  12   C   :   -0.000107010    0.000018514   -0.000003181
  13   C   :    0.000100723   -0.000054414    0.000010867
  14   O   :   -0.000032059    0.000019123   -0.000007735
  15   O   :    0.000051699   -0.000028249    0.000028465
  16   H   :    0.000017421    0.000008130    0.000012424
  17   H   :   -0.000000427   -0.000014591   -0.000001497
  18   H   :    0.000008326    0.000007163    0.000004226
  19   H   :   -0.000006712    0.000010020    0.000015270
  20   H   :   -0.000002805   -0.000004536   -0.000007509
  21   H   :   -0.000000244   -0.000002396   -0.000003469
  22   H   :   -0.000002756    0.000018819   -0.000027234
  23   H   :   -0.000012614    0.000043648   -0.000003246
  24   H   :   -0.000007771    0.000014626    0.000018659
  25   H   :   -0.000020762   -0.000009412    0.000011021
  26   H   :   -0.000009263   -0.000007729    0.000024323
  27   H   :   -0.000025533    0.000020686    0.000015951
  28   H   :    0.000009850   -0.000032582   -0.000027090
  29   C   :    0.000003461    0.000014721   -0.000036023
  30   H   :    0.000002302   -0.000026327    0.000013788
  31   H   :   -0.000001002    0.000000286    0.000006291
  32   H   :   -0.000008564   -0.000002680    0.000012745
  33   H   :    0.000017681    0.000012909   -0.000038436
  34   C   :    0.000079739   -0.000005902    0.000042137
  35   H   :    0.000002629    0.000005344    0.000001275
  36   H   :   -0.000029108    0.000030081   -0.000006257
  37   C   :   -0.000121047    0.000068771   -0.000019455
  38   H   :    0.000043447   -0.000031572    0.000001870
  39   C   :    0.000084235   -0.000073279   -0.000015378
  40   C   :   -0.000003783    0.000002093    0.000011950
  41   H   :   -0.000006182    0.000002108   -0.000019775
  42   H   :   -0.000019146    0.000025643   -0.000004838
  43   H   :   -0.000001414    0.000002681    0.000001268
  44   C   :    0.000005542   -0.000016822   -0.000026520
  45   H   :   -0.000014024    0.000008716    0.000015929
  46   H   :    0.000014589    0.000014240    0.000012997
  47   H   :   -0.000008250    0.000018604    0.000009948

Difference to translation invariance:
           :    0.0000054345   -0.0000165328   -0.0000048290

Difference to rotation invariance:
           :   -0.0003745310    0.0002745592   -0.0007547304

Norm of the cartesian gradient     ...    0.0004526660
RMS gradient                       ...    0.0000381214
MAX gradient                       ...    0.0001210470

-------
TIMINGS
-------

Total SCF gradient time            ...       44.694 sec

One electron gradient       ....       0.445 sec  (  1.0%)
RI-J Coulomb gradient       ....       1.834 sec  (  4.1%)
COSX gradient               ....      29.415 sec  ( 65.8%)
XC gradient                 ....      10.554 sec  ( 23.6%)
CPCM gradient               ....       0.967 sec  (  2.2%)
   A-Matrix (El+Nuc)        ....       0.246 sec  (  0.5%)
   Potential                ....       0.721 sec  (  1.6%)

Maximum memory used throughout the entire SCFGRAD-calculation: 112.1 MB
------------------------------------------------------------------------------
                         ORCA GEOMETRY RELAXATION STEP
------------------------------------------------------------------------------

Reading the OPT-File                    .... done
Getting information on internals        .... done
Copying old internal coords+grads       .... done
Making the new internal coordinates     .... (new redundants).... done
Validating the new internal coordinates .... (new redundants).... done
Calculating the B-matrix                .... done
Calculating the G,G- and P matrices     .... done
Transforming gradient to internals      .... done
Projecting the internal gradient        .... done
Number of atoms                         ....  47
Number of internal coordinates          .... 232
Current Energy                          ....  -889.517212116 Eh
Current gradient norm                   ....     0.000452666 Eh/bohr
Maximum allowed component of the step   ....  0.300
Current trust radius                    ....  0.300
Updating the Hessian (BFGS)             .... done
Forming the augmented Hessian           .... done
Diagonalizing the augmented Hessian     .... done
Last element of RFO vector              ....  0.999968823
Lowest eigenvalues of augmented Hessian:
 -0.000000604  0.001449899  0.002382308  0.003554887  0.005239770
Length of the computed step             ....  0.007896637
The final length of the internal step   ....  0.007896637
Converting the step to cartesian space:
 Initial RMS(Int)=    0.0005184396
Transforming coordinates:
 Iter   0:  RMS(Cart)=    0.0025527488 RMS(Int)=    0.0005184297
 Iter   1:  RMS(Cart)=    0.0000034691 RMS(Int)=    0.0000017875
 Iter   2:  RMS(Cart)=    0.0000000094 RMS(Int)=    0.0000000031
done
Storing new coordinates                 .... done

                                .--------------------.
          ----------------------|Geometry convergence|-------------------------
          Item                value                   Tolerance       Converged
          ---------------------------------------------------------------------
          Energy change      -0.0000013234            0.0000002000      NO
          RMS gradient        0.0000210709            0.0000080000      NO
          MAX gradient        0.0000818648            0.0000300000      NO
          RMS step            0.0005184396            0.0001000000      NO
          MAX step            0.0027203265            0.0002000000      NO
          ........................................................
          Max(Bonds)      0.0001      Max(Angles)    0.02
          Max(Dihed)        0.16      Max(Improp)    0.00
          ---------------------------------------------------------------------

The optimization has not yet converged - more geometry cycles are needed


    ---------------------------------------------------------------------------
                         Redundant Internal Coordinates
                            (Angstroem and degrees)

        Definition                    Value    dE/dq     Step     New-Value
    ----------------------------------------------------------------------------
     1. B(C   1,C   0)                1.5045  0.000010 -0.0000    1.5045   
     2. B(C   2,C   1)                1.3549 -0.000082  0.0001    1.3550   
     3. B(C   3,C   2)                1.5049  0.000018 -0.0000    1.5049   
     4. B(C   4,C   2)                1.4967  0.000055 -0.0001    1.4966   
     5. B(C   5,C   4)                1.4952  0.000067 -0.0001    1.4951   
     6. B(C   6,C   5)                1.5163  0.000009 -0.0000    1.5163   
     7. B(C   7,C   6)                1.5184 -0.000026  0.0000    1.5184   
     8. B(C   8,C   7)                1.3440 -0.000059  0.0000    1.3440   
     9. B(C   9,C   8)                1.5132  0.000024 -0.0000    1.5132   
    10. B(C  10,C   8)                1.5202 -0.000022  0.0000    1.5202   
    11. B(C  11,C   5)                1.3549 -0.000067  0.0001    1.3549   
    12. B(C  12,C  11)                1.4943  0.000040 -0.0000    1.4942   
    13. B(C  12,C   1)                1.4946  0.000046 -0.0001    1.4945   
    14. B(O  13,C  12)                1.2322 -0.000039  0.0000    1.2322   
    15. B(O  14,C   4)                1.2324 -0.000064  0.0000    1.2325   
    16. B(H  15,C   0)                1.0901  0.000010 -0.0000    1.0900   
    17. B(H  16,C   0)                1.0967 -0.000001  0.0000    1.0967   
    18. B(H  17,C   0)                1.0962  0.000003 -0.0000    1.0962   
    19. B(H  18,C   3)                1.0900  0.000009 -0.0000    1.0900   
    20. B(H  19,C   3)                1.0962  0.000002 -0.0000    1.0962   
    21. B(H  20,C   3)                1.0966  0.000000 -0.0000    1.0966   
    22. B(H  21,C   6)                1.0980  0.000002 -0.0000    1.0979   
    23. B(H  22,C   6)                1.0912  0.000038 -0.0000    1.0911   
    24. B(H  23,C   7)                1.0910  0.000001 -0.0000    1.0910   
    25. B(H  24,C   9)                1.0954 -0.000001 -0.0000    1.0954   
    26. B(H  25,C   9)                1.0997  0.000002 -0.0000    1.0996   
    27. B(H  26,C   9)                1.0977  0.000034 -0.0000    1.0976   
    28. B(H  27,C  10)                1.0967  0.000031 -0.0000    1.0967   
    29. B(C  28,C  11)                1.5045  0.000005 -0.0000    1.5045   
    30. B(H  29,C  28)                1.0905  0.000003 -0.0000    1.0905   
    31. B(H  30,C  28)                1.0963 -0.000002  0.0000    1.0963   
    32. B(H  31,C  28)                1.0968  0.000009 -0.0000    1.0968   
    33. B(H  32,C  10)                1.0980 -0.000018  0.0000    1.0980   
    34. B(C  33,C  10)                1.5577  0.000020 -0.0000    1.5577   
    35. B(H  34,C  33)                1.0959 -0.000000 -0.0000    1.0959   
    36. B(H  35,C  33)                1.0975 -0.000011 -0.0000    1.0974   
    37. B(C  36,C  33)                1.5074 -0.000011  0.0000    1.5074   
    38. B(H  37,C  36)                1.0916  0.000030 -0.0000    1.0916   
    39. B(C  38,C  36)                1.3448 -0.000055  0.0000    1.3449   
    40. B(C  39,C  38)                1.5110  0.000034 -0.0000    1.5109   
    41. B(H  40,C  39)                1.0995  0.000001 -0.0000    1.0995   
    42. B(H  41,C  39)                1.0930 -0.000006  0.0000    1.0930   
    43. B(H  42,C  39)                1.0994  0.000001 -0.0000    1.0994   
    44. B(C  43,C  38)                1.5125  0.000016 -0.0000    1.5124   
    45. B(H  44,C  43)                1.0953  0.000000 -0.0000    1.0953   
    46. B(H  45,C  43)                1.0999  0.000007 -0.0000    1.0998   
    47. B(H  46,C  43)                1.0997  0.000000 -0.0000    1.0997   
    48. A(H  16,C   0,H  17)          106.42 -0.000006    0.00    106.42   
    49. A(C   1,C   0,H  17)          110.21  0.000011   -0.00    110.21   
    50. A(H  15,C   0,H  17)          108.57 -0.000020    0.00    108.57   
    51. A(C   1,C   0,H  16)          110.26 -0.000016    0.00    110.26   
    52. A(C   1,C   0,H  15)          112.69  0.000032   -0.01    112.69   
    53. A(H  15,C   0,H  16)          108.47 -0.000003   -0.00    108.47   
    54. A(C   0,C   1,C   2)          126.02  0.000025   -0.00    126.02   
    55. A(C   0,C   1,C  12)          114.59 -0.000041    0.01    114.59   
    56. A(C   2,C   1,C  12)          119.39  0.000015   -0.00    119.39   
    57. A(C   1,C   2,C   4)          119.64 -0.000005    0.00    119.64   
    58. A(C   1,C   2,C   3)          125.85  0.000006   -0.00    125.85   
    59. A(C   3,C   2,C   4)          114.51 -0.000002    0.00    114.51   
    60. A(H  18,C   3,H  19)          108.58 -0.000008    0.00    108.58   
    61. A(C   2,C   3,H  18)          112.59  0.000022   -0.01    112.58   
    62. A(C   2,C   3,H  20)          110.26 -0.000000   -0.00    110.26   
    63. A(C   2,C   3,H  19)          110.31 -0.000014    0.00    110.32   
    64. A(H  19,C   3,H  20)          106.44 -0.000001    0.00    106.44   
    65. A(H  18,C   3,H  20)          108.45  0.000000   -0.00    108.45   
    66. A(C   2,C   4,O  14)          118.90 -0.000003    0.00    118.90   
    67. A(C   5,C   4,O  14)          120.14  0.000011   -0.00    120.14   
    68. A(C   2,C   4,C   5)          120.96 -0.000008    0.00    120.96   
    69. A(C   6,C   5,C  11)          124.35  0.000031   -0.00    124.35   
    70. A(C   4,C   5,C  11)          119.27  0.000002   -0.00    119.27   
    71. A(C   4,C   5,C   6)          116.37 -0.000033    0.01    116.37   
    72. A(C   5,C   6,C   7)          111.89 -0.000016    0.00    111.90   
    73. A(H  21,C   6,H  22)          107.14 -0.000005    0.00    107.14   
    74. A(C   7,C   6,H  22)          110.79  0.000001    0.00    110.80   
    75. A(C   5,C   6,H  22)          108.61 -0.000013    0.01    108.62   
    76. A(C   5,C   6,H  21)          108.87  0.000005   -0.00    108.86   
    77. A(C   7,C   6,H  21)          109.40  0.000029   -0.01    109.39   
    78. A(C   8,C   7,H  23)          117.85 -0.000011    0.00    117.85   
    79. A(C   6,C   7,H  23)          114.54  0.000008   -0.00    114.54   
    80. A(C   6,C   7,C   8)          127.59  0.000003   -0.00    127.59   
    81. A(C   9,C   8,C  10)          115.80 -0.000006    0.00    115.80   
    82. A(C   7,C   8,C  10)          124.10  0.000006   -0.00    124.10   
    83. A(C   7,C   8,C   9)          120.07  0.000000    0.00    120.08   
    84. A(H  25,C   9,H  26)          106.31 -0.000014    0.00    106.31   
    85. A(H  24,C   9,H  26)          108.41 -0.000010    0.00    108.41   
    86. A(C   8,C   9,H  26)          111.24 -0.000011    0.00    111.24   
    87. A(H  24,C   9,H  25)          108.14 -0.000026    0.01    108.15   
    88. A(C   8,C   9,H  25)          110.59  0.000029   -0.00    110.58   
    89. A(C   8,C   9,H  24)          111.93  0.000029   -0.01    111.93   
    90. A(H  32,C  10,C  33)          108.34  0.000004   -0.00    108.34   
    91. A(C   8,C  10,C  33)          115.34 -0.000063    0.01    115.35   
    92. A(H  27,C  10,H  32)          106.45 -0.000026    0.01    106.46   
    93. A(C   8,C  10,H  32)          108.74  0.000043   -0.01    108.73   
    94. A(H  27,C  10,C  33)          107.42  0.000050   -0.01    107.41   
    95. A(C   8,C  10,H  27)          110.17 -0.000007    0.00    110.18   
    96. A(C  12,C  11,C  28)          114.88 -0.000024    0.00    114.88   
    97. A(C   5,C  11,C  28)          125.32  0.000023   -0.00    125.32   
    98. A(C   5,C  11,C  12)          119.80  0.000001    0.00    119.80   
    99. A(C   1,C  12,O  13)          119.57 -0.000003    0.00    119.57   
   100. A(C  11,C  12,O  13)          119.51  0.000009   -0.00    119.50   
   101. A(C   1,C  12,C  11)          120.92 -0.000006    0.00    120.93   
   102. A(H  30,C  28,H  31)          106.41  0.000005    0.00    106.41   
   103. A(H  29,C  28,H  31)          108.35 -0.000016    0.00    108.35   
   104. A(C  11,C  28,H  31)          110.23 -0.000018    0.00    110.23   
   105. A(H  29,C  28,H  30)          108.82 -0.000004   -0.00    108.82   
   106. A(C  11,C  28,H  30)          110.37 -0.000007   -0.00    110.37   
   107. A(C  11,C  28,H  29)          112.46  0.000037   -0.01    112.46   
   108. A(H  34,C  33,H  35)          106.73 -0.000021    0.01    106.73   
   109. A(C  10,C  33,H  35)          107.71  0.000045   -0.01    107.70   
   110. A(C  10,C  33,H  34)          107.43  0.000027   -0.00    107.42   
   111. A(H  35,C  33,C  36)          108.66  0.000010   -0.00    108.65   
   112. A(H  34,C  33,C  36)          110.90  0.000016   -0.00    110.90   
   113. A(C  10,C  33,C  36)          115.07 -0.000073    0.01    115.08   
   114. A(H  37,C  36,C  38)          116.93  0.000013   -0.00    116.92   
   115. A(C  33,C  36,C  38)          128.42  0.000058   -0.01    128.41   
   116. A(C  33,C  36,H  37)          114.65 -0.000071    0.02    114.67   
   117. A(C  39,C  38,C  43)          114.29 -0.000039    0.01    114.29   
   118. A(C  36,C  38,C  43)          120.75 -0.000011    0.00    120.76   
   119. A(C  36,C  38,C  39)          124.96  0.000050   -0.01    124.95   
   120. A(H  41,C  39,H  42)          107.87 -0.000006   -0.00    107.86   
   121. A(H  40,C  39,H  42)          106.25 -0.000008    0.00    106.25   
   122. A(C  38,C  39,H  42)          110.41 -0.000007    0.00    110.41   
   123. A(H  40,C  39,H  41)          108.02 -0.000031    0.01    108.03   
   124. A(C  38,C  39,H  41)          113.41  0.000032   -0.01    113.40   
   125. A(C  38,C  39,H  40)          110.58  0.000018   -0.00    110.58   
   126. A(H  45,C  43,H  46)          106.27 -0.000009    0.00    106.27   
   127. A(H  44,C  43,H  46)          108.20 -0.000015   -0.00    108.20   
   128. A(C  38,C  43,H  46)          111.06  0.000018   -0.00    111.06   
   129. A(H  44,C  43,H  45)          108.16 -0.000022    0.01    108.16   
   130. A(C  38,C  43,H  45)          110.99 -0.000001    0.00    110.99   
   131. A(C  38,C  43,H  44)          111.94  0.000027   -0.00    111.94   
   132. D(C   2,C   1,C   0,H  16)   -118.86 -0.000008    0.02   -118.83   
   133. D(C   2,C   1,C   0,H  15)      2.50 -0.000002    0.02      2.52   
   134. D(C  12,C   1,C   0,H  17)    -56.42  0.000002    0.02    -56.40   
   135. D(C   2,C   1,C   0,H  17)    123.95  0.000002    0.02    123.97   
   136. D(C  12,C   1,C   0,H  15)   -177.87 -0.000002    0.02   -177.85   
   137. D(C  12,C   1,C   0,H  16)     60.78 -0.000009    0.03     60.80   
   138. D(C   3,C   2,C   1,C   0)      0.24 -0.000003    0.00      0.25   
   139. D(C   4,C   2,C   1,C   0)    179.65 -0.000003   -0.00    179.65   
   140. D(C   3,C   2,C   1,C  12)   -179.37 -0.000002    0.00   -179.37   
   141. D(C   4,C   2,C   1,C  12)      0.03 -0.000002   -0.00      0.03   
   142. D(H  19,C   3,C   2,C   4)     57.36 -0.000009    0.01     57.37   
   143. D(H  20,C   3,C   2,C   1)    119.51  0.000001    0.01    119.52   
   144. D(H  19,C   3,C   2,C   1)   -123.21 -0.000009    0.01   -123.20   
   145. D(H  18,C   3,C   2,C   4)    178.82 -0.000014    0.02    178.83   
   146. D(H  18,C   3,C   2,C   1)     -1.75 -0.000014    0.01     -1.74   
   147. D(H  20,C   3,C   2,C   4)    -59.92  0.000002    0.01    -59.91   
   148. D(O  14,C   4,C   2,C   1)   -178.28 -0.000003   -0.00   -178.29   
   149. D(O  14,C   4,C   2,C   3)      1.19 -0.000003   -0.01      1.18   
   150. D(C   5,C   4,C   2,C   1)      1.25  0.000004    0.00      1.25   
   151. D(C   5,C   4,C   2,C   3)   -179.28  0.000004   -0.00   -179.28   
   152. D(C  11,C   5,C   4,O  14)    178.35  0.000007   -0.00    178.35   
   153. D(C  11,C   5,C   4,C   2)     -1.18 -0.000000   -0.01     -1.19   
   154. D(C   6,C   5,C   4,C   2)    177.52 -0.000003    0.00    177.52   
   155. D(C   6,C   5,C   4,O  14)     -2.95  0.000004    0.01     -2.94   
   156. D(H  22,C   6,C   5,C  11)   -153.28 -0.000007    0.04   -153.23   
   157. D(H  22,C   6,C   5,C   4)     28.10 -0.000004    0.04     28.13   
   158. D(H  21,C   6,C   5,C  11)    -36.94 -0.000018    0.05    -36.89   
   159. D(H  21,C   6,C   5,C   4)    144.44 -0.000014    0.04    144.48   
   160. D(C   7,C   6,C   5,C  11)     84.11  0.000011    0.03     84.14   
   161. D(C   7,C   6,C   5,C   4)    -94.52  0.000015    0.02    -94.50   
   162. D(C   8,C   7,C   6,C   5)    135.36 -0.000012    0.01    135.37   
   163. D(H  23,C   7,C   6,H  22)   -167.83  0.000027   -0.03   -167.86   
   164. D(H  23,C   7,C   6,C   5)    -46.47 -0.000001   -0.01    -46.48   
   165. D(H  23,C   7,C   6,H  21)     74.27  0.000014   -0.02     74.24   
   166. D(C   8,C   7,C   6,H  22)     14.00  0.000016   -0.00     13.99   
   167. D(C   8,C   7,C   6,H  21)   -103.91  0.000004    0.00   -103.91   
   168. D(C  10,C   8,C   7,H  23)   -179.16 -0.000008    0.01   -179.14   
   169. D(C   9,C   8,C   7,H  23)     -1.01  0.000007    0.00     -1.01   
   170. D(C   9,C   8,C   7,C   6)    177.11  0.000018   -0.02    177.09   
   171. D(C  10,C   8,C   7,C   6)     -1.04  0.000004   -0.01     -1.04   
   172. D(H  26,C   9,C   8,C  10)    -55.87  0.000009   -0.04    -55.91   
   173. D(H  26,C   9,C   8,C   7)    125.84 -0.000004   -0.02    125.81   
   174. D(H  25,C   9,C   8,C  10)     62.02  0.000004   -0.03     61.99   
   175. D(H  25,C   9,C   8,C   7)   -116.27 -0.000010   -0.02   -116.29   
   176. D(H  24,C   9,C   8,C  10)   -177.32  0.000010   -0.03   -177.36   
   177. D(H  24,C   9,C   8,C   7)      4.38 -0.000004   -0.02      4.36   
   178. D(C  33,C  10,C   8,C   9)     93.81 -0.000025    0.03     93.84   
   179. D(C  33,C  10,C   8,C   7)    -87.97 -0.000011    0.02    -87.95   
   180. D(H  32,C  10,C   8,C   9)    -28.08 -0.000020    0.03    -28.04   
   181. D(H  32,C  10,C   8,C   7)    150.14 -0.000006    0.02    150.16   
   182. D(H  27,C  10,C   8,C   9)   -144.39 -0.000009    0.03   -144.36   
   183. D(H  27,C  10,C   8,C   7)     33.82  0.000005    0.02     33.84   
   184. D(C  28,C  11,C   5,C   6)      1.12  0.000003   -0.00      1.12   
   185. D(C  28,C  11,C   5,C   4)    179.71 -0.000001    0.00    179.71   
   186. D(C  12,C  11,C   5,C   6)   -178.75 -0.000001    0.01   -178.75   
   187. D(C  12,C  11,C   5,C   4)     -0.16 -0.000005    0.02     -0.15   
   188. D(C   1,C  12,C  11,C  28)   -178.44  0.000004   -0.01   -178.44   
   189. D(C   1,C  12,C  11,C   5)      1.45  0.000007   -0.02      1.43   
   190. D(O  13,C  12,C   1,C   2)    178.83  0.000002    0.01    178.84   
   191. D(O  13,C  12,C   1,C   0)     -0.83  0.000002    0.01     -0.82   
   192. D(C  11,C  12,C   1,C   2)     -1.38 -0.000003    0.01     -1.36   
   193. D(O  13,C  12,C  11,C   5)   -178.76  0.000002   -0.02   -178.78   
   194. D(C  11,C  12,C   1,C   0)    178.96 -0.000003    0.01    178.97   
   195. D(O  13,C  12,C  11,C  28)      1.35 -0.000001   -0.01      1.35   
   196. D(H  31,C  28,C  11,C  12)     60.37  0.000001   -0.03     60.34   
   197. D(H  31,C  28,C  11,C   5)   -119.51 -0.000003   -0.02   -119.52   
   198. D(H  30,C  28,C  11,C  12)    -56.88  0.000010   -0.03    -56.91   
   199. D(H  30,C  28,C  11,C   5)    123.24  0.000006   -0.02    123.22   
   200. D(H  29,C  28,C  11,C  12)   -178.61 -0.000006   -0.02   -178.63   
   201. D(H  29,C  28,C  11,C   5)      1.52 -0.000010   -0.01      1.50   
   202. D(C  36,C  33,C  10,H  27)    178.57 -0.000001   -0.02    178.55   
   203. D(C  36,C  33,C  10,C   8)    -58.16 -0.000015   -0.02    -58.18   
   204. D(H  35,C  33,C  10,H  32)   -174.72 -0.000000   -0.03   -174.75   
   205. D(H  35,C  33,C  10,H  27)    -60.09 -0.000003   -0.03    -60.12   
   206. D(H  35,C  33,C  10,C   8)     63.17 -0.000017   -0.02     63.15   
   207. D(H  34,C  33,C  10,H  32)    -60.08  0.000011   -0.03    -60.12   
   208. D(H  34,C  33,C  10,H  27)     54.55  0.000008   -0.03     54.52   
   209. D(C  36,C  33,C  10,H  32)     63.94  0.000002   -0.03     63.92   
   210. D(H  34,C  33,C  10,C   8)    177.81 -0.000005   -0.02    177.79   
   211. D(C  38,C  36,C  33,H  35)    131.07 -0.000015    0.15    131.22   
   212. D(C  38,C  36,C  33,H  34)     14.06 -0.000004    0.14     14.20   
   213. D(C  38,C  36,C  33,C  10)   -108.11  0.000002    0.14   -107.97   
   214. D(H  37,C  36,C  33,H  35)    -48.54 -0.000023    0.16    -48.39   
   215. D(H  37,C  36,C  33,H  34)   -165.55 -0.000013    0.15   -165.40   
   216. D(H  37,C  36,C  33,C  10)     72.27 -0.000007    0.15     72.42   
   217. D(C  43,C  38,C  36,H  37)      0.29  0.000002   -0.01      0.28   
   218. D(C  43,C  38,C  36,C  33)   -179.31 -0.000006   -0.00   -179.32   
   219. D(C  39,C  38,C  36,H  37)   -179.94 -0.000008    0.02   -179.92   
   220. D(C  39,C  38,C  36,C  33)      0.46 -0.000017    0.03      0.48   
   221. D(H  42,C  39,C  38,C  43)    -59.32 -0.000005   -0.01    -59.33   
   222. D(H  42,C  39,C  38,C  36)    120.90  0.000005   -0.04    120.86   
   223. D(H  41,C  39,C  38,C  43)    179.49 -0.000013   -0.01    179.49   
   224. D(H  41,C  39,C  38,C  36)     -0.29 -0.000003   -0.03     -0.32   
   225. D(H  40,C  39,C  38,C  43)     57.98 -0.000008   -0.01     57.97   
   226. D(H  40,C  39,C  38,C  36)   -121.80  0.000002   -0.04   -121.84   
   227. D(H  46,C  43,C  38,C  39)     58.62 -0.000010    0.06     58.68   
   228. D(H  46,C  43,C  38,C  36)   -121.59 -0.000019    0.09   -121.50   
   229. D(H  45,C  43,C  38,C  39)    -59.37 -0.000009    0.06    -59.31   
   230. D(H  45,C  43,C  38,C  36)    120.43 -0.000018    0.09    120.52   
   231. D(H  44,C  43,C  38,C  39)    179.68  0.000002    0.06    179.73   
   232. D(H  44,C  43,C  38,C  36)     -0.53 -0.000008    0.08     -0.45   
    ----------------------------------------------------------------------------

         *************************************************************
         *                GEOMETRY OPTIMIZATION CYCLE  27            *
         *************************************************************
---------------------------------
CARTESIAN COORDINATES (ANGSTROEM)
---------------------------------
  C      4.784236    1.728548    1.479560
  C      3.641289    1.079821    0.747148
  C      2.506288    1.695382    0.336305
  C      2.173166    3.150104    0.529791
  C      1.460314    0.910253   -0.391226
  C      1.636157   -0.552104   -0.648038
  C      0.487090   -1.257032   -1.342182
  C     -0.462798   -1.903894   -0.349741
  C     -1.806425   -1.872838   -0.361197
  C     -2.591553   -2.636907    0.682584
  C     -2.633043   -1.135050   -1.402105
  C      2.771578   -1.165327   -0.234969
  C      3.829384   -0.375783    0.465307
  O      4.869554   -0.934093    0.818476
  O      0.447582    1.490696   -0.786779
  H      4.598774    2.779462    1.701759
  H      5.704719    1.655779    0.887757
  H      4.978576    1.201655    2.420988
  H      2.945958    3.686861    1.080023
  H      1.224191    3.254899    1.068432
  H      2.034573    3.640286   -0.441263
  H      0.894722   -2.026296   -2.011157
  H     -0.039025   -0.533530   -1.966966
  H      0.027037   -2.477724    0.438271
  H     -1.936674   -3.104862    1.425639
  H     -3.194340   -3.426769    0.211454
  H     -3.298410   -1.981342    1.207358
  H     -2.129404   -1.165023   -2.375827
  C      3.086891   -2.625289   -0.415831
  H      2.300473   -3.158029   -0.951415
  H      4.030553   -2.747189   -0.960296
  H      3.227517   -3.106634    0.559598
  H     -3.588944   -1.659993   -1.529920
  C     -2.933596    0.358720   -1.078562
  H     -3.496298    0.770783   -1.923917
  H     -1.975242    0.892494   -1.046650
  C     -3.661787    0.597248    0.219582
  H     -3.057858    0.443027    1.115739
  C     -4.938789    0.976846    0.403684
  C     -5.932413    1.238193   -0.704138
  H     -6.319961    2.265222   -0.641278
  H     -5.515391    1.094579   -1.704151
  H     -6.802776    0.574133   -0.603118
  C     -5.491661    1.181601    1.796473
  H     -4.741919    0.977579    2.568459
  H     -5.849879    2.212795    1.930491
  H     -6.357682    0.528572    1.977753

----------------------------
CARTESIAN COORDINATES (A.U.)
----------------------------
  NO LB      ZA    FRAG     MASS         X           Y           Z
   0 C     6.0000    0    12.011    9.040895    3.266483    2.795963
   1 C     6.0000    0    12.011    6.881038    2.040566    1.411906
   2 C     6.0000    0    12.011    4.736198    3.203808    0.635524
   3 C     6.0000    0    12.011    4.106689    5.952833    1.001161
   4 C     6.0000    0    12.011    2.759594    1.720130   -0.739309
   5 C     6.0000    0    12.011    3.091888   -1.043325   -1.224614
   6 C     6.0000    0    12.011    0.920467   -2.375446   -2.536357
   7 C     6.0000    0    12.011   -0.874561   -3.597839   -0.660914
   8 C     6.0000    0    12.011   -3.413648   -3.539150   -0.682563
   9 C     6.0000    0    12.011   -4.897325   -4.983032    1.289897
  10 C     6.0000    0    12.011   -4.975730   -2.144935   -2.649595
  11 C     6.0000    0    12.011    5.237524   -2.202149   -0.444027
  12 C     6.0000    0    12.011    7.236487   -0.710127    0.879302
  13 O     8.0000    0    15.999    9.202124   -1.765180    1.546695
  14 O     8.0000    0    15.999    0.845807    2.817008   -1.486797
  15 H     1.0000    0     1.008    8.690423    5.252421    3.215859
  16 H     1.0000    0     1.008   10.780358    3.128968    1.677617
  17 H     1.0000    0     1.008    9.408146    2.270799    4.575003
  18 H     1.0000    0     1.008    5.567054    6.967157    2.040947
  19 H     1.0000    0     1.008    2.313386    6.150867    2.019045
  20 H     1.0000    0     1.008    3.844785    6.879143   -0.833867
  21 H     1.0000    0     1.008    1.690780   -3.829144   -3.800536
  22 H     1.0000    0     1.008   -0.073747   -1.008225   -3.717027
  23 H     1.0000    0     1.008    0.051093   -4.682220    0.828213
  24 H     1.0000    0     1.008   -3.659783   -5.867338    2.694067
  25 H     1.0000    0     1.008   -6.036427   -6.475654    0.399589
  26 H     1.0000    0     1.008   -6.233091   -3.744195    2.281576
  27 H     1.0000    0     1.008   -4.023990   -2.201574   -4.489662
  28 C     6.0000    0    12.011    5.833378   -4.961077   -0.785807
  29 H     1.0000    0     1.008    4.347263   -5.967810   -1.797915
  30 H     1.0000    0     1.008    7.616641   -5.191435   -1.814696
  31 H     1.0000    0     1.008    6.099124   -5.870688    1.057488
  32 H     1.0000    0     1.008   -6.782122   -3.136932   -2.891130
  33 C     6.0000    0    12.011   -5.543693    0.677883   -2.038187
  34 H     1.0000    0     1.008   -6.607045    1.456568   -3.635675
  35 H     1.0000    0     1.008   -3.732667    1.686570   -1.977882
  36 C     6.0000    0    12.011   -6.919775    1.128636    0.414951
  37 H     1.0000    0     1.008   -5.778515    0.837200    2.108442
  38 C     6.0000    0    12.011   -9.332958    1.845971    0.762853
  39 C     6.0000    0    12.011  -11.210636    2.339847   -1.330628
  40 H     1.0000    0     1.008  -11.942995    4.280649   -1.211841
  41 H     1.0000    0     1.008  -10.422579    2.068454   -3.220378
  42 H     1.0000    0     1.008  -12.855384    1.084954   -1.139728
  43 C     6.0000    0    12.011  -10.377735    2.232901    3.394842
  44 H     1.0000    0     1.008   -8.960928    1.847357    4.853683
  45 H     1.0000    0     1.008  -11.054669    4.181576    3.648099
  46 H     1.0000    0     1.008  -12.014278    0.998856    3.737412

--------------------------------
INTERNAL COORDINATES (ANGSTROEM)
--------------------------------
 C      0   0   0     0.000000000000     0.00000000     0.00000000
 C      1   0   0     1.504527332970     0.00000000     0.00000000
 C      2   1   0     1.354966477042   126.01984376     0.00000000
 C      3   2   1     1.504866228356   125.84563936     0.24585973
 C      3   2   1     1.496592182970   119.63756363   179.64738806
 C      5   3   2     1.495112566152   120.95864532     1.25377572
 C      6   5   3     1.516282943592   116.37386317   177.52048650
 C      7   6   5     1.518439615766   111.89509926   265.50323791
 C      8   7   6     1.344034588909   127.58688978   135.37289253
 C      9   8   7     1.513177518572   120.07646687   177.08816818
 C      9   8   7     1.520235816582   124.09929857   358.95607793
 C      6   5   3     1.354935635105   119.26573584   358.81197680
 C     12   6   5     1.494228688685   119.79952556   359.85221918
 O     13  12   6     1.232230856702   119.50485156   181.22418253
 O      5   3   2     1.232478956167   118.89729177   181.71203919
 H      1   2   3     1.090039921103   112.68638629     2.51789583
 H      1   2   3     1.096730155013   110.26105954   241.16649203
 H      1   2   3     1.096207520777   110.21227990   123.96880813
 H      4   3   2     1.089986129762   112.58135042   358.26318740
 H      4   3   2     1.096206720845   110.31743630   236.79802768
 H      4   3   2     1.096555321226   110.25774143   119.52026126
 H      7   6   5     1.097933165788   108.86342137   144.47589102
 H      7   6   5     1.091149560070   108.61822212    28.13349472
 H      8   7   6     1.090954315505   114.53788907   313.52258428
 H     10   9   8     1.095435412579   111.92655773     4.35990928
 H     10   9   8     1.099635218838   110.58427260   243.70605981
 H     10   9   8     1.097633743550   111.24434650   125.81079951
 H     11   9   8     1.096669727722   110.17965210    33.84058523
 C     12   6   5     1.504534063564   125.32056475   179.71389414
 H     29  12   6     1.090465963095   112.45588846     1.50392955
 H     29  12   6     1.096265999116   110.36542083   123.21843659
 H     29  12   6     1.096782566006   110.23242196   240.47691646
 H     11   9   8     1.098020544353   108.72646188   150.16038919
 C     11   9   8     1.557678627979   115.34679948   272.04646639
 H     34  11   9     1.095925808469   107.42276505   177.79142808
 H     34  11   9     1.097440325001   107.69622796    63.15291497
 C     34  11   9     1.507427384010   115.07615821   301.82295851
 H     37  34  11     1.091609695177   114.66817560    72.42020182
 C     37  34  11     1.344886554164   128.40621447   252.02601747
 C     39  37  34     1.510914600998   124.95191135     0.48258173
 H     40  39  37     1.099514311881   110.57591155   238.16023871
 H     40  39  37     1.092958270922   113.40387022   359.67659608
 H     40  39  37     1.099414731955   110.41216194   120.85667626
 C     39  37  34     1.512432728431   120.75531349   180.68170696
 H     44  39  37     1.095307969037   111.93888465   359.55429192
 H     44  39  37     1.099837110785   110.98999789   120.51538331
 H     44  39  37     1.099682779446   111.05675597   238.50339234

---------------------------
INTERNAL COORDINATES (A.U.)
---------------------------
 C      0   0   0     0.000000000000     0.00000000     0.00000000
 C      1   0   0     2.843144620312     0.00000000     0.00000000
 C      2   1   0     2.560515562254   126.01984376     0.00000000
 C      3   2   1     2.843785039780   125.84563936     0.24585973
 C      3   2   1     2.828149359982   119.63756363   179.64738806
 C      5   3   2     2.825353289412   120.95864532     1.25377572
 C      6   5   3     2.865359504925   116.37386317   177.52048650
 C      7   6   5     2.869435024694   111.89509926   265.50323791
 C      8   7   6     2.539857287555   127.58688978   135.37289253
 C      9   8   7     2.859491102108   120.07646687   177.08816818
 C      9   8   7     2.872829352318   124.09929857   358.95607793
 C      6   5   3     2.560457279439   119.26573584   358.81197680
 C     12   6   5     2.823683003063   119.79952556   359.85221918
 O     13  12   6     2.328578852933   119.50485156   181.22418253
 O      5   3   2     2.329047692976   118.89729177   181.71203919
 H      1   2   3     2.059876925926   112.68638629     2.51789583
 H      1   2   3     2.072519635788   110.26105954   241.16649203
 H      1   2   3     2.071532000213   110.21227990   123.96880813
 H      4   3   2     2.059775275022   112.58135042   358.26318740
 H      4   3   2     2.071530488562   110.31743630   236.79802768
 H      4   3   2     2.072189247811   110.25774143   119.52026126
 H      7   6   5     2.074792996688   108.86342137   144.47589102
 H      7   6   5     2.061973839682   108.61822212    28.13349472
 H      8   7   6     2.061604880924   114.53788907   313.52258428
 H     10   9   8     2.070072927173   111.92655773     4.35990928
 H     10   9   8     2.078009410818   110.58427260   243.70605981
 H     10   9   8     2.074227170660   111.24434650   125.81079951
 H     11   9   8     2.072405444756   110.17965210    33.84058523
 C     12   6   5     2.843157339291   125.32056475   179.71389414
 H     29  12   6     2.060682028612   112.45588846     1.50392955
 H     29  12   6     2.071642508260   110.36542083   123.21843659
 H     29  12   6     2.072618678210   110.23242196   240.47691646
 H     11   9   8     2.074958118246   108.72646188   150.16038919
 C     11   9   8     2.943586011543   115.34679948   272.04646639
 H     34  11   9     2.070999641102   107.42276505   177.79142808
 H     34  11   9     2.073861662573   107.69622796    63.15291497
 C     34  11   9     2.848624922553   115.07615821   301.82295851
 H     37  34  11     2.062843369018   114.66817560    72.42020182
 C     37  34  11     2.541467268564   128.40621447   252.02601747
 C     39  37  34     2.855214807630   124.95191135     0.48258173
 H     40  39  37     2.077780929782   110.57591155   238.16023871
 H     40  39  37     2.065391807846   113.40387022   359.67659608
 H     40  39  37     2.077592750993   110.41216194   120.85667626
 C     39  37  34     2.858083652714   120.75531349   180.68170696
 H     44  39  37     2.069832093782   111.93888465   359.55429192
 H     44  39  37     2.078390931307   110.98999789   120.51538331
 H     44  39  37     2.078099287343   111.05675597   238.50339234


           ************************************************************
           *        Program running with 4 parallel MPI-processes     *
           *              working on a common directory               *
           ************************************************************
------------------------------------------------------------------------------
                   ___                                                        
                  /   \      - P O W E R E D   B Y -                         
                 /     \                                                     
                 |  |  |   _    _      __       _____    __    __             
                 |  |  |  | |  | |    /  \     |  _  \  |  |  /  |          
                  \  \/   | |  | |   /    \    | | | |  |  | /  /          
                 / \  \   | |__| |  /  /\  \   | |_| |  |  |/  /          
                |  |  |   |  __  | /  /__\  \  |    /   |      \           
                |  |  |   | |  | | |   __   |  |    \   |  |\   \          
                \     /   | |  | | |  |  |  |  | |\  \  |  | \   \       
                 \___/    |_|  |_| |__|  |__|  |_| \__\ |__|  \__/        
                                                                              
                      - O R C A' S   B I G   F R I E N D -                    
                                      &                                       
                       - I N T E G R A L  F E E D E R -                       
                                                                              
 v1 FN, 2020, v2 2021                                                         
------------------------------------------------------------------------------


Reading SHARK input file mPQ2_0e_0H_B3LYP_631Gd_opt.SHARKINP.tmp ... ok
----------------------
SHARK INTEGRAL PACKAGE
----------------------

Number of atoms                             ...     47
Number of basis functions                   ...    346
Number of shells                            ...    178
Maximum angular momentum                    ...      2
Integral batch strategy                     ... SHARK/LIBINT Hybrid
RI-J (if used) integral strategy            ... SPLIT-RIJ (Revised 2003 algorithm where possible)
Printlevel                                  ...      1
Contraction scheme used                     ... SEGMENTED contraction
Coulomb Range Separation                    ... NOT USED
Exchange Range Separation                   ... NOT USED
Finite Nucleus Model                        ... NOT USED
Auxiliary Coulomb fitting basis             ... AVAILABLE
   # of basis functions in Aux-J            ...   1315
   # of shells in Aux-J                     ...    445
   Maximum angular momentum in Aux-J        ...      4
Auxiliary J/K fitting basis                 ... NOT available
Auxiliary Correlation fitting basis         ... NOT available
Auxiliary 'external' fitting basis          ... NOT available
Integral threshold                          ...     2.500000e-11
Primitive cut-off                           ...     2.500000e-12
Primitive pair pre-selection threshold      ...     2.500000e-12

Calculating pre-screening integrals         ... done (  0.0 sec) Dimension = 178
Organizing shell pair data                  ... done (  0.1 sec)
Shell pair information
Total number of shell pairs                 ...     15931
Shell pairs after pre-screening             ...     10859
Total number of primitive shell pairs       ...     88509
Primitive shell pairs kept                  ...     33173
          la=0 lb=0:   4290 shell pairs
          la=1 lb=0:   3598 shell pairs
          la=1 lb=1:    755 shell pairs
          la=2 lb=0:   1444 shell pairs
          la=2 lb=1:    643 shell pairs
          la=2 lb=2:    129 shell pairs

Calculating one electron integrals          ... done (  0.0 sec)
Calculating RI/J V-Matrix + Cholesky decomp.... done (  0.1 sec)
Calculating Nuclear repulsion               ... done (  0.0 sec) ENN=   1627.486111822262 Eh

SHARK setup successfully completed in   0.4 seconds

Maximum memory used throughout the entire GTOINT-calculation: 26.4 MB
[1717806497.495268] [eu-g5-025-1:11693:0]          mpool.c:38   UCX  WARN  object 0x254c400 was not returned to mpool ucp_requests
[1717806497.495288] [eu-g5-025-1:11693:0]          mpool.c:38   UCX  WARN  object 0x254c5c0 was not returned to mpool ucp_requests
[1717806497.495292] [eu-g5-025-1:11693:0]          mpool.c:38   UCX  WARN  object 0x254c780 was not returned to mpool ucp_requests
[1717806497.495294] [eu-g5-025-1:11693:0]          mpool.c:38   UCX  WARN  object 0x254c940 was not returned to mpool ucp_requests
[1717806497.495297] [eu-g5-025-1:11693:0]          mpool.c:38   UCX  WARN  object 0x254cb00 was not returned to mpool ucp_requests
[1717806497.495300] [eu-g5-025-1:11693:0]          mpool.c:38   UCX  WARN  object 0x254ccc0 was not returned to mpool ucp_requests
[1717806497.495302] [eu-g5-025-1:11693:0]          mpool.c:38   UCX  WARN  object 0x254ce80 was not returned to mpool ucp_requests
[1717806497.495305] [eu-g5-025-1:11693:0]          mpool.c:38   UCX  WARN  object 0x254d040 was not returned to mpool ucp_requests
[1717806497.495308] [eu-g5-025-1:11693:0]          mpool.c:38   UCX  WARN  object 0x254d200 was not returned to mpool ucp_requests
[1717806497.495310] [eu-g5-025-1:11693:0]          mpool.c:38   UCX  WARN  object 0x254d3c0 was not returned to mpool ucp_requests
[1717806497.495313] [eu-g5-025-1:11693:0]          mpool.c:38   UCX  WARN  object 0x254d580 was not returned to mpool ucp_requests
[1717806497.494901] [eu-g5-025-1:11694:0]          mpool.c:38   UCX  WARN  object 0x27eb040 was not returned to mpool ucp_requests
[1717806497.494919] [eu-g5-025-1:11694:0]          mpool.c:38   UCX  WARN  object 0x27eb200 was not returned to mpool ucp_requests
[1717806497.494923] [eu-g5-025-1:11694:0]          mpool.c:38   UCX  WARN  object 0x27eb3c0 was not returned to mpool ucp_requests
[1717806497.494925] [eu-g5-025-1:11694:0]          mpool.c:38   UCX  WARN  object 0x27eb580 was not returned to mpool ucp_requests
[1717806497.494928] [eu-g5-025-1:11694:0]          mpool.c:38   UCX  WARN  object 0x27eb740 was not returned to mpool ucp_requests
[1717806497.494931] [eu-g5-025-1:11694:0]          mpool.c:38   UCX  WARN  object 0x27eb900 was not returned to mpool ucp_requests
[1717806497.494933] [eu-g5-025-1:11694:0]          mpool.c:38   UCX  WARN  object 0x27ebac0 was not returned to mpool ucp_requests
[1717806497.494936] [eu-g5-025-1:11694:0]          mpool.c:38   UCX  WARN  object 0x27ebc80 was not returned to mpool ucp_requests
[1717806497.494938] [eu-g5-025-1:11694:0]          mpool.c:38   UCX  WARN  object 0x27ebe40 was not returned to mpool ucp_requests
[1717806497.494941] [eu-g5-025-1:11694:0]          mpool.c:38   UCX  WARN  object 0x27ec000 was not returned to mpool ucp_requests
[1717806497.494945] [eu-g5-025-1:11694:0]          mpool.c:38   UCX  WARN  object 0x27ec1c0 was not returned to mpool ucp_requests
[1717806497.494948] [eu-g5-025-1:11694:0]          mpool.c:38   UCX  WARN  object 0x27ec380 was not returned to mpool ucp_requests
[1717806497.494951] [eu-g5-025-1:11694:0]          mpool.c:38   UCX  WARN  object 0x27ec540 was not returned to mpool ucp_requests
[1717806497.494953] [eu-g5-025-1:11694:0]          mpool.c:38   UCX  WARN  object 0x27ec700 was not returned to mpool ucp_requests
[1717806497.494956] [eu-g5-025-1:11694:0]          mpool.c:38   UCX  WARN  object 0x27ec8c0 was not returned to mpool ucp_requests
[1717806497.494958] [eu-g5-025-1:11694:0]          mpool.c:38   UCX  WARN  object 0x27eca80 was not returned to mpool ucp_requests
[1717806497.494961] [eu-g5-025-1:11694:0]          mpool.c:38   UCX  WARN  object 0x27ecc40 was not returned to mpool ucp_requests
[1717806497.494964] [eu-g5-025-1:11694:0]          mpool.c:38   UCX  WARN  object 0x27ece00 was not returned to mpool ucp_requests
[1717806497.494967] [eu-g5-025-1:11694:0]          mpool.c:38   UCX  WARN  object 0x27ecfc0 was not returned to mpool ucp_requests
[1717806497.494970] [eu-g5-025-1:11694:0]          mpool.c:38   UCX  WARN  object 0x27ed180 was not returned to mpool ucp_requests
[1717806497.494973] [eu-g5-025-1:11694:0]          mpool.c:38   UCX  WARN  object 0x27ed340 was not returned to mpool ucp_requests
[1717806497.494976] [eu-g5-025-1:11694:0]          mpool.c:38   UCX  WARN  object 0x27ed500 was not returned to mpool ucp_requests
[1717806497.494999] [eu-g5-025-1:11695:0]          mpool.c:38   UCX  WARN  object 0x2d75100 was not returned to mpool ucp_requests
[1717806497.495013] [eu-g5-025-1:11695:0]          mpool.c:38   UCX  WARN  object 0x2d752c0 was not returned to mpool ucp_requests
[1717806497.495016] [eu-g5-025-1:11695:0]          mpool.c:38   UCX  WARN  object 0x2d75480 was not returned to mpool ucp_requests
[1717806497.495019] [eu-g5-025-1:11695:0]          mpool.c:38   UCX  WARN  object 0x2d75640 was not returned to mpool ucp_requests
[1717806497.495022] [eu-g5-025-1:11695:0]          mpool.c:38   UCX  WARN  object 0x2d75800 was not returned to mpool ucp_requests
[1717806497.495025] [eu-g5-025-1:11695:0]          mpool.c:38   UCX  WARN  object 0x2d759c0 was not returned to mpool ucp_requests
[1717806497.495028] [eu-g5-025-1:11695:0]          mpool.c:38   UCX  WARN  object 0x2d75b80 was not returned to mpool ucp_requests
[1717806497.495030] [eu-g5-025-1:11695:0]          mpool.c:38   UCX  WARN  object 0x2d75d40 was not returned to mpool ucp_requests
[1717806497.495033] [eu-g5-025-1:11695:0]          mpool.c:38   UCX  WARN  object 0x2d75f00 was not returned to mpool ucp_requests
[1717806497.495035] [eu-g5-025-1:11695:0]          mpool.c:38   UCX  WARN  object 0x2d760c0 was not returned to mpool ucp_requests
[1717806497.495038] [eu-g5-025-1:11695:0]          mpool.c:38   UCX  WARN  object 0x2d76280 was not returned to mpool ucp_requests
[1717806497.495040] [eu-g5-025-1:11695:0]          mpool.c:38   UCX  WARN  object 0x2d76440 was not returned to mpool ucp_requests
[1717806497.495043] [eu-g5-025-1:11695:0]          mpool.c:38   UCX  WARN  object 0x2d76600 was not returned to mpool ucp_requests
[1717806497.495045] [eu-g5-025-1:11695:0]          mpool.c:38   UCX  WARN  object 0x2d767c0 was not returned to mpool ucp_requests
[1717806497.495048] [eu-g5-025-1:11695:0]          mpool.c:38   UCX  WARN  object 0x2d76980 was not returned to mpool ucp_requests
[1717806497.495050] [eu-g5-025-1:11695:0]          mpool.c:38   UCX  WARN  object 0x2d76b40 was not returned to mpool ucp_requests
[1717806497.495053] [eu-g5-025-1:11695:0]          mpool.c:38   UCX  WARN  object 0x2d76d00 was not returned to mpool ucp_requests
[1717806497.495055] [eu-g5-025-1:11695:0]          mpool.c:38   UCX  WARN  object 0x2d76ec0 was not returned to mpool ucp_requests
[1717806497.495058] [eu-g5-025-1:11695:0]          mpool.c:38   UCX  WARN  object 0x2d77080 was not returned to mpool ucp_requests
[1717806497.495060] [eu-g5-025-1:11695:0]          mpool.c:38   UCX  WARN  object 0x2d77240 was not returned to mpool ucp_requests
[1717806497.495063] [eu-g5-025-1:11695:0]          mpool.c:38   UCX  WARN  object 0x2d77400 was not returned to mpool ucp_requests
[1717806497.495065] [eu-g5-025-1:11695:0]          mpool.c:38   UCX  WARN  object 0x2d775c0 was not returned to mpool ucp_requests


           ************************************************************
           *        Program running with 4 parallel MPI-processes     *
           *              working on a common directory               *
           ************************************************************

Diagonalization of the overlap matrix:
Smallest eigenvalue                        ... 4.219e-04
Time for diagonalization                   ...    0.016 sec
Threshold for overlap eigenvalues          ... 1.000e-08
Number of eigenvalues below threshold      ... 0
Time for construction of square roots      ...    0.008 sec
Total time needed                          ...    0.025 sec

-------------------
DFT GRID GENERATION
-------------------

General Integration Accuracy     IntAcc      ... 4.959
Radial Grid Type                 RadialGrid  ... OptM3 with GC (2021)
Angular Grid (max. ang.)         AngularGrid ... 6 (Lebedev-590)
Angular grid pruning method      GridPruning ... 4 (adaptive)
Weight generation scheme         WeightScheme... Becke
Basis function cutoff            BFCut       ... 1.0000e-11
Integration weight cutoff        WCut        ... 1.0000e-14
Angular grids for H and He will be reduced by one unit
Partially contracted basis set               ... off
Rotationally invariant grid construction     ... off

Total number of grid points                  ...   519201
Total number of batches                      ...     8136
Average number of points per batch           ...       63
Average number of grid points per atom       ...    11047
Time for grid setup =    6.821 sec

--------------------
COSX GRID GENERATION
--------------------

GRIDX 1
-------
General Integration Accuracy     IntAcc      ... 4.020
Radial Grid Type                 RadialGrid  ... OptM3 with GC (2021)
Angular Grid (max. ang.)         AngularGrid ... 2 (Lebedev-110)
Angular grid pruning method      GridPruning ... 4 (adaptive)
Weight generation scheme         WeightScheme... Becke
Basis function cutoff            BFCut       ... 1.0000e-11
Integration weight cutoff        WCut        ... 1.0000e-14
Angular grids for H and He will be reduced by one unit
Partially contracted basis set               ... on
Rotationally invariant grid construction     ... off

Total number of grid points                  ...    55942
Total number of batches                      ...      899
Average number of points per batch           ...       62
Average number of grid points per atom       ...     1190
UseSFitting                                  ... on

GRIDX 2
-------
General Integration Accuracy     IntAcc      ... 4.338
Radial Grid Type                 RadialGrid  ... OptM3 with GC (2021)
Angular Grid (max. ang.)         AngularGrid ... 3 (Lebedev-194)
Angular grid pruning method      GridPruning ... 4 (adaptive)
Weight generation scheme         WeightScheme... Becke
Basis function cutoff            BFCut       ... 1.0000e-11
Integration weight cutoff        WCut        ... 1.0000e-14
Angular grids for H and He will be reduced by one unit
Partially contracted basis set               ... on
Rotationally invariant grid construction     ... off

Total number of grid points                  ...   121649
Total number of batches                      ...     1923
Average number of points per batch           ...       63
Average number of grid points per atom       ...     2588
UseSFitting                                  ... on

GRIDX 3
-------
General Integration Accuracy     IntAcc      ... 4.871
Radial Grid Type                 RadialGrid  ... OptM3 with GC (2021)
Angular Grid (max. ang.)         AngularGrid ... 4 (Lebedev-302)
Angular grid pruning method      GridPruning ... 4 (adaptive)
Weight generation scheme         WeightScheme... Becke
Basis function cutoff            BFCut       ... 1.0000e-11
Integration weight cutoff        WCut        ... 1.0000e-14
Angular grids for H and He will be reduced by one unit
Partially contracted basis set               ... on
Rotationally invariant grid construction     ... off

Total number of grid points                  ...   233355
Total number of batches                      ...     3668
Average number of points per batch           ...       63
Average number of grid points per atom       ...     4965
UseSFitting                                  ... on

Time for X-Grid setup             =    3.773 sec


--------------------
CPCM SOLVATION MODEL
--------------------
CPCM parameters:
  Epsilon                                         ...      80.4000
  Refrac                                          ...       1.3300
  Rsolv                                           ...       1.3000
  Surface type                                    ... GAUSSIAN VDW
  Epsilon function type                           ...         CPCM
Radii:
 Radius for C  used is    3.8550 Bohr (=   2.0400 Ang.)
 Radius for O  used is    3.4469 Bohr (=   1.8240 Ang.)
 Radius for H  used is    2.4944 Bohr (=   1.3200 Ang.)
Calculating surface                               ...        done! (  0.0s)
GEPOL surface points                              ...         2488
GEPOL Volume                                      ...    2592.5532
GEPOL Surface-area                                ...    1345.0238
Calculating surface distance matrix               ...        done! (  0.0s)
Performing Cholesky decomposition & store         ...        done! (  0.3s)
Overall time for CPCM initialization              ...                 0.3s
--------------
SCF ITERATIONS
--------------
ITER       Energy         Delta-E        Max-DP      RMS-DP      [F,P]     Damp
               ***  Starting incremental Fock matrix formation  ***
                      *** Initiating the SOSCF procedure ***
                      *** Re-Reading the Fockian *** 
                      *** Removing any level shift *** 
ITER      Energy       Delta-E        Grad      Rot      Max-DP    RMS-DP
  0   -889.51719852 -889.5171985159  0.000216  0.000216  0.000668  0.000009
               *** Restarting incremental Fock matrix formation ***
  1   -889.51720662  -0.0000081019  0.000082  0.000164  0.000350  0.000005
  2   -889.51720754  -0.0000009239  0.000011  0.000038  0.000082  0.000001
                 **** Energy Check signals convergence ****
              ***Rediagonalizing the Fockian in SOSCF/NRSCF***

               *****************************************************
               *                     SUCCESS                       *
               *           SCF CONVERGED AFTER   3 CYCLES          *
               *****************************************************

Old exchange energy                            =    -24.848660729 Eh
New exchange energy                            =    -24.848665884 Eh
Exchange energy change after final integration =     -0.000005155 Eh
Total energy after final integration           =   -889.517212701 Eh
Final COS-X integration done in                =    23.252 sec
Total Energy       :         -889.51721270 Eh          -24204.99392 eV
  Last Energy change         ...   -3.8822e-09  Tolerance :   1.0000e-08
  Last MAX-Density change    ...    3.9968e-15  Tolerance :   1.0000e-07
             **** THE GBW FILE WAS UPDATED (mPQ2_0e_0H_B3LYP_631Gd_opt.gbw) ****
             **** DENSITY mPQ2_0e_0H_B3LYP_631Gd_opt.scfp WAS UPDATED ****
             **** ENERGY FILE WAS UPDATED (mPQ2_0e_0H_B3LYP_631Gd_opt.en.tmp) ****
             **** THE GBW FILE WAS UPDATED (mPQ2_0e_0H_B3LYP_631Gd_opt.gbw) ****
             **** DENSITY mPQ2_0e_0H_B3LYP_631Gd_opt.scfp WAS UPDATED ****
Total SCF time: 0 days 0 hours 1 min 26 sec 

Maximum memory used throughout the entire SCF-calculation: 178.6 MB

-------------------------   --------------------
FINAL SINGLE POINT ENERGY      -889.517212700594
-------------------------   --------------------


           ************************************************************
           *        Program running with 4 parallel MPI-processes     *
           *              working on a common directory               *
           ************************************************************
------------------------------------------------------------------------------
                         ORCA SCF GRADIENT CALCULATION
------------------------------------------------------------------------------

 ... reading COSX grid (gridx3)
Gradient of the Kohn-Sham DFT energy:
Kohn-Sham wavefunction type      ... RKS
Hartree-Fock exchange scaling    ...    0.200
Number of operators              ...    1
Number of atoms                  ...   47
Basis set dimensions             ...  346
Integral neglect threshold       ... 2.5e-11
Integral primitive cutoff        ... 2.5e-12
SHARK Integral package           ... ON

Nuc. rep. gradient       (SHARK) ... done (  0.0 sec)
HCore & Overlap gradient (SHARK) ... done (  0.4 sec)
RI-J gradient            (SHARK) ... done (  1.8 sec)
COSX-gradient                    ... done ( 29.5 sec)
Exchange-correlation gradient    ... done

------------------
CARTESIAN GRADIENT
------------------

   1   C   :   -0.000010681   -0.000003134   -0.000014562
   2   C   :   -0.000039450    0.000041329   -0.000020401
   3   C   :    0.000045485   -0.000012567    0.000044755
   4   C   :    0.000014168    0.000004242   -0.000008324
   5   C   :   -0.000087363    0.000064686   -0.000063861
   6   C   :    0.000049458   -0.000058408    0.000011688
   7   C   :   -0.000004579   -0.000066948    0.000012198
   8   C   :   -0.000021060    0.000012015   -0.000007031
   9   C   :    0.000026686   -0.000003968   -0.000033509
  10   C   :    0.000022779    0.000003342   -0.000010141
  11   C   :   -0.000026261   -0.000013316    0.000065048
  12   C   :   -0.000048568    0.000006667   -0.000001447
  13   C   :    0.000078678   -0.000046331    0.000014237
  14   O   :   -0.000028095    0.000013555   -0.000006274
  15   O   :    0.000038406   -0.000027297    0.000026797
  16   H   :    0.000010318   -0.000001911    0.000001555
  17   H   :    0.000000256   -0.000010051   -0.000001186
  18   H   :    0.000003476    0.000004133    0.000002362
  19   H   :   -0.000006122   -0.000002383    0.000005714
  20   H   :    0.000000508   -0.000004387   -0.000010487
  21   H   :    0.000004271   -0.000002096   -0.000003472
  22   H   :   -0.000005292    0.000017251   -0.000008926
  23   H   :   -0.000010491    0.000029188   -0.000007647
  24   H   :   -0.000005524    0.000010088    0.000012571
  25   H   :   -0.000011291   -0.000005134    0.000008326
  26   H   :   -0.000004163   -0.000000892    0.000016396
  27   H   :   -0.000011069    0.000007588    0.000010122
  28   H   :    0.000007378   -0.000015426   -0.000020459
  29   C   :   -0.000004200    0.000007473   -0.000018029
  30   H   :    0.000005326   -0.000009716    0.000011816
  31   H   :   -0.000002886   -0.000000202    0.000004709
  32   H   :   -0.000006066   -0.000000953    0.000004020
  33   H   :    0.000015940    0.000010876   -0.000014577
  34   C   :    0.000040364   -0.000002395    0.000017974
  35   H   :    0.000000548    0.000001148   -0.000002024
  36   H   :   -0.000018981    0.000008681    0.000001671
  37   C   :   -0.000052067    0.000030855   -0.000006998
  38   H   :    0.000018170   -0.000013026   -0.000009679
  39   C   :    0.000032213   -0.000026145   -0.000014420
  40   C   :    0.000000411   -0.000006627    0.000015488
  41   H   :   -0.000000331    0.000001831   -0.000007268
  42   H   :   -0.000008660    0.000016490   -0.000002588
  43   H   :    0.000003756    0.000003704   -0.000001157
  44   C   :    0.000000779   -0.000004126   -0.000019128
  45   H   :   -0.000008189    0.000003417    0.000009392
  46   H   :    0.000012114    0.000008486    0.000007269
  47   H   :   -0.000003879    0.000014589    0.000004373

Difference to translation invariance:
           :    0.0000062159   -0.0000158048   -0.0000051102

Difference to rotation invariance:
           :   -0.0003694427    0.0002484660   -0.0007765728

Norm of the cartesian gradient     ...    0.0002714012
RMS gradient                       ...    0.0000228561
MAX gradient                       ...    0.0000873632

-------
TIMINGS
-------

Total SCF gradient time            ...       44.801 sec

One electron gradient       ....       0.445 sec  (  1.0%)
RI-J Coulomb gradient       ....       1.831 sec  (  4.1%)
COSX gradient               ....      29.502 sec  ( 65.9%)
XC gradient                 ....      10.477 sec  ( 23.4%)
CPCM gradient               ....       0.966 sec  (  2.2%)
   A-Matrix (El+Nuc)        ....       0.246 sec  (  0.5%)
   Potential                ....       0.720 sec  (  1.6%)

Maximum memory used throughout the entire SCFGRAD-calculation: 112.3 MB
------------------------------------------------------------------------------
                         ORCA GEOMETRY RELAXATION STEP
------------------------------------------------------------------------------

Reading the OPT-File                    .... done
Getting information on internals        .... done
Copying old internal coords+grads       .... done
Making the new internal coordinates     .... (new redundants).... done
Validating the new internal coordinates .... (new redundants).... done
Calculating the B-matrix                .... done
Calculating the G,G- and P matrices     .... done
Transforming gradient to internals      .... done
Projecting the internal gradient        .... done
Number of atoms                         ....  47
Number of internal coordinates          .... 232
Current Energy                          ....  -889.517212701 Eh
Current gradient norm                   ....     0.000271401 Eh/bohr
Maximum allowed component of the step   ....  0.300
Current trust radius                    ....  0.300
Updating the Hessian (BFGS)             .... done
Forming the augmented Hessian           .... done
Diagonalizing the augmented Hessian     .... done
Last element of RFO vector              ....  0.999575245
Lowest eigenvalues of augmented Hessian:
 -0.000001170  0.000923595  0.002245791  0.003547203  0.005022771
Length of the computed step             ....  0.029155651
The final length of the internal step   ....  0.029155651
Converting the step to cartesian space:
 Initial RMS(Int)=    0.0019141623
Transforming coordinates:
 Iter   0:  RMS(Cart)=    0.0132637907 RMS(Int)=    0.0019142125
 Iter   1:  RMS(Cart)=    0.0000687084 RMS(Int)=    0.0000326508
 Iter   2:  RMS(Cart)=    0.0000007623 RMS(Int)=    0.0000001995
 Iter   3:  RMS(Cart)=    0.0000000099 RMS(Int)=    0.0000000059
done
Storing new coordinates                 .... done

                                .--------------------.
          ----------------------|Geometry convergence|-------------------------
          Item                value                   Tolerance       Converged
          ---------------------------------------------------------------------
          Energy change      -0.0000005842            0.0000002000      NO
          RMS gradient        0.0000118116            0.0000080000      NO
          MAX gradient        0.0000521192            0.0000300000      NO
          RMS step            0.0019141623            0.0001000000      NO
          MAX step            0.0102970020            0.0002000000      NO
          ........................................................
          Max(Bonds)      0.0002      Max(Angles)    0.04
          Max(Dihed)        0.59      Max(Improp)    0.00
          ---------------------------------------------------------------------

The optimization has not yet converged - more geometry cycles are needed


    ---------------------------------------------------------------------------
                         Redundant Internal Coordinates
                            (Angstroem and degrees)

        Definition                    Value    dE/dq     Step     New-Value
    ----------------------------------------------------------------------------
     1. B(C   1,C   0)                1.5045 -0.000004 -0.0000    1.5045   
     2. B(C   2,C   1)                1.3550 -0.000030  0.0001    1.3551   
     3. B(C   3,C   2)                1.5049 -0.000001 -0.0000    1.5048   
     4. B(C   4,C   2)                1.4966  0.000034 -0.0002    1.4964   
     5. B(C   5,C   4)                1.4951  0.000045 -0.0002    1.4949   
     6. B(C   6,C   5)                1.5163  0.000008 -0.0001    1.5162   
     7. B(C   7,C   6)                1.5184 -0.000009  0.0001    1.5185   
     8. B(C   8,C   7)                1.3440 -0.000035  0.0001    1.3441   
     9. B(C   9,C   8)                1.5132  0.000010 -0.0001    1.5131   
    10. B(C  10,C   8)                1.5202 -0.000022  0.0000    1.5203   
    11. B(C  11,C   5)                1.3549 -0.000024  0.0001    1.3550   
    12. B(C  12,C  11)                1.4942  0.000023 -0.0001    1.4941   
    13. B(C  12,C   1)                1.4945  0.000028 -0.0001    1.4944   
    14. B(O  13,C  12)                1.2322 -0.000033  0.0001    1.2323   
    15. B(O  14,C   4)                1.2325 -0.000052  0.0001    1.2326   
    16. B(H  15,C   0)                1.0900 -0.000001 -0.0000    1.0900   
    17. B(H  16,C   0)                1.0967 -0.000001  0.0000    1.0967   
    18. B(H  17,C   0)                1.0962  0.000002 -0.0000    1.0962   
    19. B(H  18,C   3)                1.0900 -0.000002 -0.0000    1.0900   
    20. B(H  19,C   3)                1.0962 -0.000003 -0.0000    1.0962   
    21. B(H  20,C   3)                1.0966 -0.000000 -0.0000    1.0965   
    22. B(H  21,C   6)                1.0979 -0.000009 -0.0001    1.0979   
    23. B(H  22,C   6)                1.0911  0.000030 -0.0000    1.0911   
    24. B(H  23,C   7)                1.0910  0.000000 -0.0000    1.0909   
    25. B(H  24,C   9)                1.0954  0.000001 -0.0000    1.0954   
    26. B(H  25,C   9)                1.0996 -0.000003 -0.0000    1.0996   
    27. B(H  26,C   9)                1.0976  0.000014 -0.0000    1.0976   
    28. B(H  27,C  10)                1.0967  0.000023 -0.0000    1.0966   
    29. B(C  28,C  11)                1.5045 -0.000007  0.0000    1.5045   
    30. B(H  29,C  28)                1.0905 -0.000006 -0.0000    1.0904   
    31. B(H  30,C  28)                1.0963 -0.000003  0.0000    1.0963   
    32. B(H  31,C  28)                1.0968  0.000001 -0.0000    1.0967   
    33. B(H  32,C  10)                1.0980 -0.000018  0.0000    1.0980   
    34. B(C  33,C  10)                1.5577  0.000006 -0.0001    1.5576   
    35. B(H  34,C  33)                1.0959  0.000002 -0.0000    1.0959   
    36. B(H  35,C  33)                1.0974 -0.000012 -0.0000    1.0974   
    37. B(C  36,C  33)                1.5074 -0.000012  0.0001    1.5075   
    38. B(H  37,C  36)                1.0916  0.000004 -0.0000    1.0916   
    39. B(C  38,C  36)                1.3449 -0.000024  0.0001    1.3450   
    40. B(C  39,C  38)                1.5109  0.000002 -0.0001    1.5108   
    41. B(H  40,C  39)                1.0995 -0.000000 -0.0000    1.0995   
    42. B(H  41,C  39)                1.0930 -0.000003 -0.0000    1.0930   
    43. B(H  42,C  39)                1.0994 -0.000004 -0.0000    1.0994   
    44. B(C  43,C  38)                1.5124  0.000005 -0.0001    1.5124   
    45. B(H  44,C  43)                1.0953  0.000001 -0.0000    1.0953   
    46. B(H  45,C  43)                1.0998  0.000002 -0.0000    1.0998   
    47. B(H  46,C  43)                1.0997 -0.000002 -0.0000    1.0997   
    48. A(H  16,C   0,H  17)          106.42 -0.000003    0.01    106.43   
    49. A(C   1,C   0,H  17)          110.21  0.000006   -0.00    110.21   
    50. A(H  15,C   0,H  17)          108.57 -0.000010    0.01    108.58   
    51. A(C   1,C   0,H  16)          110.26 -0.000008    0.01    110.27   
    52. A(C   1,C   0,H  15)          112.69  0.000014   -0.01    112.67   
    53. A(H  15,C   0,H  16)          108.47 -0.000001   -0.00    108.46   
    54. A(C   0,C   1,C   2)          126.02  0.000004   -0.01    126.01   
    55. A(C   0,C   1,C  12)          114.59 -0.000018    0.01    114.61   
    56. A(C   2,C   1,C  12)          119.39  0.000014   -0.00    119.38   
    57. A(C   1,C   2,C   4)          119.64  0.000006    0.00    119.64   
    58. A(C   1,C   2,C   3)          125.85  0.000000   -0.00    125.84   
    59. A(C   3,C   2,C   4)          114.51 -0.000006    0.00    114.52   
    60. A(H  18,C   3,H  19)          108.58 -0.000001    0.01    108.59   
    61. A(C   2,C   3,H  18)          112.58  0.000007   -0.01    112.57   
    62. A(C   2,C   3,H  20)          110.26  0.000000   -0.00    110.26   
    63. A(C   2,C   3,H  19)          110.32 -0.000008    0.01    110.33   
    64. A(H  19,C   3,H  20)          106.44  0.000000    0.00    106.44   
    65. A(H  18,C   3,H  20)          108.45  0.000002   -0.01    108.44   
    66. A(C   2,C   4,O  14)          118.90  0.000008   -0.00    118.90   
    67. A(C   5,C   4,O  14)          120.14  0.000012   -0.00    120.14   
    68. A(C   2,C   4,C   5)          120.96 -0.000021    0.01    120.96   
    69. A(C   6,C   5,C  11)          124.35  0.000017   -0.01    124.34   
    70. A(C   4,C   5,C  11)          119.27  0.000007   -0.00    119.26   
    71. A(C   4,C   5,C   6)          116.37 -0.000024    0.01    116.38   
    72. A(C   5,C   6,C   7)          111.90 -0.000010    0.00    111.90   
    73. A(H  21,C   6,H  22)          107.14 -0.000004   -0.00    107.14   
    74. A(C   7,C   6,H  22)          110.80  0.000003    0.01    110.80   
    75. A(C   5,C   6,H  22)          108.62 -0.000010    0.02    108.64   
    76. A(C   5,C   6,H  21)          108.86  0.000005   -0.00    108.86   
    77. A(C   7,C   6,H  21)          109.39  0.000016   -0.02    109.37   
    78. A(C   8,C   7,H  23)          117.85  0.000001    0.01    117.86   
    79. A(C   6,C   7,H  23)          114.54  0.000012   -0.00    114.53   
    80. A(C   6,C   7,C   8)          127.59 -0.000013   -0.01    127.58   
    81. A(C   9,C   8,C  10)          115.80  0.000019    0.01    115.81   
    82. A(C   7,C   8,C  10)          124.10 -0.000026   -0.01    124.09   
    83. A(C   7,C   8,C   9)          120.08  0.000008    0.01    120.08   
    84. A(H  25,C   9,H  26)          106.31 -0.000008    0.01    106.32   
    85. A(H  24,C   9,H  26)          108.41 -0.000008    0.00    108.41   
    86. A(C   8,C   9,H  26)          111.24 -0.000002    0.00    111.25   
    87. A(H  24,C   9,H  25)          108.15 -0.000015    0.01    108.16   
    88. A(C   8,C   9,H  25)          110.58  0.000015   -0.01    110.57   
    89. A(C   8,C   9,H  24)          111.93  0.000015   -0.01    111.91   
    90. A(H  32,C  10,C  33)          108.34  0.000004   -0.01    108.33   
    91. A(C   8,C  10,C  33)          115.35 -0.000024    0.02    115.36   
    92. A(H  27,C  10,H  32)          106.46 -0.000011    0.02    106.48   
    93. A(C   8,C  10,H  32)          108.73  0.000021   -0.02    108.70   
    94. A(H  27,C  10,C  33)          107.41  0.000018   -0.02    107.40   
    95. A(C   8,C  10,H  27)          110.18 -0.000006    0.01    110.19   
    96. A(C  12,C  11,C  28)          114.88 -0.000014    0.00    114.88   
    97. A(C   5,C  11,C  28)          125.32  0.000005   -0.00    125.32   
    98. A(C   5,C  11,C  12)          119.80  0.000010   -0.00    119.80   
    99. A(C   1,C  12,O  13)          119.57  0.000006    0.00    119.57   
   100. A(C  11,C  12,O  13)          119.50  0.000011   -0.00    119.50   
   101. A(C   1,C  12,C  11)          120.93 -0.000017    0.00    120.93   
   102. A(H  30,C  28,H  31)          106.41  0.000003    0.00    106.41   
   103. A(H  29,C  28,H  31)          108.35 -0.000008    0.01    108.36   
   104. A(C  11,C  28,H  31)          110.23 -0.000008    0.01    110.24   
   105. A(H  29,C  28,H  30)          108.82 -0.000001   -0.01    108.81   
   106. A(C  11,C  28,H  30)          110.37 -0.000005   -0.00    110.36   
   107. A(C  11,C  28,H  29)          112.46  0.000017   -0.01    112.44   
   108. A(H  34,C  33,H  35)          106.73 -0.000006    0.01    106.75   
   109. A(C  10,C  33,H  35)          107.70  0.000013   -0.02    107.68   
   110. A(C  10,C  33,H  34)          107.42  0.000012   -0.01    107.41   
   111. A(H  35,C  33,C  36)          108.65  0.000001   -0.00    108.65   
   112. A(H  34,C  33,C  36)          110.90  0.000003   -0.01    110.89   
   113. A(C  10,C  33,C  36)          115.08 -0.000022    0.03    115.10   
   114. A(H  37,C  36,C  38)          116.92  0.000010   -0.00    116.92   
   115. A(C  33,C  36,C  38)          128.41  0.000028   -0.04    128.37   
   116. A(C  33,C  36,H  37)          114.67 -0.000038    0.04    114.71   
   117. A(C  39,C  38,C  43)          114.29 -0.000023    0.02    114.31   
   118. A(C  36,C  38,C  43)          120.76 -0.000002    0.01    120.76   
   119. A(C  36,C  38,C  39)          124.95  0.000024   -0.03    124.93   
   120. A(H  41,C  39,H  42)          107.86 -0.000003   -0.01    107.86   
   121. A(H  40,C  39,H  42)          106.25 -0.000002    0.00    106.26   
   122. A(C  38,C  39,H  42)          110.41 -0.000002   -0.00    110.41   
   123. A(H  40,C  39,H  41)          108.03 -0.000015    0.02    108.05   
   124. A(C  38,C  39,H  41)          113.40  0.000017   -0.02    113.39   
   125. A(C  38,C  39,H  40)          110.58  0.000003   -0.00    110.57   
   126. A(H  45,C  43,H  46)          106.27 -0.000004    0.00    106.28   
   127. A(H  44,C  43,H  46)          108.20 -0.000009   -0.00    108.19   
   128. A(C  38,C  43,H  46)          111.06  0.000009   -0.01    111.05   
   129. A(H  44,C  43,H  45)          108.16 -0.000012    0.02    108.18   
   130. A(C  38,C  43,H  45)          110.99 -0.000001    0.00    110.99   
   131. A(C  38,C  43,H  44)          111.94  0.000015   -0.01    111.93   
   132. D(C   2,C   1,C   0,H  16)   -118.83 -0.000005    0.09   -118.74   
   133. D(C   2,C   1,C   0,H  15)      2.52 -0.000002    0.08      2.60   
   134. D(C  12,C   1,C   0,H  17)    -56.40 -0.000002    0.09    -56.31   
   135. D(C   2,C   1,C   0,H  17)    123.97 -0.000001    0.08    124.05   
   136. D(C  12,C   1,C   0,H  15)   -177.85 -0.000003    0.09   -177.76   
   137. D(C  12,C   1,C   0,H  16)     60.80 -0.000006    0.10     60.90   
   138. D(C   3,C   2,C   1,C   0)      0.25 -0.000003    0.00      0.25   
   139. D(C   4,C   2,C   1,C   0)    179.65 -0.000004    0.01    179.66   
   140. D(C   3,C   2,C   1,C  12)   -179.37 -0.000002   -0.01   -179.38   
   141. D(C   4,C   2,C   1,C  12)      0.03 -0.000003   -0.00      0.02   
   142. D(H  19,C   3,C   2,C   4)     57.37 -0.000007    0.04     57.41   
   143. D(H  20,C   3,C   2,C   1)    119.52 -0.000003    0.03    119.55   
   144. D(H  19,C   3,C   2,C   1)   -123.20 -0.000008    0.04   -123.16   
   145. D(H  18,C   3,C   2,C   4)    178.83 -0.000010    0.04    178.88   
   146. D(H  18,C   3,C   2,C   1)     -1.74 -0.000011    0.05     -1.69   
   147. D(H  20,C   3,C   2,C   4)    -59.91 -0.000002    0.03    -59.88   
   148. D(O  14,C   4,C   2,C   1)   -178.29 -0.000005   -0.05   -178.34   
   149. D(O  14,C   4,C   2,C   3)      1.18 -0.000006   -0.04      1.14   
   150. D(C   5,C   4,C   2,C   1)      1.25  0.000006   -0.03      1.22   
   151. D(C   5,C   4,C   2,C   3)   -179.28  0.000005   -0.03   -179.31   
   152. D(C  11,C   5,C   4,O  14)    178.35  0.000007    0.04    178.39   
   153. D(C  11,C   5,C   4,C   2)     -1.19 -0.000004    0.03     -1.16   
   154. D(C   6,C   5,C   4,C   2)    177.52 -0.000005    0.03    177.55   
   155. D(C   6,C   5,C   4,O  14)     -2.94  0.000006    0.05     -2.90   
   156. D(H  22,C   6,C   5,C  11)   -153.23 -0.000005    0.16   -153.07   
   157. D(H  22,C   6,C   5,C   4)     28.13 -0.000003    0.16     28.29   
   158. D(H  21,C   6,C   5,C  11)    -36.89 -0.000012    0.17    -36.72   
   159. D(H  21,C   6,C   5,C   4)    144.48 -0.000010    0.17    144.64   
   160. D(C   7,C   6,C   5,C  11)     84.14  0.000005    0.14     84.28   
   161. D(C   7,C   6,C   5,C   4)    -94.50  0.000006    0.13    -94.36   
   162. D(C   8,C   7,C   6,C   5)    135.37 -0.000011    0.15    135.52   
   163. D(H  23,C   7,C   6,H  22)   -167.86  0.000013    0.07   -167.78   
   164. D(H  23,C   7,C   6,C   5)    -46.48 -0.000005    0.11    -46.37   
   165. D(H  23,C   7,C   6,H  21)     74.24  0.000006    0.09     74.33   
   166. D(C   8,C   7,C   6,H  22)     13.99  0.000007    0.11     14.11   
   167. D(C   8,C   7,C   6,H  21)   -103.91 -0.000000    0.13   -103.78   
   168. D(C  10,C   8,C   7,H  23)   -179.14 -0.000011    0.05   -179.09   
   169. D(C   9,C   8,C   7,H  23)     -1.01 -0.000001    0.03     -0.98   
   170. D(C   9,C   8,C   7,C   6)    177.09  0.000005   -0.02    177.07   
   171. D(C  10,C   8,C   7,C   6)     -1.04 -0.000004    0.01     -1.04   
   172. D(H  26,C   9,C   8,C  10)    -55.91  0.000004   -0.08    -55.99   
   173. D(H  26,C   9,C   8,C   7)    125.81 -0.000004   -0.06    125.75   
   174. D(H  25,C   9,C   8,C  10)     61.99  0.000002   -0.07     61.92   
   175. D(H  25,C   9,C   8,C   7)   -116.29 -0.000005   -0.05   -116.34   
   176. D(H  24,C   9,C   8,C  10)   -177.36  0.000005   -0.07   -177.43   
   177. D(H  24,C   9,C   8,C   7)      4.36 -0.000003   -0.05      4.31   
   178. D(C  33,C  10,C   8,C   9)     93.84 -0.000005   -0.02     93.82   
   179. D(C  33,C  10,C   8,C   7)    -87.95  0.000004   -0.04    -88.00   
   180. D(H  32,C  10,C   8,C   9)    -28.04 -0.000009   -0.01    -28.05   
   181. D(H  32,C  10,C   8,C   7)    150.16 -0.000000   -0.03    150.13   
   182. D(H  27,C  10,C   8,C   9)   -144.36 -0.000004   -0.02   -144.39   
   183. D(H  27,C  10,C   8,C   7)     33.84  0.000005   -0.04     33.80   
   184. D(C  28,C  11,C   5,C   6)      1.12  0.000003   -0.02      1.10   
   185. D(C  28,C  11,C   5,C   4)    179.71  0.000001   -0.01    179.70   
   186. D(C  12,C  11,C   5,C   6)   -178.75  0.000002    0.01   -178.74   
   187. D(C  12,C  11,C   5,C   4)     -0.15 -0.000000    0.01     -0.14   
   188. D(C   1,C  12,C  11,C  28)   -178.44  0.000002   -0.03   -178.47   
   189. D(C   1,C  12,C  11,C   5)      1.43  0.000003   -0.05      1.38   
   190. D(O  13,C  12,C   1,C   2)    178.84  0.000002    0.04    178.88   
   191. D(O  13,C  12,C   1,C   0)     -0.82  0.000003    0.03     -0.79   
   192. D(C  11,C  12,C   1,C   2)     -1.36 -0.000001    0.05     -1.32   
   193. D(O  13,C  12,C  11,C   5)   -178.78 -0.000000   -0.04   -178.82   
   194. D(C  11,C  12,C   1,C   0)    178.97 -0.000000    0.03    179.01   
   195. D(O  13,C  12,C  11,C  28)      1.35 -0.000001   -0.02      1.32   
   196. D(H  31,C  28,C  11,C  12)     60.34  0.000000   -0.08     60.27   
   197. D(H  31,C  28,C  11,C   5)   -119.52 -0.000001   -0.06   -119.58   
   198. D(H  30,C  28,C  11,C  12)    -56.91  0.000004   -0.09    -57.00   
   199. D(H  30,C  28,C  11,C   5)    123.22  0.000003   -0.06    123.15   
   200. D(H  29,C  28,C  11,C  12)   -178.63 -0.000003   -0.07   -178.70   
   201. D(H  29,C  28,C  11,C   5)      1.50 -0.000004   -0.05      1.46   
   202. D(C  36,C  33,C  10,H  27)    178.55 -0.000000   -0.04    178.51   
   203. D(C  36,C  33,C  10,C   8)    -58.18 -0.000011   -0.03    -58.21   
   204. D(H  35,C  33,C  10,H  32)   -174.75 -0.000001   -0.05   -174.81   
   205. D(H  35,C  33,C  10,H  27)    -60.12 -0.000003   -0.04    -60.16   
   206. D(H  35,C  33,C  10,C   8)     63.15 -0.000014   -0.03     63.13   
   207. D(H  34,C  33,C  10,H  32)    -60.12  0.000004   -0.05    -60.17   
   208. D(H  34,C  33,C  10,H  27)     54.52  0.000002   -0.04     54.48   
   209. D(C  36,C  33,C  10,H  32)     63.92  0.000002   -0.05     63.86   
   210. D(H  34,C  33,C  10,C   8)    177.79 -0.000009   -0.03    177.76   
   211. D(C  38,C  36,C  33,H  35)    131.22 -0.000012    0.59    131.81   
   212. D(C  38,C  36,C  33,H  34)     14.20 -0.000006    0.58     14.78   
   213. D(C  38,C  36,C  33,C  10)   -107.97 -0.000008    0.58   -107.39   
   214. D(H  37,C  36,C  33,H  35)    -48.39 -0.000013    0.58    -47.80   
   215. D(H  37,C  36,C  33,H  34)   -165.40 -0.000008    0.57   -164.83   
   216. D(H  37,C  36,C  33,C  10)     72.42 -0.000010    0.58     73.00   
   217. D(C  43,C  38,C  36,H  37)      0.28 -0.000003   -0.01      0.27   
   218. D(C  43,C  38,C  36,C  33)   -179.32 -0.000004   -0.02   -179.34   
   219. D(C  39,C  38,C  36,H  37)   -179.92 -0.000010    0.07   -179.85   
   220. D(C  39,C  38,C  36,C  33)      0.48 -0.000011    0.06      0.54   
   221. D(H  42,C  39,C  38,C  43)    -59.33 -0.000004   -0.05    -59.38   
   222. D(H  42,C  39,C  38,C  36)    120.86  0.000002   -0.12    120.73   
   223. D(H  41,C  39,C  38,C  43)    179.49 -0.000011   -0.03    179.46   
   224. D(H  41,C  39,C  38,C  36)     -0.32 -0.000004   -0.10     -0.43   
   225. D(H  40,C  39,C  38,C  43)     57.97 -0.000006   -0.04     57.93   
   226. D(H  40,C  39,C  38,C  36)   -121.84  0.000001   -0.12   -121.96   
   227. D(H  46,C  43,C  38,C  39)     58.68 -0.000007    0.20     58.88   
   228. D(H  46,C  43,C  38,C  36)   -121.50 -0.000013    0.27   -121.22   
   229. D(H  45,C  43,C  38,C  39)    -59.31 -0.000007    0.20    -59.11   
   230. D(H  45,C  43,C  38,C  36)    120.52 -0.000013    0.27    120.79   
   231. D(H  44,C  43,C  38,C  39)    179.73 -0.000002    0.18    179.92   
   232. D(H  44,C  43,C  38,C  36)     -0.45 -0.000008    0.26     -0.19   
    ----------------------------------------------------------------------------

         *************************************************************
         *                GEOMETRY OPTIMIZATION CYCLE  28            *
         *************************************************************
---------------------------------
CARTESIAN COORDINATES (ANGSTROEM)
---------------------------------
  C      4.793056    1.723089    1.477337
  C      3.647670    1.076691    0.746724
  C      2.512173    1.694239    0.339871
  C      2.181246    3.148953    0.536789
  C      1.463518    0.911580   -0.386115
  C      1.637249   -0.550181   -0.646534
  C      0.485988   -1.252635   -1.339435
  C     -0.463924   -1.898065   -0.345962
  C     -1.807593   -1.866576   -0.357379
  C     -2.593032   -2.629265    0.687059
  C     -2.633745   -1.129834   -1.399427
  C      2.773168   -1.165451   -0.237547
  C      3.833245   -0.378540    0.462012
  O      4.873410   -0.938890    0.812134
  O      0.449920    1.493681   -0.777266
  H      4.608321    2.773373    1.702882
  H      5.711702    1.651949    0.882479
  H      4.990147    1.193526    2.416660
  H      2.956570    3.683862    1.085201
  H      1.234200    3.254037    1.078717
  H      2.040129    3.640856   -0.433024
  H      0.891299   -2.022766   -2.008734
  H     -0.039530   -0.528321   -1.963711
  H      0.025952   -2.471587    0.442225
  H     -1.938107   -3.097405    1.429935
  H     -3.196715   -3.418689    0.216423
  H     -3.298917   -1.972743    1.211841
  H     -2.129802   -1.160598   -2.372939
  C      3.086478   -2.625378   -0.422147
  H      2.297674   -3.156141   -0.956109
  H      4.028070   -2.747155   -0.970253
  H      3.230115   -3.108775    0.551784
  H     -3.589557   -1.655129   -1.526696
  C     -2.934778    0.364196   -1.077885
  H     -3.496623    0.775015   -1.924413
  H     -1.976364    0.897766   -1.045645
  C     -3.664393    0.604843    0.219160
  H     -3.059446    0.461716    1.116410
  C     -4.944758    0.974669    0.400564
  C     -5.940207    1.218654   -0.709466
  H     -6.338308    2.242012   -0.653429
  H     -5.520862    1.072587   -1.708149
  H     -6.803725    0.546284   -0.604753
  C     -5.499935    1.183513    1.791754
  H     -4.747416    0.995154    2.564999
  H     -5.871441    2.210977    1.917590
  H     -6.357367    0.520733    1.978370

----------------------------
CARTESIAN COORDINATES (A.U.)
----------------------------
  NO LB      ZA    FRAG     MASS         X           Y           Z
   0 C     6.0000    0    12.011    9.057563    3.256166    2.791762
   1 C     6.0000    0    12.011    6.893096    2.034651    1.411104
   2 C     6.0000    0    12.011    4.747319    3.201647    0.642263
   3 C     6.0000    0    12.011    4.121958    5.950659    1.014385
   4 C     6.0000    0    12.011    2.765648    1.722637   -0.729651
   5 C     6.0000    0    12.011    3.093952   -1.039691   -1.221772
   6 C     6.0000    0    12.011    0.918385   -2.367137   -2.531164
   7 C     6.0000    0    12.011   -0.876690   -3.586824   -0.653773
   8 C     6.0000    0    12.011   -3.415855   -3.527317   -0.675349
   9 C     6.0000    0    12.011   -4.900121   -4.968591    1.298353
  10 C     6.0000    0    12.011   -4.977057   -2.135077   -2.644534
  11 C     6.0000    0    12.011    5.240527   -2.202383   -0.448899
  12 C     6.0000    0    12.011    7.243782   -0.715336    0.873076
  13 O     8.0000    0    15.999    9.209411   -1.774245    1.534710
  14 O     8.0000    0    15.999    0.850225    2.822647   -1.468821
  15 H     1.0000    0     1.008    8.708465    5.240915    3.217980
  16 H     1.0000    0     1.008   10.793552    3.121732    1.667644
  17 H     1.0000    0     1.008    9.430011    2.255437    4.566825
  18 H     1.0000    0     1.008    5.587107    6.961490    2.050733
  19 H     1.0000    0     1.008    2.332300    6.149238    2.038480
  20 H     1.0000    0     1.008    3.855285    6.880220   -0.818297
  21 H     1.0000    0     1.008    1.684312   -3.822474   -3.795957
  22 H     1.0000    0     1.008   -0.074700   -0.998381   -3.710875
  23 H     1.0000    0     1.008    0.049042   -4.670623    0.835685
  24 H     1.0000    0     1.008   -3.662491   -5.853248    2.702186
  25 H     1.0000    0     1.008   -6.040916   -6.460386    0.408981
  26 H     1.0000    0     1.008   -6.234050   -3.727944    2.290048
  27 H     1.0000    0     1.008   -4.024742   -2.193213   -4.484205
  28 C     6.0000    0    12.011    5.832598   -4.961245   -0.797742
  29 H     1.0000    0     1.008    4.341975   -5.964243   -1.806784
  30 H     1.0000    0     1.008    7.611949   -5.191371   -1.833512
  31 H     1.0000    0     1.008    6.104032   -5.874734    1.042721
  32 H     1.0000    0     1.008   -6.783281   -3.127741   -2.885038
  33 C     6.0000    0    12.011   -5.545926    0.688230   -2.036907
  34 H     1.0000    0     1.008   -6.607660    1.464567   -3.636613
  35 H     1.0000    0     1.008   -3.734786    1.696532   -1.975982
  36 C     6.0000    0    12.011   -6.924699    1.142988    0.414152
  37 H     1.0000    0     1.008   -5.781515    0.872517    2.109709
  38 C     6.0000    0    12.011   -9.344238    1.841858    0.756957
  39 C     6.0000    0    12.011  -11.225365    2.302923   -1.340696
  40 H     1.0000    0     1.008  -11.977666    4.236789   -1.234802
  41 H     1.0000    0     1.008  -10.432916    2.026895   -3.227933
  42 H     1.0000    0     1.008  -12.857177    1.032326   -1.142818
  43 C     6.0000    0    12.011  -10.393371    2.236516    3.385925
  44 H     1.0000    0     1.008   -8.971315    1.880568    4.847146
  45 H     1.0000    0     1.008  -11.095415    4.178141    3.623719
  46 H     1.0000    0     1.008  -12.013682    0.984043    3.738578

--------------------------------
INTERNAL COORDINATES (ANGSTROEM)
--------------------------------
 C      0   0   0     0.000000000000     0.00000000     0.00000000
 C      1   0   0     1.504504682444     0.00000000     0.00000000
 C      2   1   0     1.355081632549   126.01108569     0.00000000
 C      3   2   1     1.504820105709   125.84108693     0.25006073
 C      3   2   1     1.496424920367   119.63837826   179.65625850
 C      5   3   2     1.494906651560   120.96377565     1.21885962
 C      6   5   3     1.516230377700   116.38404284   177.55463175
 C      7   6   5     1.518519716261   111.89538645   265.63749658
 C      8   7   6     1.344085945560   127.57808384   135.51921663
 C      9   8   7     1.513096597302   120.08340535   177.07299791
 C      9   8   7     1.520256270223   124.08603178   358.96388672
 C      6   5   3     1.355041665440   119.26405803   358.84346676
 C     12   6   5     1.494113773705   119.79810097   359.86233848
 O     13  12   6     1.232283659168   119.50014996   181.18021335
 O      5   3   2     1.232567087385   118.89689584   181.66460391
 H      1   2   3     1.089997186163   112.67140846     2.59600179
 H      1   2   3     1.096734624355   110.26858129   241.25501803
 H      1   2   3     1.096179485163   110.20928810   124.04669360
 H      4   3   2     1.089958215877   112.57120895   358.31171277
 H      4   3   2     1.096186801226   110.32565049   236.83854676
 H      4   3   2     1.096549499181   110.25638490   119.55163121
 H      7   6   5     1.097880040030   108.86056161   144.64126620
 H      7   6   5     1.091110202091   108.63996606    28.29108682
 H      8   7   6     1.090937954755   114.53367442   313.62829474
 H     10   9   8     1.095421679665   111.91156578     4.30774675
 H     10   9   8     1.099600102790   110.57416092   243.65580875
 H     10   9   8     1.097584289449   111.24593295   125.75408459
 H     11   9   8     1.096644984443   110.19165407    33.79685975
 C     12   6   5     1.504535449354   125.31936601   179.70136965
 H     29  12   6     1.090429555505   112.44249492     1.45883382
 H     29  12   6     1.096287215462   110.36445778   123.15487365
 H     29  12   6     1.096743567462   110.24320997   240.41941118
 H     11   9   8     1.098048169551   108.70205097   150.13178451
 C     11   9   8     1.557605869696   115.36379961   272.00222186
 H     34  11   9     1.095925485178   107.40868540   177.76359009
 H     34  11   9     1.097403363015   107.67650632    63.12517969
 C     34  11   9     1.507505928236   115.10444886   301.79470149
 H     37  34  11     1.091560169270   114.71293913    72.99546983
 C     37  34  11     1.344995477810   128.36499003   252.60747566
 C     39  37  34     1.510832763641   124.92646023     0.54274456
 H     40  39  37     1.099493412615   110.57450388   238.04269799
 H     40  39  37     1.092956589702   113.38836493   359.57436178
 H     40  39  37     1.099413232784   110.41168437   120.73446440
 C     39  37  34     1.512364590762   120.76311215   180.66138515
 H     44  39  37     1.095295665728   111.92840526   359.81024909
 H     44  39  37     1.099787761249   110.99355538   120.78718117
 H     44  39  37     1.099678323760   111.04505210   238.77582235

---------------------------
INTERNAL COORDINATES (A.U.)
---------------------------
 C      0   0   0     0.000000000000     0.00000000     0.00000000
 C      1   0   0     2.843101817022     0.00000000     0.00000000
 C      2   1   0     2.560733174625   126.01108569     0.00000000
 C      3   2   1     2.843697880608   125.84108693     0.25006073
 C      3   2   1     2.827833279469   119.63837826   179.65625850
 C      5   3   2     2.824964167225   120.96377565     1.21885962
 C      6   5   3     2.865260169786   116.38404284   177.55463175
 C      7   6   5     2.869586392692   111.89538645   265.63749658
 C      8   7   6     2.539954337561   127.57808384   135.51921663
 C      9   8   7     2.859338183069   120.08340535   177.07299791
 C      9   8   7     2.872868004099   124.08603178   358.96388672
 C      6   5   3     2.560657647734   119.26405803   358.84346676
 C     12   6   5     2.823465845222   119.79810097   359.86233848
 O     13  12   6     2.328678635134   119.50014996   181.18021335
 O      5   3   2     2.329214236844   118.89689584   181.66460391
 H      1   2   3     2.059796168593   112.67140846     2.59600179
 H      1   2   3     2.072528081620   110.26858129   241.25501803
 H      1   2   3     2.071479020581   110.20928810   124.04669360
 H      4   3   2     2.059722525425   112.57120895   358.31171277
 H      4   3   2     2.071492845936   110.32565049   236.83854676
 H      4   3   2     2.072178245741   110.25638490   119.55163121
 H      7   6   5     2.074692603554   108.86056161   144.64126620
 H      7   6   5     2.061899463880   108.63996606    28.29108682
 H      8   7   6     2.061573963587   114.53367442   313.62829474
 H     10   9   8     2.070046975726   111.91156578     4.30774675
 H     10   9   8     2.077943051104   110.57416092   243.65580875
 H     10   9   8     2.074133715954   111.24593295   125.75408459
 H     11   9   8     2.072358686736   110.19165407    33.79685975
 C     12   6   5     2.843159958055   125.31936601   179.70136965
 H     29  12   6     2.060613228237   112.44249492     1.45883382
 H     29  12   6     2.071682601343   110.36445778   123.15487365
 H     29  12   6     2.072544981643   110.24320997   240.41941118
 H     11   9   8     2.075010322305   108.70205097   150.13178451
 C     11   9   8     2.943448518314   115.36379961   272.00222186
 H     34  11   9     2.070999030170   107.40868540   177.76359009
 H     34  11   9     2.073791814543   107.67650632    63.12517969
 C     34  11   9     2.848773349628   115.10444886   301.79470149
 H     37  34  11     2.062749778616   114.71293913    72.99546983
 C     37  34  11     2.541673104424   128.36499003   252.60747566
 C     39  37  34     2.855060157437   124.92646023     0.54274456
 H     40  39  37     2.077741435892   110.57450388   238.04269799
 H     40  39  37     2.065388630801   113.38836493   359.57436178
 H     40  39  37     2.077589917971   110.41168437   120.73446440
 C     39  37  34     2.857954891180   120.76311215   180.66138515
 H     44  39  37     2.069808843896   111.92840526   359.81024909
 H     44  39  37     2.078297674199   110.99355538   120.78718117
 H     44  39  37     2.078090867315   111.04505210   238.77582235


           ************************************************************
           *        Program running with 4 parallel MPI-processes     *
           *              working on a common directory               *
           ************************************************************
------------------------------------------------------------------------------
                   ___                                                        
                  /   \      - P O W E R E D   B Y -                         
                 /     \                                                     
                 |  |  |   _    _      __       _____    __    __             
                 |  |  |  | |  | |    /  \     |  _  \  |  |  /  |          
                  \  \/   | |  | |   /    \    | | | |  |  | /  /          
                 / \  \   | |__| |  /  /\  \   | |_| |  |  |/  /          
                |  |  |   |  __  | /  /__\  \  |    /   |      \           
                |  |  |   | |  | | |   __   |  |    \   |  |\   \          
                \     /   | |  | | |  |  |  |  | |\  \  |  | \   \       
                 \___/    |_|  |_| |__|  |__|  |_| \__\ |__|  \__/        
                                                                              
                      - O R C A' S   B I G   F R I E N D -                    
                                      &                                       
                       - I N T E G R A L  F E E D E R -                       
                                                                              
 v1 FN, 2020, v2 2021                                                         
------------------------------------------------------------------------------


Reading SHARK input file mPQ2_0e_0H_B3LYP_631Gd_opt.SHARKINP.tmp ... ok
----------------------
SHARK INTEGRAL PACKAGE
----------------------

Number of atoms                             ...     47
Number of basis functions                   ...    346
Number of shells                            ...    178
Maximum angular momentum                    ...      2
Integral batch strategy                     ... SHARK/LIBINT Hybrid
RI-J (if used) integral strategy            ... SPLIT-RIJ (Revised 2003 algorithm where possible)
Printlevel                                  ...      1
Contraction scheme used                     ... SEGMENTED contraction
Coulomb Range Separation                    ... NOT USED
Exchange Range Separation                   ... NOT USED
Finite Nucleus Model                        ... NOT USED
Auxiliary Coulomb fitting basis             ... AVAILABLE
   # of basis functions in Aux-J            ...   1315
   # of shells in Aux-J                     ...    445
   Maximum angular momentum in Aux-J        ...      4
Auxiliary J/K fitting basis                 ... NOT available
Auxiliary Correlation fitting basis         ... NOT available
Auxiliary 'external' fitting basis          ... NOT available
Integral threshold                          ...     2.500000e-11
Primitive cut-off                           ...     2.500000e-12
Primitive pair pre-selection threshold      ...     2.500000e-12

Calculating pre-screening integrals         ... done (  0.0 sec) Dimension = 178
Organizing shell pair data                  ... done (  0.1 sec)
Shell pair information
Total number of shell pairs                 ...     15931
Shell pairs after pre-screening             ...     10847
Total number of primitive shell pairs       ...     88509
Primitive shell pairs kept                  ...     33155
          la=0 lb=0:   4285 shell pairs
          la=1 lb=0:   3595 shell pairs
          la=1 lb=1:    755 shell pairs
          la=2 lb=0:   1440 shell pairs
          la=2 lb=1:    643 shell pairs
          la=2 lb=2:    129 shell pairs

Calculating one electron integrals          ... done (  0.0 sec)
Calculating RI/J V-Matrix + Cholesky decomp.... done (  0.1 sec)
Calculating Nuclear repulsion               ... done (  0.0 sec) ENN=   1627.319172574220 Eh

SHARK setup successfully completed in   0.4 seconds

Maximum memory used throughout the entire GTOINT-calculation: 26.4 MB
[1717806631.042341] [eu-g5-025-1:12119:0]          mpool.c:38   UCX  WARN  object 0x2466fc0 was not returned to mpool ucp_requests
[1717806631.042358] [eu-g5-025-1:12119:0]          mpool.c:38   UCX  WARN  object 0x2467180 was not returned to mpool ucp_requests
[1717806631.042362] [eu-g5-025-1:12119:0]          mpool.c:38   UCX  WARN  object 0x2467340 was not returned to mpool ucp_requests
[1717806631.042365] [eu-g5-025-1:12119:0]          mpool.c:38   UCX  WARN  object 0x2467500 was not returned to mpool ucp_requests
[1717806631.042367] [eu-g5-025-1:12119:0]          mpool.c:38   UCX  WARN  object 0x24676c0 was not returned to mpool ucp_requests
[1717806631.042370] [eu-g5-025-1:12119:0]          mpool.c:38   UCX  WARN  object 0x2467880 was not returned to mpool ucp_requests
[1717806631.042372] [eu-g5-025-1:12119:0]          mpool.c:38   UCX  WARN  object 0x2467a40 was not returned to mpool ucp_requests
[1717806631.042375] [eu-g5-025-1:12119:0]          mpool.c:38   UCX  WARN  object 0x2467c00 was not returned to mpool ucp_requests
[1717806631.042378] [eu-g5-025-1:12119:0]          mpool.c:38   UCX  WARN  object 0x2467dc0 was not returned to mpool ucp_requests
[1717806631.042380] [eu-g5-025-1:12119:0]          mpool.c:38   UCX  WARN  object 0x2467f80 was not returned to mpool ucp_requests
[1717806631.042382] [eu-g5-025-1:12119:0]          mpool.c:38   UCX  WARN  object 0x2468140 was not returned to mpool ucp_requests
[1717806631.042385] [eu-g5-025-1:12119:0]          mpool.c:38   UCX  WARN  object 0x2468300 was not returned to mpool ucp_requests
[1717806631.042388] [eu-g5-025-1:12119:0]          mpool.c:38   UCX  WARN  object 0x24684c0 was not returned to mpool ucp_requests
[1717806631.042390] [eu-g5-025-1:12119:0]          mpool.c:38   UCX  WARN  object 0x2468680 was not returned to mpool ucp_requests
[1717806631.042393] [eu-g5-025-1:12119:0]          mpool.c:38   UCX  WARN  object 0x2468840 was not returned to mpool ucp_requests
[1717806631.042396] [eu-g5-025-1:12119:0]          mpool.c:38   UCX  WARN  object 0x2468a00 was not returned to mpool ucp_requests
[1717806631.042398] [eu-g5-025-1:12119:0]          mpool.c:38   UCX  WARN  object 0x2468bc0 was not returned to mpool ucp_requests
[1717806631.042401] [eu-g5-025-1:12119:0]          mpool.c:38   UCX  WARN  object 0x2468d80 was not returned to mpool ucp_requests
[1717806631.042404] [eu-g5-025-1:12119:0]          mpool.c:38   UCX  WARN  object 0x2468f40 was not returned to mpool ucp_requests
[1717806631.042407] [eu-g5-025-1:12119:0]          mpool.c:38   UCX  WARN  object 0x2469100 was not returned to mpool ucp_requests
[1717806631.042410] [eu-g5-025-1:12119:0]          mpool.c:38   UCX  WARN  object 0x24692c0 was not returned to mpool ucp_requests
[1717806631.042412] [eu-g5-025-1:12119:0]          mpool.c:38   UCX  WARN  object 0x2469480 was not returned to mpool ucp_requests
[1717806631.042341] [eu-g5-025-1:12120:0]          mpool.c:38   UCX  WARN  object 0x2e48fc0 was not returned to mpool ucp_requests
[1717806631.042358] [eu-g5-025-1:12120:0]          mpool.c:38   UCX  WARN  object 0x2e49180 was not returned to mpool ucp_requests
[1717806631.042362] [eu-g5-025-1:12120:0]          mpool.c:38   UCX  WARN  object 0x2e49340 was not returned to mpool ucp_requests
[1717806631.042365] [eu-g5-025-1:12120:0]          mpool.c:38   UCX  WARN  object 0x2e49500 was not returned to mpool ucp_requests
[1717806631.042368] [eu-g5-025-1:12120:0]          mpool.c:38   UCX  WARN  object 0x2e496c0 was not returned to mpool ucp_requests
[1717806631.042370] [eu-g5-025-1:12120:0]          mpool.c:38   UCX  WARN  object 0x2e49880 was not returned to mpool ucp_requests
[1717806631.042373] [eu-g5-025-1:12120:0]          mpool.c:38   UCX  WARN  object 0x2e49a40 was not returned to mpool ucp_requests
[1717806631.042375] [eu-g5-025-1:12120:0]          mpool.c:38   UCX  WARN  object 0x2e49c00 was not returned to mpool ucp_requests
[1717806631.042378] [eu-g5-025-1:12120:0]          mpool.c:38   UCX  WARN  object 0x2e49dc0 was not returned to mpool ucp_requests
[1717806631.042382] [eu-g5-025-1:12120:0]          mpool.c:38   UCX  WARN  object 0x2e49f80 was not returned to mpool ucp_requests
[1717806631.042385] [eu-g5-025-1:12120:0]          mpool.c:38   UCX  WARN  object 0x2e4a140 was not returned to mpool ucp_requests
[1717806631.042387] [eu-g5-025-1:12120:0]          mpool.c:38   UCX  WARN  object 0x2e4a300 was not returned to mpool ucp_requests
[1717806631.042390] [eu-g5-025-1:12120:0]          mpool.c:38   UCX  WARN  object 0x2e4a4c0 was not returned to mpool ucp_requests
[1717806631.042393] [eu-g5-025-1:12120:0]          mpool.c:38   UCX  WARN  object 0x2e4a680 was not returned to mpool ucp_requests
[1717806631.042396] [eu-g5-025-1:12120:0]          mpool.c:38   UCX  WARN  object 0x2e4a840 was not returned to mpool ucp_requests
[1717806631.042399] [eu-g5-025-1:12120:0]          mpool.c:38   UCX  WARN  object 0x2e4aa00 was not returned to mpool ucp_requests
[1717806631.042401] [eu-g5-025-1:12120:0]          mpool.c:38   UCX  WARN  object 0x2e4abc0 was not returned to mpool ucp_requests
[1717806631.042404] [eu-g5-025-1:12120:0]          mpool.c:38   UCX  WARN  object 0x2e4ad80 was not returned to mpool ucp_requests
[1717806631.042406] [eu-g5-025-1:12120:0]          mpool.c:38   UCX  WARN  object 0x2e4af40 was not returned to mpool ucp_requests
[1717806631.042409] [eu-g5-025-1:12120:0]          mpool.c:38   UCX  WARN  object 0x2e4b100 was not returned to mpool ucp_requests
[1717806631.042412] [eu-g5-025-1:12120:0]          mpool.c:38   UCX  WARN  object 0x2e4b2c0 was not returned to mpool ucp_requests
[1717806631.042414] [eu-g5-025-1:12120:0]          mpool.c:38   UCX  WARN  object 0x2e4b480 was not returned to mpool ucp_requests
[1717806631.052246] [eu-g5-025-1:12118:0]          mpool.c:38   UCX  WARN  object 0x3d961c0 was not returned to mpool ucp_requests
[1717806631.052267] [eu-g5-025-1:12118:0]          mpool.c:38   UCX  WARN  object 0x3d96380 was not returned to mpool ucp_requests
[1717806631.052270] [eu-g5-025-1:12118:0]          mpool.c:38   UCX  WARN  object 0x3d96540 was not returned to mpool ucp_requests
[1717806631.052273] [eu-g5-025-1:12118:0]          mpool.c:38   UCX  WARN  object 0x3d96700 was not returned to mpool ucp_requests
[1717806631.052276] [eu-g5-025-1:12118:0]          mpool.c:38   UCX  WARN  object 0x3d968c0 was not returned to mpool ucp_requests
[1717806631.052278] [eu-g5-025-1:12118:0]          mpool.c:38   UCX  WARN  object 0x3d96a80 was not returned to mpool ucp_requests
[1717806631.052281] [eu-g5-025-1:12118:0]          mpool.c:38   UCX  WARN  object 0x3d96c40 was not returned to mpool ucp_requests
[1717806631.052283] [eu-g5-025-1:12118:0]          mpool.c:38   UCX  WARN  object 0x3d96e00 was not returned to mpool ucp_requests
[1717806631.052286] [eu-g5-025-1:12118:0]          mpool.c:38   UCX  WARN  object 0x3d96fc0 was not returned to mpool ucp_requests
[1717806631.052288] [eu-g5-025-1:12118:0]          mpool.c:38   UCX  WARN  object 0x3d97180 was not returned to mpool ucp_requests
[1717806631.052291] [eu-g5-025-1:12118:0]          mpool.c:38   UCX  WARN  object 0x3d97340 was not returned to mpool ucp_requests
[1717806631.052293] [eu-g5-025-1:12118:0]          mpool.c:38   UCX  WARN  object 0x3d97500 was not returned to mpool ucp_requests


           ************************************************************
           *        Program running with 4 parallel MPI-processes     *
           *              working on a common directory               *
           ************************************************************

Diagonalization of the overlap matrix:
Smallest eigenvalue                        ... 4.217e-04
Time for diagonalization                   ...    0.016 sec
Threshold for overlap eigenvalues          ... 1.000e-08
Number of eigenvalues below threshold      ... 0
Time for construction of square roots      ...    0.008 sec
Total time needed                          ...    0.025 sec

-------------------
DFT GRID GENERATION
-------------------

General Integration Accuracy     IntAcc      ... 4.959
Radial Grid Type                 RadialGrid  ... OptM3 with GC (2021)
Angular Grid (max. ang.)         AngularGrid ... 6 (Lebedev-590)
Angular grid pruning method      GridPruning ... 4 (adaptive)
Weight generation scheme         WeightScheme... Becke
Basis function cutoff            BFCut       ... 1.0000e-11
Integration weight cutoff        WCut        ... 1.0000e-14
Angular grids for H and He will be reduced by one unit
Partially contracted basis set               ... off
Rotationally invariant grid construction     ... off

Total number of grid points                  ...   519200
Total number of batches                      ...     8134
Average number of points per batch           ...       63
Average number of grid points per atom       ...    11047
Time for grid setup =    6.815 sec

--------------------
COSX GRID GENERATION
--------------------

GRIDX 1
-------
General Integration Accuracy     IntAcc      ... 4.020
Radial Grid Type                 RadialGrid  ... OptM3 with GC (2021)
Angular Grid (max. ang.)         AngularGrid ... 2 (Lebedev-110)
Angular grid pruning method      GridPruning ... 4 (adaptive)
Weight generation scheme         WeightScheme... Becke
Basis function cutoff            BFCut       ... 1.0000e-11
Integration weight cutoff        WCut        ... 1.0000e-14
Angular grids for H and He will be reduced by one unit
Partially contracted basis set               ... on
Rotationally invariant grid construction     ... off

Total number of grid points                  ...    55943
Total number of batches                      ...      899
Average number of points per batch           ...       62
Average number of grid points per atom       ...     1190
UseSFitting                                  ... on

GRIDX 2
-------
General Integration Accuracy     IntAcc      ... 4.338
Radial Grid Type                 RadialGrid  ... OptM3 with GC (2021)
Angular Grid (max. ang.)         AngularGrid ... 3 (Lebedev-194)
Angular grid pruning method      GridPruning ... 4 (adaptive)
Weight generation scheme         WeightScheme... Becke
Basis function cutoff            BFCut       ... 1.0000e-11
Integration weight cutoff        WCut        ... 1.0000e-14
Angular grids for H and He will be reduced by one unit
Partially contracted basis set               ... on
Rotationally invariant grid construction     ... off

Total number of grid points                  ...   121645
Total number of batches                      ...     1922
Average number of points per batch           ...       63
Average number of grid points per atom       ...     2588
UseSFitting                                  ... on

GRIDX 3
-------
General Integration Accuracy     IntAcc      ... 4.871
Radial Grid Type                 RadialGrid  ... OptM3 with GC (2021)
Angular Grid (max. ang.)         AngularGrid ... 4 (Lebedev-302)
Angular grid pruning method      GridPruning ... 4 (adaptive)
Weight generation scheme         WeightScheme... Becke
Basis function cutoff            BFCut       ... 1.0000e-11
Integration weight cutoff        WCut        ... 1.0000e-14
Angular grids for H and He will be reduced by one unit
Partially contracted basis set               ... on
Rotationally invariant grid construction     ... off

Total number of grid points                  ...   233369
Total number of batches                      ...     3668
Average number of points per batch           ...       63
Average number of grid points per atom       ...     4965
UseSFitting                                  ... on

Time for X-Grid setup             =    3.785 sec


--------------------
CPCM SOLVATION MODEL
--------------------
CPCM parameters:
  Epsilon                                         ...      80.4000
  Refrac                                          ...       1.3300
  Rsolv                                           ...       1.3000
  Surface type                                    ... GAUSSIAN VDW
  Epsilon function type                           ...         CPCM
Radii:
 Radius for C  used is    3.8550 Bohr (=   2.0400 Ang.)
 Radius for O  used is    3.4469 Bohr (=   1.8240 Ang.)
 Radius for H  used is    2.4944 Bohr (=   1.3200 Ang.)
Calculating surface                               ...        done! (  0.0s)
GEPOL surface points                              ...         2488
GEPOL Volume                                      ...    2593.1012
GEPOL Surface-area                                ...    1345.1575
Calculating surface distance matrix               ...        done! (  0.0s)
Performing Cholesky decomposition & store         ...        done! (  0.3s)
Overall time for CPCM initialization              ...                 0.3s
--------------
SCF ITERATIONS
--------------
ITER       Energy         Delta-E        Max-DP      RMS-DP      [F,P]     Damp
               ***  Starting incremental Fock matrix formation  ***
                      *** Initiating the SOSCF procedure ***
                      *** Re-Reading the Fockian *** 
                      *** Removing any level shift *** 
ITER      Energy       Delta-E        Grad      Rot      Max-DP    RMS-DP
  0   -889.51701692 -889.5170169189  0.000956  0.000956  0.002761  0.000043
               *** Restarting incremental Fock matrix formation ***
  1   -889.51718886  -0.0001719372  0.000355  0.000747  0.001440  0.000025
  2   -889.51720833  -0.0000194775  0.000046  0.000154  0.000271  0.000005
  3   -889.51720850  -0.0000001615  0.000065  0.000103  0.000198  0.000003
  4   -889.51720864  -0.0000001439  0.000031  0.000052  0.000096  0.000002
  5   -889.51720870  -0.0000000624  0.000010  0.000041  0.000057  0.000001
  6   -889.51720870  -0.0000000017  0.000012  0.000024  0.000032  0.000000
                  ***Gradient check signals convergence***
              ***Rediagonalizing the Fockian in SOSCF/NRSCF***

               *****************************************************
               *                     SUCCESS                       *
               *           SCF CONVERGED AFTER   7 CYCLES          *
               *****************************************************

Old exchange energy                            =    -24.848722359 Eh
New exchange energy                            =    -24.848726985 Eh
Exchange energy change after final integration =     -0.000004626 Eh
Total energy after final integration           =   -889.517213337 Eh
Final COS-X integration done in                =    23.267 sec
Total Energy       :         -889.51721334 Eh          -24204.99393 eV
  Last Energy change         ...   -7.5943e-09  Tolerance :   1.0000e-08
  Last MAX-Density change    ...    3.9968e-15  Tolerance :   1.0000e-07
             **** THE GBW FILE WAS UPDATED (mPQ2_0e_0H_B3LYP_631Gd_opt.gbw) ****
             **** DENSITY mPQ2_0e_0H_B3LYP_631Gd_opt.scfp WAS UPDATED ****
             **** ENERGY FILE WAS UPDATED (mPQ2_0e_0H_B3LYP_631Gd_opt.en.tmp) ****
             **** THE GBW FILE WAS UPDATED (mPQ2_0e_0H_B3LYP_631Gd_opt.gbw) ****
             **** DENSITY mPQ2_0e_0H_B3LYP_631Gd_opt.scfp WAS UPDATED ****
Total SCF time: 0 days 0 hours 2 min 6 sec 

Maximum memory used throughout the entire SCF-calculation: 178.4 MB

-------------------------   --------------------
FINAL SINGLE POINT ENERGY      -889.517213336528
-------------------------   --------------------


           ************************************************************
           *        Program running with 4 parallel MPI-processes     *
           *              working on a common directory               *
           ************************************************************
------------------------------------------------------------------------------
                         ORCA SCF GRADIENT CALCULATION
------------------------------------------------------------------------------

 ... reading COSX grid (gridx3)
Gradient of the Kohn-Sham DFT energy:
Kohn-Sham wavefunction type      ... RKS
Hartree-Fock exchange scaling    ...    0.200
Number of operators              ...    1
Number of atoms                  ...   47
Basis set dimensions             ...  346
Integral neglect threshold       ... 2.5e-11
Integral primitive cutoff        ... 2.5e-12
SHARK Integral package           ... ON

Nuc. rep. gradient       (SHARK) ... done (  0.0 sec)
HCore & Overlap gradient (SHARK) ... done (  0.5 sec)
RI-J gradient            (SHARK) ... done (  1.9 sec)
COSX-gradient                    ... done ( 29.7 sec)
Exchange-correlation gradient    ... done

------------------
CARTESIAN GRADIENT
------------------

   1   C   :    0.000001571    0.000020865   -0.000002460
   2   C   :    0.000074688   -0.000056462    0.000005517
   3   C   :   -0.000099857    0.000008381   -0.000014134
   4   C   :   -0.000007795   -0.000008980    0.000015277
   5   C   :    0.000112994   -0.000020629   -0.000017859
   6   C   :   -0.000069936    0.000072635    0.000025142
   7   C   :    0.000008929   -0.000000255   -0.000036071
   8   C   :    0.000042730   -0.000003389    0.000028464
   9   C   :   -0.000080268   -0.000054323    0.000030928
  10   C   :   -0.000030072   -0.000004174    0.000000084
  11   C   :    0.000036672    0.000042800    0.000007570
  12   C   :    0.000077405    0.000004942    0.000009631
  13   C   :   -0.000039729    0.000010169   -0.000006829
  14   O   :    0.000017082   -0.000019599    0.000009278
  15   O   :   -0.000039811    0.000015966    0.000003409
  16   H   :   -0.000004374   -0.000026233   -0.000021207
  17   H   :   -0.000003374    0.000001912    0.000002158
  18   H   :   -0.000005107    0.000000024   -0.000006731
  19   H   :   -0.000003698   -0.000023741   -0.000014302
  20   H   :    0.000009840   -0.000002469   -0.000017184
  21   H   :    0.000016024   -0.000001306    0.000000992
  22   H   :   -0.000017610    0.000009771    0.000031217
  23   H   :   -0.000000618   -0.000014680   -0.000011074
  24   H   :   -0.000002653    0.000003326   -0.000011850
  25   H   :    0.000003655    0.000011402   -0.000010071
  26   H   :    0.000013865    0.000021374   -0.000000288
  27   H   :    0.000019913   -0.000025623   -0.000003005
  28   H   :    0.000002342    0.000024988   -0.000012414
  29   C   :   -0.000021602   -0.000018973    0.000021156
  30   H   :    0.000008590    0.000025349    0.000004347
  31   H   :   -0.000004145   -0.000003035   -0.000002874
  32   H   :    0.000000979   -0.000003270   -0.000012274
  33   H   :    0.000001088   -0.000003516    0.000030574
  34   C   :   -0.000039213    0.000011998   -0.000043269
  35   H   :   -0.000002917   -0.000014378   -0.000005107
  36   H   :    0.000001919   -0.000039214    0.000011651
  37   C   :    0.000101599   -0.000039123    0.000006989
  38   H   :   -0.000027527    0.000023957   -0.000007553
  39   C   :   -0.000098686    0.000071729    0.000006637
  40   C   :    0.000008950   -0.000027211    0.000010213
  41   H   :    0.000010271   -0.000005574    0.000017192
  42   H   :    0.000010906   -0.000003919    0.000009790
  43   H   :    0.000012022    0.000001912   -0.000008190
  44   C   :   -0.000004551    0.000031992    0.000001211
  45   H   :    0.000000142   -0.000000488   -0.000012689
  46   H   :    0.000001189   -0.000013412   -0.000009771
  47   H   :    0.000019142    0.000005906   -0.000007887

Difference to translation invariance:
           :    0.0000109604   -0.0000125787   -0.0000056669

Difference to rotation invariance:
           :   -0.0003899380    0.0002530462   -0.0007975498

Norm of the cartesian gradient     ...    0.0003479268
RMS gradient                       ...    0.0000293007
MAX gradient                       ...    0.0001129943

-------
TIMINGS
-------

Total SCF gradient time            ...       45.701 sec

One electron gradient       ....       0.453 sec  (  1.0%)
RI-J Coulomb gradient       ....       1.855 sec  (  4.1%)
COSX gradient               ....      29.747 sec  ( 65.1%)
XC gradient                 ....      10.568 sec  ( 23.1%)
CPCM gradient               ....       0.965 sec  (  2.1%)
   A-Matrix (El+Nuc)        ....       0.246 sec  (  0.5%)
   Potential                ....       0.719 sec  (  1.6%)

Maximum memory used throughout the entire SCFGRAD-calculation: 111.7 MB
------------------------------------------------------------------------------
                         ORCA GEOMETRY RELAXATION STEP
------------------------------------------------------------------------------

Reading the OPT-File                    .... done
Getting information on internals        .... done
Copying old internal coords+grads       .... done
Making the new internal coordinates     .... (new redundants).... done
Validating the new internal coordinates .... (new redundants).... done
Calculating the B-matrix                .... done
Calculating the G,G- and P matrices     .... done
Transforming gradient to internals      .... done
Projecting the internal gradient        .... done
Number of atoms                         ....  47
Number of internal coordinates          .... 232
Current Energy                          ....  -889.517213337 Eh
Current gradient norm                   ....     0.000347927 Eh/bohr
Maximum allowed component of the step   ....  0.300
Current trust radius                    ....  0.300
Updating the Hessian (BFGS)             .... done
Forming the augmented Hessian           .... done
Diagonalizing the augmented Hessian     .... done
Last element of RFO vector              ....  0.999824706
Lowest eigenvalues of augmented Hessian:
 -0.000001253  0.001590116  0.002965638  0.003572934  0.004770307
Length of the computed step             ....  0.018726473
The final length of the internal step   ....  0.018726473
Converting the step to cartesian space:
 Initial RMS(Int)=    0.0012294532
Transforming coordinates:
 Iter   0:  RMS(Cart)=    0.0094599142 RMS(Int)=    0.0012294907
 Iter   1:  RMS(Cart)=    0.0000298304 RMS(Int)=    0.0000132201
 Iter   2:  RMS(Cart)=    0.0000002047 RMS(Int)=    0.0000000436
 Iter   3:  RMS(Cart)=    0.0000000016 RMS(Int)=    0.0000000009
done
Storing new coordinates                 .... done

                                .--------------------.
          ----------------------|Geometry convergence|-------------------------
          Item                value                   Tolerance       Converged
          ---------------------------------------------------------------------
          Energy change      -0.0000006359            0.0000002000      NO
          RMS gradient        0.0000232996            0.0000080000      NO
          MAX gradient        0.0001395311            0.0000300000      NO
          RMS step            0.0012294532            0.0001000000      NO
          MAX step            0.0065819654            0.0002000000      NO
          ........................................................
          Max(Bonds)      0.0001      Max(Angles)    0.03
          Max(Dihed)        0.38      Max(Improp)    0.00
          ---------------------------------------------------------------------

The optimization has not yet converged - more geometry cycles are needed


    ---------------------------------------------------------------------------
                         Redundant Internal Coordinates
                            (Angstroem and degrees)

        Definition                    Value    dE/dq     Step     New-Value
    ----------------------------------------------------------------------------
     1. B(C   1,C   0)                1.5045 -0.000020  0.0000    1.5045   
     2. B(C   2,C   1)                1.3551  0.000057 -0.0001    1.3550   
     3. B(C   3,C   2)                1.5048 -0.000032  0.0000    1.5049   
     4. B(C   4,C   2)                1.4964 -0.000053  0.0001    1.4965   
     5. B(C   5,C   4)                1.4949 -0.000048  0.0001    1.4950   
     6. B(C   6,C   5)                1.5162  0.000016  0.0000    1.5163   
     7. B(C   7,C   6)                1.5185  0.000016 -0.0001    1.5185   
     8. B(C   8,C   7)                1.3441  0.000042 -0.0000    1.3441   
     9. B(C   9,C   8)                1.5131 -0.000021  0.0001    1.5132   
    10. B(C  10,C   8)                1.5203  0.000010 -0.0000    1.5203   
    11. B(C  11,C   5)                1.3550  0.000047 -0.0001    1.3550   
    12. B(C  12,C  11)                1.4941 -0.000040  0.0001    1.4942   
    13. B(C  12,C   1)                1.4944 -0.000033  0.0001    1.4945   
    14. B(O  13,C  12)                1.2323  0.000025 -0.0000    1.2323   
    15. B(O  14,C   4)                1.2326  0.000040 -0.0000    1.2325   
    16. B(H  15,C   0)                1.0900 -0.000026  0.0000    1.0900   
    17. B(H  16,C   0)                1.0967 -0.000007 -0.0000    1.0967   
    18. B(H  17,C   0)                1.0962 -0.000006  0.0000    1.0962   
    19. B(H  18,C   3)                1.0900 -0.000021  0.0000    1.0900   
    20. B(H  19,C   3)                1.0962 -0.000014  0.0000    1.0962   
    21. B(H  20,C   3)                1.0965 -0.000006 -0.0000    1.0965   
    22. B(H  21,C   6)                1.0979 -0.000033  0.0000    1.0979   
    23. B(H  22,C   6)                1.0911 -0.000002  0.0000    1.0911   
    24. B(H  23,C   7)                1.0909 -0.000013  0.0000    1.0910   
    25. B(H  24,C   9)                1.0954 -0.000010  0.0000    1.0954   
    26. B(H  25,C   9)                1.0996 -0.000021  0.0000    1.0996   
    27. B(H  26,C   9)                1.0976 -0.000032  0.0000    1.0976   
    28. B(H  27,C  10)                1.0966  0.000013  0.0000    1.0966   
    29. B(C  28,C  11)                1.5045 -0.000013  0.0000    1.5045   
    30. B(H  29,C  28)                1.0904 -0.000022  0.0000    1.0905   
    31. B(H  30,C  28)                1.0963 -0.000000 -0.0000    1.0963   
    32. B(H  31,C  28)                1.0967 -0.000012  0.0000    1.0968   
    33. B(H  32,C  10)                1.0980 -0.000003 -0.0000    1.0980   
    34. B(C  33,C  10)                1.5576 -0.000027  0.0001    1.5577   
    35. B(H  34,C  33)                1.0959  0.000000 -0.0000    1.0959   
    36. B(H  35,C  33)                1.0974 -0.000017  0.0000    1.0974   
    37. B(C  36,C  33)                1.5075 -0.000001 -0.0001    1.5075   
    38. B(H  37,C  36)                1.0916 -0.000025  0.0000    1.0916   
    39. B(C  38,C  36)                1.3450  0.000057 -0.0001    1.3449   
    40. B(C  39,C  38)                1.5108 -0.000055  0.0001    1.5109   
    41. B(H  40,C  39)                1.0995 -0.000010  0.0000    1.0995   
    42. B(H  41,C  39)                1.0930 -0.000004  0.0000    1.0930   
    43. B(H  42,C  39)                1.0994 -0.000010  0.0000    1.0994   
    44. B(C  43,C  38)                1.5124 -0.000029  0.0000    1.5124   
    45. B(H  44,C  43)                1.0953 -0.000009  0.0000    1.0953   
    46. B(H  45,C  43)                1.0998 -0.000017  0.0000    1.0998   
    47. B(H  46,C  43)                1.0997 -0.000016  0.0000    1.0997   
    48. A(H  16,C   0,H  17)          106.43  0.000003   -0.00    106.43   
    49. A(C   1,C   0,H  17)          110.21 -0.000002   -0.00    110.21   
    50. A(H  15,C   0,H  17)          108.58  0.000012   -0.01    108.58   
    51. A(C   1,C   0,H  16)          110.27  0.000010   -0.00    110.27   
    52. A(C   1,C   0,H  15)          112.67 -0.000024    0.01    112.68   
    53. A(H  15,C   0,H  16)          108.46  0.000003    0.00    108.47   
    54. A(C   0,C   1,C   2)          126.01 -0.000035    0.01    126.02   
    55. A(C   0,C   1,C  12)          114.61  0.000033   -0.01    114.60   
    56. A(C   2,C   1,C  12)          119.38  0.000001    0.00    119.38   
    57. A(C   1,C   2,C   4)          119.64  0.000019   -0.00    119.64   
    58. A(C   1,C   2,C   3)          125.84 -0.000026    0.00    125.84   
    59. A(C   3,C   2,C   4)          114.52  0.000008   -0.00    114.52   
    60. A(H  18,C   3,H  19)          108.59  0.000011   -0.00    108.58   
    61. A(C   2,C   3,H  18)          112.57 -0.000024    0.01    112.58   
    62. A(C   2,C   3,H  20)          110.26  0.000003   -0.00    110.26   
    63. A(C   2,C   3,H  19)          110.33  0.000006   -0.00    110.32   
    64. A(H  19,C   3,H  20)          106.44  0.000002   -0.00    106.44   
    65. A(H  18,C   3,H  20)          108.44  0.000002    0.00    108.45   
    66. A(C   2,C   4,O  14)          118.90  0.000004   -0.00    118.90   
    67. A(C   5,C   4,O  14)          120.14  0.000011    0.00    120.14   
    68. A(C   2,C   4,C   5)          120.96 -0.000015   -0.00    120.96   
    69. A(C   6,C   5,C  11)          124.34 -0.000072    0.01    124.34   
    70. A(C   4,C   5,C  11)          119.26 -0.000002    0.00    119.26   
    71. A(C   4,C   5,C   6)          116.38  0.000074   -0.01    116.38   
    72. A(C   5,C   6,C   7)          111.90  0.000001   -0.00    111.89   
    73. A(H  21,C   6,H  22)          107.14 -0.000001    0.00    107.14   
    74. A(C   7,C   6,H  22)          110.80  0.000003   -0.00    110.80   
    75. A(C   5,C   6,H  22)          108.64  0.000024   -0.01    108.63   
    76. A(C   5,C   6,H  21)          108.86 -0.000013    0.00    108.86   
    77. A(C   7,C   6,H  21)          109.37 -0.000014    0.01    109.38   
    78. A(C   8,C   7,H  23)          117.86  0.000005   -0.01    117.86   
    79. A(C   6,C   7,H  23)          114.53 -0.000004   -0.00    114.53   
    80. A(C   6,C   7,C   8)          127.58 -0.000001    0.01    127.59   
    81. A(C   9,C   8,C  10)          115.81  0.000033   -0.01    115.80   
    82. A(C   7,C   8,C  10)          124.09 -0.000033    0.01    124.10   
    83. A(C   7,C   8,C   9)          120.08 -0.000001   -0.00    120.08   
    84. A(H  25,C   9,H  26)          106.32  0.000002   -0.00    106.31   
    85. A(H  24,C   9,H  26)          108.41 -0.000001   -0.00    108.41   
    86. A(C   8,C   9,H  26)          111.25  0.000026   -0.00    111.24   
    87. A(H  24,C   9,H  25)          108.16  0.000015   -0.01    108.16   
    88. A(C   8,C   9,H  25)          110.57 -0.000020    0.00    110.58   
    89. A(C   8,C   9,H  24)          111.91 -0.000021    0.01    111.92   
    90. A(H  32,C  10,C  33)          108.33 -0.000025    0.01    108.34   
    91. A(C   8,C  10,C  33)          115.36  0.000140   -0.01    115.35   
    92. A(H  27,C  10,H  32)          106.48  0.000029   -0.01    106.47   
    93. A(C   8,C  10,H  32)          108.70 -0.000058    0.01    108.71   
    94. A(H  27,C  10,C  33)          107.40 -0.000071    0.01    107.40   
    95. A(C   8,C  10,H  27)          110.19 -0.000021   -0.00    110.19   
    96. A(C  12,C  11,C  28)          114.88  0.000019   -0.00    114.88   
    97. A(C   5,C  11,C  28)          125.32 -0.000045    0.00    125.32   
    98. A(C   5,C  11,C  12)          119.80  0.000026   -0.00    119.80   
    99. A(C   1,C  12,O  13)          119.57  0.000021   -0.00    119.57   
   100. A(C  11,C  12,O  13)          119.50  0.000009    0.00    119.50   
   101. A(C   1,C  12,C  11)          120.93 -0.000030    0.00    120.93   
   102. A(H  30,C  28,H  31)          106.41 -0.000002   -0.00    106.41   
   103. A(H  29,C  28,H  31)          108.36  0.000009   -0.01    108.36   
   104. A(C  11,C  28,H  31)          110.24  0.000020   -0.00    110.24   
   105. A(H  29,C  28,H  30)          108.81  0.000005    0.00    108.81   
   106. A(C  11,C  28,H  30)          110.36  0.000000   -0.00    110.36   
   107. A(C  11,C  28,H  29)          112.44 -0.000030    0.01    112.45   
   108. A(H  34,C  33,H  35)          106.75  0.000025   -0.01    106.74   
   109. A(C  10,C  33,H  35)          107.68 -0.000037    0.01    107.68   
   110. A(C  10,C  33,H  34)          107.41 -0.000045    0.01    107.42   
   111. A(H  35,C  33,C  36)          108.65 -0.000019    0.00    108.65   
   112. A(H  34,C  33,C  36)          110.89 -0.000020    0.00    110.90   
   113. A(C  10,C  33,C  36)          115.10  0.000092   -0.01    115.09   
   114. A(H  37,C  36,C  38)          116.92  0.000004    0.00    116.92   
   115. A(C  33,C  36,C  38)          128.36 -0.000056    0.03    128.39   
   116. A(C  33,C  36,H  37)          114.71  0.000052   -0.03    114.69   
   117. A(C  39,C  38,C  43)          114.31  0.000019   -0.01    114.30   
   118. A(C  36,C  38,C  43)          120.76  0.000023   -0.01    120.76   
   119. A(C  36,C  38,C  39)          124.93 -0.000042    0.02    124.94   
   120. A(H  41,C  39,H  42)          107.86  0.000002    0.00    107.86   
   121. A(H  40,C  39,H  42)          106.26  0.000010   -0.00    106.26   
   122. A(C  38,C  39,H  42)          110.41  0.000010   -0.00    110.41   
   123. A(H  40,C  39,H  41)          108.05  0.000020   -0.01    108.04   
   124. A(C  38,C  39,H  41)          113.39 -0.000018    0.01    113.40   
   125. A(C  38,C  39,H  40)          110.57 -0.000022    0.00    110.58   
   126. A(H  45,C  43,H  46)          106.28  0.000006   -0.00    106.27   
   127. A(H  44,C  43,H  46)          108.19  0.000005    0.00    108.20   
   128. A(C  38,C  43,H  46)          111.05 -0.000012    0.01    111.05   
   129. A(H  44,C  43,H  45)          108.18  0.000011   -0.01    108.17   
   130. A(C  38,C  43,H  45)          110.99  0.000001   -0.00    110.99   
   131. A(C  38,C  43,H  44)          111.93 -0.000010    0.01    111.93   
   132. D(C   2,C   1,C   0,H  16)   -118.74  0.000003   -0.04   -118.78   
   133. D(C   2,C   1,C   0,H  15)      2.60 -0.000003   -0.03      2.57   
   134. D(C  12,C   1,C   0,H  17)    -56.31 -0.000005   -0.03    -56.34   
   135. D(C   2,C   1,C   0,H  17)    124.05 -0.000006   -0.03    124.02   
   136. D(C  12,C   1,C   0,H  15)   -177.76 -0.000002   -0.03   -177.79   
   137. D(C  12,C   1,C   0,H  16)     60.90  0.000003   -0.04     60.86   
   138. D(C   3,C   2,C   1,C   0)      0.25 -0.000004    0.00      0.25   
   139. D(C   4,C   2,C   1,C   0)    179.66 -0.000006    0.00    179.66   
   140. D(C   3,C   2,C   1,C  12)   -179.38 -0.000005    0.01   -179.37   
   141. D(C   4,C   2,C   1,C  12)      0.02 -0.000007    0.01      0.03   
   142. D(H  19,C   3,C   2,C   4)     57.41 -0.000004    0.03     57.44   
   143. D(H  20,C   3,C   2,C   1)    119.55 -0.000014    0.04    119.59   
   144. D(H  19,C   3,C   2,C   1)   -123.16 -0.000005    0.03   -123.13   
   145. D(H  18,C   3,C   2,C   4)    178.88 -0.000002    0.03    178.91   
   146. D(H  18,C   3,C   2,C   1)     -1.69 -0.000003    0.03     -1.66   
   147. D(H  20,C   3,C   2,C   4)    -59.88 -0.000012    0.04    -59.85   
   148. D(O  14,C   4,C   2,C   1)   -178.34 -0.000009    0.03   -178.31   
   149. D(O  14,C   4,C   2,C   3)      1.14 -0.000011    0.03      1.16   
   150. D(C   5,C   4,C   2,C   1)      1.22  0.000012    0.01      1.23   
   151. D(C   5,C   4,C   2,C   3)   -179.31  0.000011    0.01   -179.30   
   152. D(C  11,C   5,C   4,O  14)    178.39  0.000009   -0.03    178.36   
   153. D(C  11,C   5,C   4,C   2)     -1.16 -0.000013   -0.02     -1.18   
   154. D(C   6,C   5,C   4,C   2)    177.55 -0.000011   -0.02    177.54   
   155. D(C   6,C   5,C   4,O  14)     -2.90  0.000011   -0.03     -2.93   
   156. D(H  22,C   6,C   5,C  11)   -153.07  0.000010   -0.10   -153.17   
   157. D(H  22,C   6,C   5,C   4)     28.29  0.000007   -0.10     28.19   
   158. D(H  21,C   6,C   5,C  11)    -36.72  0.000015   -0.10    -36.82   
   159. D(H  21,C   6,C   5,C   4)    144.64  0.000011   -0.10    144.54   
   160. D(C   7,C   6,C   5,C  11)     84.28 -0.000011   -0.08     84.19   
   161. D(C   7,C   6,C   5,C   4)    -94.36 -0.000014   -0.09    -94.45   
   162. D(C   8,C   7,C   6,C   5)    135.52  0.000039   -0.14    135.38   
   163. D(H  23,C   7,C   6,H  22)   -167.78 -0.000008   -0.10   -167.89   
   164. D(H  23,C   7,C   6,C   5)    -46.37  0.000026   -0.12    -46.49   
   165. D(H  23,C   7,C   6,H  21)     74.33  0.000001   -0.11     74.22   
   166. D(C   8,C   7,C   6,H  22)     14.11  0.000005   -0.13     13.98   
   167. D(C   8,C   7,C   6,H  21)   -103.78  0.000014   -0.13   -103.91   
   168. D(C  10,C   8,C   7,H  23)   -179.09  0.000023   -0.03   -179.12   
   169. D(C   9,C   8,C   7,H  23)     -0.98  0.000005   -0.02     -1.00   
   170. D(C   9,C   8,C   7,C   6)    177.07 -0.000009    0.01    177.08   
   171. D(C  10,C   8,C   7,C   6)     -1.04  0.000009   -0.00     -1.04   
   172. D(H  26,C   9,C   8,C  10)    -55.99 -0.000012    0.05    -55.94   
   173. D(H  26,C   9,C   8,C   7)    125.75  0.000005    0.04    125.79   
   174. D(H  25,C   9,C   8,C  10)     61.92 -0.000005    0.04     61.96   
   175. D(H  25,C   9,C   8,C   7)   -116.34  0.000012    0.03   -116.31   
   176. D(H  24,C   9,C   8,C  10)   -177.43 -0.000015    0.04   -177.39   
   177. D(H  24,C   9,C   8,C   7)      4.31  0.000003    0.03      4.34   
   178. D(C  33,C  10,C   8,C   9)     93.82  0.000028    0.00     93.82   
   179. D(C  33,C  10,C   8,C   7)    -88.00  0.000010    0.01    -87.99   
   180. D(H  32,C  10,C   8,C   9)    -28.05  0.000008   -0.01    -28.06   
   181. D(H  32,C  10,C   8,C   7)    150.13 -0.000010   -0.00    150.13   
   182. D(H  27,C  10,C   8,C   9)   -144.39  0.000018   -0.00   -144.39   
   183. D(H  27,C  10,C   8,C   7)     33.80  0.000000    0.01     33.80   
   184. D(C  28,C  11,C   5,C   6)      1.10  0.000002    0.01      1.11   
   185. D(C  28,C  11,C   5,C   4)    179.70  0.000007    0.01    179.71   
   186. D(C  12,C  11,C   5,C   6)   -178.74  0.000004    0.00   -178.74   
   187. D(C  12,C  11,C   5,C   4)     -0.14  0.000008    0.00     -0.14   
   188. D(C   1,C  12,C  11,C  28)   -178.47 -0.000002    0.01   -178.46   
   189. D(C   1,C  12,C  11,C   5)      1.38 -0.000003    0.02      1.40   
   190. D(O  13,C  12,C   1,C   2)    178.88  0.000003   -0.02    178.86   
   191. D(O  13,C  12,C   1,C   0)     -0.79  0.000002   -0.02     -0.81   
   192. D(C  11,C  12,C   1,C   2)     -1.32  0.000002   -0.03     -1.34   
   193. D(O  13,C  12,C  11,C   5)   -178.82 -0.000003    0.02   -178.80   
   194. D(C  11,C  12,C   1,C   0)    179.01  0.000002   -0.02    178.99   
   195. D(O  13,C  12,C  11,C  28)      1.32 -0.000002    0.01      1.33   
   196. D(H  31,C  28,C  11,C  12)     60.27  0.000001    0.05     60.31   
   197. D(H  31,C  28,C  11,C   5)   -119.58  0.000003    0.04   -119.54   
   198. D(H  30,C  28,C  11,C  12)    -57.00 -0.000009    0.05    -56.95   
   199. D(H  30,C  28,C  11,C   5)    123.15 -0.000007    0.04    123.19   
   200. D(H  29,C  28,C  11,C  12)   -178.70  0.000006    0.04   -178.66   
   201. D(H  29,C  28,C  11,C   5)      1.46  0.000007    0.03      1.49   
   202. D(C  36,C  33,C  10,H  27)    178.51 -0.000013    0.05    178.56   
   203. D(C  36,C  33,C  10,C   8)    -58.21  0.000001    0.04    -58.16   
   204. D(H  35,C  33,C  10,H  32)   -174.81  0.000011    0.06   -174.75   
   205. D(H  35,C  33,C  10,H  27)    -60.16 -0.000004    0.05    -60.11   
   206. D(H  35,C  33,C  10,C   8)     63.13  0.000009    0.04     63.17   
   207. D(H  34,C  33,C  10,H  32)    -60.17 -0.000001    0.06    -60.11   
   208. D(H  34,C  33,C  10,H  27)     54.48 -0.000015    0.05     54.53   
   209. D(C  36,C  33,C  10,H  32)     63.86  0.000002    0.06     63.92   
   210. D(H  34,C  33,C  10,C   8)    177.76 -0.000002    0.04    177.80   
   211. D(C  38,C  36,C  33,H  35)    131.81  0.000013   -0.38    131.43   
   212. D(C  38,C  36,C  33,H  34)     14.78  0.000005   -0.37     14.41   
   213. D(C  38,C  36,C  33,C  10)   -107.39  0.000013   -0.38   -107.77   
   214. D(H  37,C  36,C  33,H  35)    -47.80  0.000019   -0.37    -48.17   
   215. D(H  37,C  36,C  33,H  34)   -164.83  0.000011   -0.36   -165.19   
   216. D(H  37,C  36,C  33,C  10)     73.00  0.000019   -0.37     72.63   
   217. D(C  43,C  38,C  36,H  37)      0.27  0.000007    0.00      0.27   
   218. D(C  43,C  38,C  36,C  33)   -179.34  0.000013    0.01   -179.33   
   219. D(C  39,C  38,C  36,H  37)   -179.85  0.000015   -0.04   -179.89   
   220. D(C  39,C  38,C  36,C  33)      0.54  0.000021   -0.03      0.51   
   221. D(H  42,C  39,C  38,C  43)    -59.38 -0.000003    0.07    -59.31   
   222. D(H  42,C  39,C  38,C  36)    120.73 -0.000011    0.11    120.85   
   223. D(H  41,C  39,C  38,C  43)    179.46 -0.000001    0.06    179.52   
   224. D(H  41,C  39,C  38,C  36)     -0.43 -0.000009    0.10     -0.33   
   225. D(H  40,C  39,C  38,C  43)     57.93  0.000001    0.07     58.00   
   226. D(H  40,C  39,C  38,C  36)   -121.96 -0.000007    0.11   -121.85   
   227. D(H  46,C  43,C  38,C  39)     58.88  0.000003   -0.08     58.80   
   228. D(H  46,C  43,C  38,C  36)   -121.22  0.000010   -0.12   -121.35   
   229. D(H  45,C  43,C  38,C  39)    -59.11  0.000003   -0.08    -59.19   
   230. D(H  45,C  43,C  38,C  36)    120.79  0.000010   -0.12    120.67   
   231. D(H  44,C  43,C  38,C  39)    179.92 -0.000006   -0.07    179.84   
   232. D(H  44,C  43,C  38,C  36)     -0.19  0.000002   -0.11     -0.30   
    ----------------------------------------------------------------------------

         *************************************************************
         *                GEOMETRY OPTIMIZATION CYCLE  29            *
         *************************************************************
---------------------------------
CARTESIAN COORDINATES (ANGSTROEM)
---------------------------------
  C      4.786019    1.727062    1.479485
  C      3.642669    1.078856    0.747249
  C      2.507631    1.694893    0.337064
  C      2.175075    3.149655    0.531112
  C      1.461113    0.910278   -0.390080
  C      1.636477   -0.551890   -0.647724
  C      0.487030   -1.256265   -1.341755
  C     -0.463214   -1.902470   -0.349183
  C     -1.806849   -1.870738   -0.360635
  C     -2.592391   -2.634313    0.683157
  C     -2.633083   -1.132808   -1.401771
  C      2.772006   -1.165586   -0.235503
  C      3.830134   -0.376665    0.464889
  O      4.870174   -0.935507    0.817698
  O      0.448164    1.491079   -0.784697
  H      4.600397    2.777687    1.702846
  H      5.706123    1.655180    0.886978
  H      4.981088    1.199223    2.420216
  H      2.948934    3.686220    1.080011
  H      1.227017    3.254708    1.071314
  H      2.035048    3.639849   -0.439723
  H      0.894236   -2.026047   -2.010363
  H     -0.038665   -0.532765   -1.966847
  H      0.026412   -2.476613    0.438727
  H     -1.937662   -3.102784    1.426010
  H     -3.195791   -3.423635    0.211935
  H     -3.298636   -1.978261    1.208098
  H     -2.129249   -1.162691   -2.375369
  C      3.086933   -2.625524   -0.417246
  H      2.299982   -3.157791   -0.952497
  H      4.030103   -2.747320   -0.962608
  H      3.228328   -3.107393    0.557795
  H     -3.588986   -1.657766   -1.529669
  C     -2.933624    0.360994   -1.078421
  H     -3.496226    0.772888   -1.923914
  H     -1.975144    0.894525   -1.046552
  C     -3.661869    0.600095    0.219615
  H     -3.057306    0.449613    1.115957
  C     -4.939975    0.976354    0.403232
  C     -5.934621    1.231781   -0.705024
  H     -6.325348    2.257749   -0.644683
  H     -5.517280    1.086784   -1.704703
  H     -6.802872    0.565249   -0.602131
  C     -5.493183    1.182326    1.795684
  H     -4.741931    0.984463    2.567797
  H     -5.856830    2.211964    1.926846
  H     -6.355602    0.525187    1.979290

----------------------------
CARTESIAN COORDINATES (A.U.)
----------------------------
  NO LB      ZA    FRAG     MASS         X           Y           Z
   0 C     6.0000    0    12.011    9.044265    3.263675    2.795821
   1 C     6.0000    0    12.011    6.883648    2.038741    1.412095
   2 C     6.0000    0    12.011    4.738735    3.202883    0.636958
   3 C     6.0000    0    12.011    4.110296    5.951985    1.003656
   4 C     6.0000    0    12.011    2.761103    1.720175   -0.737145
   5 C     6.0000    0    12.011    3.092493   -1.042921   -1.224021
   6 C     6.0000    0    12.011    0.920353   -2.373996   -2.535549
   7 C     6.0000    0    12.011   -0.875347   -3.595148   -0.659860
   8 C     6.0000    0    12.011   -3.414449   -3.535182   -0.681502
   9 C     6.0000    0    12.011   -4.898910   -4.978131    1.290979
  10 C     6.0000    0    12.011   -4.975806   -2.140698   -2.648964
  11 C     6.0000    0    12.011    5.238333   -2.202638   -0.445036
  12 C     6.0000    0    12.011    7.237904   -0.711793    0.878513
  13 O     8.0000    0    15.999    9.203295   -1.767853    1.545226
  14 O     8.0000    0    15.999    0.846907    2.817731   -1.482863
  15 H     1.0000    0     1.008    8.693490    5.249067    3.217913
  16 H     1.0000    0     1.008   10.783010    3.127837    1.676146
  17 H     1.0000    0     1.008    9.412892    2.266203    4.573546
  18 H     1.0000    0     1.008    5.572678    6.965946    2.040924
  19 H     1.0000    0     1.008    2.318727    6.150507    2.024490
  20 H     1.0000    0     1.008    3.845684    6.878318   -0.830955
  21 H     1.0000    0     1.008    1.689861   -3.828674   -3.799035
  22 H     1.0000    0     1.008   -0.073067   -1.006780   -3.716802
  23 H     1.0000    0     1.008    0.049912   -4.680120    0.829073
  24 H     1.0000    0     1.008   -3.661651   -5.863411    2.694768
  25 H     1.0000    0     1.008   -6.039169   -6.469733    0.400499
  26 H     1.0000    0     1.008   -6.233519   -3.738372    2.282975
  27 H     1.0000    0     1.008   -4.023697   -2.197167   -4.488796
  28 C     6.0000    0    12.011    5.833459   -4.961522   -0.788481
  29 H     1.0000    0     1.008    4.346335   -5.967360   -1.799959
  30 H     1.0000    0     1.008    7.615791   -5.191683   -1.819066
  31 H     1.0000    0     1.008    6.100655   -5.872122    1.054080
  32 H     1.0000    0     1.008   -6.782201   -3.132724   -2.890655
  33 C     6.0000    0    12.011   -5.543747    0.682180   -2.037920
  34 H     1.0000    0     1.008   -6.606909    1.460547   -3.635671
  35 H     1.0000    0     1.008   -3.732481    1.690408   -1.977697
  36 C     6.0000    0    12.011   -6.919930    1.134015    0.415012
  37 H     1.0000    0     1.008   -5.777471    0.849645    2.108854
  38 C     6.0000    0    12.011   -9.335201    1.845041    0.761998
  39 C     6.0000    0    12.011  -11.214808    2.327729   -1.332302
  40 H     1.0000    0     1.008  -11.953176    4.266527   -1.218275
  41 H     1.0000    0     1.008  -10.426148    2.053724   -3.221421
  42 H     1.0000    0     1.008  -12.855565    1.068166   -1.137863
  43 C     6.0000    0    12.011  -10.380612    2.234273    3.393352
  44 H     1.0000    0     1.008   -8.960951    1.860365    4.852434
  45 H     1.0000    0     1.008  -11.067804    4.180006    3.641211
  46 H     1.0000    0     1.008  -12.010347    0.992460    3.740316

--------------------------------
INTERNAL COORDINATES (ANGSTROEM)
--------------------------------
 C      0   0   0     0.000000000000     0.00000000     0.00000000
 C      1   0   0     1.504523066551     0.00000000     0.00000000
 C      2   1   0     1.355015460009   126.01698494     0.00000000
 C      3   2   1     1.504852084939   125.84399450     0.25459448
 C      3   2   1     1.496515424568   119.63683067   179.66089067
 C      5   3   2     1.495013884487   120.96299528     1.23193002
 C      6   5   3     1.516262335933   116.37858761   177.53713081
 C      7   6   5     1.518467397508   111.89424471   265.55099349
 C      8   7   6     1.344058593689   127.58782065   135.37650692
 C      9   8   7     1.513151225067   120.07864164   177.08142577
 C      9   8   7     1.520252346793   124.09794742   358.96181527
 C      6   5   3     1.354981853502   119.26434305   358.82421299
 C     12   6   5     1.494181515866   119.79757777   359.86476100
 O     13  12   6     1.232259614102   119.50206481   181.19832176
 O      5   3   2     1.232525495167   118.89629995   181.69110109
 H      1   2   3     1.090026246693   112.67993578     2.56711739
 H      1   2   3     1.096733053323   110.26619828   241.21828420
 H      1   2   3     1.096194123966   110.20879804   124.01623589
 H      4   3   2     1.089977115359   112.57706212   358.33836579
 H      4   3   2     1.096206232927   110.32296269   236.86903229
 H      4   3   2     1.096548087869   110.25561686   119.58678128
 H      7   6   5     1.097915799595   108.86192912   144.54201911
 H      7   6   5     1.091121920420   108.62858341    28.19384278
 H      8   7   6     1.090950974081   114.53183540   313.50977158
 H     10   9   8     1.095429328555   111.91985072     4.34144876
 H     10   9   8     1.099622435235   110.57856769   243.68741967
 H     10   9   8     1.097610710245   111.24313699   125.79007463
 H     11   9   8     1.096646934153   110.18669434    33.80424669
 C     12   6   5     1.504536737521   125.32123682   179.71337314
 H     29  12   6     1.090456126059   112.45012168     1.48946424
 H     29  12   6     1.096277217218   110.36402799   123.19444407
 H     29  12   6     1.096766053608   110.23830512   240.45546618
 H     11   9   8     1.098038542839   108.71374121   150.13084118
 C     11   9   8     1.557666843563   115.35308195   272.01372320
 H     34  11   9     1.095918181621   107.41750456   177.80461699
 H     34  11   9     1.097431324228   107.68269615    63.16742744
 C     34  11   9     1.507450022410   115.09171221   301.83951223
 H     37  34  11     1.091591422349   114.68564300    72.62605696
 C     37  34  11     1.344931607905   128.39112299   252.23050852
 C     39  37  34     1.510891563249   124.94291338     0.50951575
 H     40  39  37     1.099508583226   110.57532751   238.15112095
 H     40  39  37     1.092957309985   113.39738358   359.67420637
 H     40  39  37     1.099414468178   110.41135047   120.84646777
 C     39  37  34     1.512411181551   120.75718801   180.67388666
 H     44  39  37     1.095302878622   111.93376074   359.69667254
 H     44  39  37     1.099816161289   110.99208622   120.66588379
 H     44  39  37     1.099685937468   111.05080710   238.65406315

---------------------------
INTERNAL COORDINATES (A.U.)
---------------------------
 C      0   0   0     0.000000000000     0.00000000     0.00000000
 C      1   0   0     2.843136557948     0.00000000     0.00000000
 C      2   1   0     2.560608126647   126.01698494     0.00000000
 C      3   2   1     2.843758312594   125.84399450     0.25459448
 C      3   2   1     2.828004307622   119.63683067   179.66089067
 C      5   3   2     2.825166808091   120.96299528     1.23193002
 C      6   5   3     2.865320562092   116.37858761   177.53713081
 C      7   6   5     2.869487524578   111.89424471   265.55099349
 C      8   7   6     2.539902650016   127.58782065   135.37650692
 C      9   8   7     2.859441414585   120.07864164   177.08142577
 C      9   8   7     2.872860589890   124.09794742   358.96181527
 C      6   5   3     2.560544619552   119.26434305   358.82421299
 C     12   6   5     2.823593859353   119.79757777   359.86476100
 O     13  12   6     2.328633196544   119.50206481   181.19832176
 O      5   3   2     2.329135638942   118.89629995   181.69110109
 H      1   2   3     2.059851085036   112.67993578     2.56711739
 H      1   2   3     2.072525112800   110.26619828   241.21828420
 H      1   2   3     2.071506683910   110.20879804   124.01623589
 H      4   3   2     2.059758240270   112.57706212   358.33836579
 H      4   3   2     2.071529566530   110.32296269   236.86903229
 H      4   3   2     2.072175578748   110.25561686   119.58678128
 H      7   6   5     2.074760179340   108.86192912   144.54201911
 H      7   6   5     2.061921608311   108.62858341    28.19384278
 H      8   7   6     2.061598566548   114.53183540   313.50977158
 H     10   9   8     2.070061430033   111.91985072     4.34144876
 H     10   9   8     2.077985253309   110.57856769   243.68741967
 H     10   9   8     2.074183644022   111.24313699   125.79007463
 H     11   9   8     2.072362371154   110.18669434    33.80424669
 C     12   6   5     2.843162392338   125.32123682   179.71337314
 H     29  12   6     2.060663439309   112.45012168     1.48946424
 H     29  12   6     2.071663707399   110.36402799   123.19444407
 H     29  12   6     2.072587474300   110.23830512   240.45546618
 H     11   9   8     2.074992130456   108.71374121   150.13084118
 C     11   9   8     2.943563742224   115.35308195   272.01372320
 H     34  11   9     2.070985228448   107.41750456   177.80461699
 H     34  11   9     2.073844653578   107.68269615    63.16742744
 C     34  11   9     2.848667702929   115.09171221   301.83951223
 H     37  34  11     2.062808838376   114.68564300    72.62605696
 C     37  34  11     2.541552407796   128.39112299   252.23050852
 C     39  37  34     2.855171272593   124.94291338     0.50951575
 H     40  39  37     2.077770104193   110.57532751   238.15112095
 H     40  39  37     2.065389991938   113.39738358   359.67420637
 H     40  39  37     2.077592252528   110.41135047   120.84646777
 C     39  37  34     2.858042935012   120.75718801   180.67388666
 H     44  39  37     2.069822474291   111.93376074   359.69667254
 H     44  39  37     2.078351342497   110.99208622   120.66588379
 H     44  39  37     2.078105255139   111.05080710   238.65406315


           ************************************************************
           *        Program running with 4 parallel MPI-processes     *
           *              working on a common directory               *
           ************************************************************
------------------------------------------------------------------------------
                   ___                                                        
                  /   \      - P O W E R E D   B Y -                         
                 /     \                                                     
                 |  |  |   _    _      __       _____    __    __             
                 |  |  |  | |  | |    /  \     |  _  \  |  |  /  |          
                  \  \/   | |  | |   /    \    | | | |  |  | /  /          
                 / \  \   | |__| |  /  /\  \   | |_| |  |  |/  /          
                |  |  |   |  __  | /  /__\  \  |    /   |      \           
                |  |  |   | |  | | |   __   |  |    \   |  |\   \          
                \     /   | |  | | |  |  |  |  | |\  \  |  | \   \       
                 \___/    |_|  |_| |__|  |__|  |_| \__\ |__|  \__/        
                                                                              
                      - O R C A' S   B I G   F R I E N D -                    
                                      &                                       
                       - I N T E G R A L  F E E D E R -                       
                                                                              
 v1 FN, 2020, v2 2021                                                         
------------------------------------------------------------------------------


Reading SHARK input file mPQ2_0e_0H_B3LYP_631Gd_opt.SHARKINP.tmp ... ok
----------------------
SHARK INTEGRAL PACKAGE
----------------------

Number of atoms                             ...     47
Number of basis functions                   ...    346
Number of shells                            ...    178
Maximum angular momentum                    ...      2
Integral batch strategy                     ... SHARK/LIBINT Hybrid
RI-J (if used) integral strategy            ... SPLIT-RIJ (Revised 2003 algorithm where possible)
Printlevel                                  ...      1
Contraction scheme used                     ... SEGMENTED contraction
Coulomb Range Separation                    ... NOT USED
Exchange Range Separation                   ... NOT USED
Finite Nucleus Model                        ... NOT USED
Auxiliary Coulomb fitting basis             ... AVAILABLE
   # of basis functions in Aux-J            ...   1315
   # of shells in Aux-J                     ...    445
   Maximum angular momentum in Aux-J        ...      4
Auxiliary J/K fitting basis                 ... NOT available
Auxiliary Correlation fitting basis         ... NOT available
Auxiliary 'external' fitting basis          ... NOT available
Integral threshold                          ...     2.500000e-11
Primitive cut-off                           ...     2.500000e-12
Primitive pair pre-selection threshold      ...     2.500000e-12

Calculating pre-screening integrals         ... done (  0.0 sec) Dimension = 178
Organizing shell pair data                  ... done (  0.1 sec)
Shell pair information
Total number of shell pairs                 ...     15931
Shell pairs after pre-screening             ...     10856
Total number of primitive shell pairs       ...     88509
Primitive shell pairs kept                  ...     33167
          la=0 lb=0:   4288 shell pairs
          la=1 lb=0:   3598 shell pairs
          la=1 lb=1:    755 shell pairs
          la=2 lb=0:   1443 shell pairs
          la=2 lb=1:    643 shell pairs
          la=2 lb=2:    129 shell pairs

Calculating one electron integrals          ... done (  0.0 sec)
Calculating RI/J V-Matrix + Cholesky decomp.... done (  0.1 sec)
Calculating Nuclear repulsion               ... done (  0.0 sec) ENN=   1627.474579422257 Eh

SHARK setup successfully completed in   0.4 seconds

Maximum memory used throughout the entire GTOINT-calculation: 26.4 MB
[1717806805.883453] [eu-g5-025-1:12606:0]          mpool.c:38   UCX  WARN  object 0x3cf60c0 was not returned to mpool ucp_requests
[1717806805.883469] [eu-g5-025-1:12606:0]          mpool.c:38   UCX  WARN  object 0x3cf6280 was not returned to mpool ucp_requests
[1717806805.883473] [eu-g5-025-1:12606:0]          mpool.c:38   UCX  WARN  object 0x3cf6440 was not returned to mpool ucp_requests
[1717806805.883476] [eu-g5-025-1:12606:0]          mpool.c:38   UCX  WARN  object 0x3cf6600 was not returned to mpool ucp_requests
[1717806805.883479] [eu-g5-025-1:12606:0]          mpool.c:38   UCX  WARN  object 0x3cf67c0 was not returned to mpool ucp_requests
[1717806805.883482] [eu-g5-025-1:12606:0]          mpool.c:38   UCX  WARN  object 0x3cf6980 was not returned to mpool ucp_requests
[1717806805.883485] [eu-g5-025-1:12606:0]          mpool.c:38   UCX  WARN  object 0x3cf6b40 was not returned to mpool ucp_requests
[1717806805.883488] [eu-g5-025-1:12606:0]          mpool.c:38   UCX  WARN  object 0x3cf6d00 was not returned to mpool ucp_requests
[1717806805.883490] [eu-g5-025-1:12606:0]          mpool.c:38   UCX  WARN  object 0x3cf6ec0 was not returned to mpool ucp_requests
[1717806805.883493] [eu-g5-025-1:12606:0]          mpool.c:38   UCX  WARN  object 0x3cf7080 was not returned to mpool ucp_requests
[1717806805.883496] [eu-g5-025-1:12606:0]          mpool.c:38   UCX  WARN  object 0x3cf7240 was not returned to mpool ucp_requests
[1717806805.883498] [eu-g5-025-1:12606:0]          mpool.c:38   UCX  WARN  object 0x3cf7400 was not returned to mpool ucp_requests
[1717806805.883501] [eu-g5-025-1:12606:0]          mpool.c:38   UCX  WARN  object 0x3cf75c0 was not returned to mpool ucp_requests
[1717806805.883503] [eu-g5-025-1:12606:0]          mpool.c:38   UCX  WARN  object 0x3cf7780 was not returned to mpool ucp_requests
[1717806805.883505] [eu-g5-025-1:12606:0]          mpool.c:38   UCX  WARN  object 0x3cf7940 was not returned to mpool ucp_requests
[1717806805.883508] [eu-g5-025-1:12606:0]          mpool.c:38   UCX  WARN  object 0x3cf7b00 was not returned to mpool ucp_requests
[1717806805.883511] [eu-g5-025-1:12606:0]          mpool.c:38   UCX  WARN  object 0x3cf7cc0 was not returned to mpool ucp_requests
[1717806805.883514] [eu-g5-025-1:12606:0]          mpool.c:38   UCX  WARN  object 0x3cf7e80 was not returned to mpool ucp_requests
[1717806805.883517] [eu-g5-025-1:12606:0]          mpool.c:38   UCX  WARN  object 0x3cf8040 was not returned to mpool ucp_requests
[1717806805.883520] [eu-g5-025-1:12606:0]          mpool.c:38   UCX  WARN  object 0x3cf8200 was not returned to mpool ucp_requests
[1717806805.883522] [eu-g5-025-1:12606:0]          mpool.c:38   UCX  WARN  object 0x3cf83c0 was not returned to mpool ucp_requests
[1717806805.883524] [eu-g5-025-1:12606:0]          mpool.c:38   UCX  WARN  object 0x3cf8580 was not returned to mpool ucp_requests
[1717806805.884838] [eu-g5-025-1:12604:0]          mpool.c:38   UCX  WARN  object 0x3194380 was not returned to mpool ucp_requests
[1717806805.884859] [eu-g5-025-1:12604:0]          mpool.c:38   UCX  WARN  object 0x3194540 was not returned to mpool ucp_requests
[1717806805.884863] [eu-g5-025-1:12604:0]          mpool.c:38   UCX  WARN  object 0x3194700 was not returned to mpool ucp_requests
[1717806805.884866] [eu-g5-025-1:12604:0]          mpool.c:38   UCX  WARN  object 0x31948c0 was not returned to mpool ucp_requests
[1717806805.884868] [eu-g5-025-1:12604:0]          mpool.c:38   UCX  WARN  object 0x3194a80 was not returned to mpool ucp_requests
[1717806805.884871] [eu-g5-025-1:12604:0]          mpool.c:38   UCX  WARN  object 0x3194c40 was not returned to mpool ucp_requests
[1717806805.884873] [eu-g5-025-1:12604:0]          mpool.c:38   UCX  WARN  object 0x3194e00 was not returned to mpool ucp_requests
[1717806805.884876] [eu-g5-025-1:12604:0]          mpool.c:38   UCX  WARN  object 0x3194fc0 was not returned to mpool ucp_requests
[1717806805.884878] [eu-g5-025-1:12604:0]          mpool.c:38   UCX  WARN  object 0x3195180 was not returned to mpool ucp_requests
[1717806805.884881] [eu-g5-025-1:12604:0]          mpool.c:38   UCX  WARN  object 0x3195340 was not returned to mpool ucp_requests
[1717806805.884883] [eu-g5-025-1:12604:0]          mpool.c:38   UCX  WARN  object 0x3195500 was not returned to mpool ucp_requests
[1717806805.887517] [eu-g5-025-1:12605:0]          mpool.c:38   UCX  WARN  object 0x3cdb000 was not returned to mpool ucp_requests
[1717806805.887543] [eu-g5-025-1:12605:0]          mpool.c:38   UCX  WARN  object 0x3cdb1c0 was not returned to mpool ucp_requests
[1717806805.887551] [eu-g5-025-1:12605:0]          mpool.c:38   UCX  WARN  object 0x3cdb380 was not returned to mpool ucp_requests
[1717806805.887557] [eu-g5-025-1:12605:0]          mpool.c:38   UCX  WARN  object 0x3cdb540 was not returned to mpool ucp_requests
[1717806805.887563] [eu-g5-025-1:12605:0]          mpool.c:38   UCX  WARN  object 0x3cdb700 was not returned to mpool ucp_requests
[1717806805.887568] [eu-g5-025-1:12605:0]          mpool.c:38   UCX  WARN  object 0x3cdb8c0 was not returned to mpool ucp_requests
[1717806805.887574] [eu-g5-025-1:12605:0]          mpool.c:38   UCX  WARN  object 0x3cdba80 was not returned to mpool ucp_requests
[1717806805.887580] [eu-g5-025-1:12605:0]          mpool.c:38   UCX  WARN  object 0x3cdbc40 was not returned to mpool ucp_requests
[1717806805.887587] [eu-g5-025-1:12605:0]          mpool.c:38   UCX  WARN  object 0x3cdbe00 was not returned to mpool ucp_requests
[1717806805.887594] [eu-g5-025-1:12605:0]          mpool.c:38   UCX  WARN  object 0x3cdbfc0 was not returned to mpool ucp_requests
[1717806805.887601] [eu-g5-025-1:12605:0]          mpool.c:38   UCX  WARN  object 0x3cdc180 was not returned to mpool ucp_requests
[1717806805.887607] [eu-g5-025-1:12605:0]          mpool.c:38   UCX  WARN  object 0x3cdc340 was not returned to mpool ucp_requests
[1717806805.887613] [eu-g5-025-1:12605:0]          mpool.c:38   UCX  WARN  object 0x3cdc500 was not returned to mpool ucp_requests
[1717806805.887619] [eu-g5-025-1:12605:0]          mpool.c:38   UCX  WARN  object 0x3cdc6c0 was not returned to mpool ucp_requests
[1717806805.887625] [eu-g5-025-1:12605:0]          mpool.c:38   UCX  WARN  object 0x3cdc880 was not returned to mpool ucp_requests
[1717806805.887631] [eu-g5-025-1:12605:0]          mpool.c:38   UCX  WARN  object 0x3cdca40 was not returned to mpool ucp_requests
[1717806805.887636] [eu-g5-025-1:12605:0]          mpool.c:38   UCX  WARN  object 0x3cdcc00 was not returned to mpool ucp_requests
[1717806805.887642] [eu-g5-025-1:12605:0]          mpool.c:38   UCX  WARN  object 0x3cdcdc0 was not returned to mpool ucp_requests
[1717806805.887648] [eu-g5-025-1:12605:0]          mpool.c:38   UCX  WARN  object 0x3cdcf80 was not returned to mpool ucp_requests
[1717806805.887654] [eu-g5-025-1:12605:0]          mpool.c:38   UCX  WARN  object 0x3cdd140 was not returned to mpool ucp_requests
[1717806805.887659] [eu-g5-025-1:12605:0]          mpool.c:38   UCX  WARN  object 0x3cdd300 was not returned to mpool ucp_requests
[1717806805.887665] [eu-g5-025-1:12605:0]          mpool.c:38   UCX  WARN  object 0x3cdd4c0 was not returned to mpool ucp_requests


           ************************************************************
           *        Program running with 4 parallel MPI-processes     *
           *              working on a common directory               *
           ************************************************************

Diagonalization of the overlap matrix:
Smallest eigenvalue                        ... 4.218e-04
Time for diagonalization                   ...    0.018 sec
Threshold for overlap eigenvalues          ... 1.000e-08
Number of eigenvalues below threshold      ... 0
Time for construction of square roots      ...    0.009 sec
Total time needed                          ...    0.028 sec

-------------------
DFT GRID GENERATION
-------------------

General Integration Accuracy     IntAcc      ... 4.959
Radial Grid Type                 RadialGrid  ... OptM3 with GC (2021)
Angular Grid (max. ang.)         AngularGrid ... 6 (Lebedev-590)
Angular grid pruning method      GridPruning ... 4 (adaptive)
Weight generation scheme         WeightScheme... Becke
Basis function cutoff            BFCut       ... 1.0000e-11
Integration weight cutoff        WCut        ... 1.0000e-14
Angular grids for H and He will be reduced by one unit
Partially contracted basis set               ... off
Rotationally invariant grid construction     ... off

Total number of grid points                  ...   519201
Total number of batches                      ...     8138
Average number of points per batch           ...       63
Average number of grid points per atom       ...    11047
Time for grid setup =    6.819 sec

--------------------
COSX GRID GENERATION
--------------------

GRIDX 1
-------
General Integration Accuracy     IntAcc      ... 4.020
Radial Grid Type                 RadialGrid  ... OptM3 with GC (2021)
Angular Grid (max. ang.)         AngularGrid ... 2 (Lebedev-110)
Angular grid pruning method      GridPruning ... 4 (adaptive)
Weight generation scheme         WeightScheme... Becke
Basis function cutoff            BFCut       ... 1.0000e-11
Integration weight cutoff        WCut        ... 1.0000e-14
Angular grids for H and He will be reduced by one unit
Partially contracted basis set               ... on
Rotationally invariant grid construction     ... off

Total number of grid points                  ...    55939
Total number of batches                      ...      899
Average number of points per batch           ...       62
Average number of grid points per atom       ...     1190
UseSFitting                                  ... on

GRIDX 2
-------
General Integration Accuracy     IntAcc      ... 4.338
Radial Grid Type                 RadialGrid  ... OptM3 with GC (2021)
Angular Grid (max. ang.)         AngularGrid ... 3 (Lebedev-194)
Angular grid pruning method      GridPruning ... 4 (adaptive)
Weight generation scheme         WeightScheme... Becke
Basis function cutoff            BFCut       ... 1.0000e-11
Integration weight cutoff        WCut        ... 1.0000e-14
Angular grids for H and He will be reduced by one unit
Partially contracted basis set               ... on
Rotationally invariant grid construction     ... off

Total number of grid points                  ...   121645
Total number of batches                      ...     1922
Average number of points per batch           ...       63
Average number of grid points per atom       ...     2588
UseSFitting                                  ... on

GRIDX 3
-------
General Integration Accuracy     IntAcc      ... 4.871
Radial Grid Type                 RadialGrid  ... OptM3 with GC (2021)
Angular Grid (max. ang.)         AngularGrid ... 4 (Lebedev-302)
Angular grid pruning method      GridPruning ... 4 (adaptive)
Weight generation scheme         WeightScheme... Becke
Basis function cutoff            BFCut       ... 1.0000e-11
Integration weight cutoff        WCut        ... 1.0000e-14
Angular grids for H and He will be reduced by one unit
Partially contracted basis set               ... on
Rotationally invariant grid construction     ... off

Total number of grid points                  ...   233362
Total number of batches                      ...     3669
Average number of points per batch           ...       63
Average number of grid points per atom       ...     4965
UseSFitting                                  ... on

Time for X-Grid setup             =    3.789 sec


--------------------
CPCM SOLVATION MODEL
--------------------
CPCM parameters:
  Epsilon                                         ...      80.4000
  Refrac                                          ...       1.3300
  Rsolv                                           ...       1.3000
  Surface type                                    ... GAUSSIAN VDW
  Epsilon function type                           ...         CPCM
Radii:
 Radius for C  used is    3.8550 Bohr (=   2.0400 Ang.)
 Radius for O  used is    3.4469 Bohr (=   1.8240 Ang.)
 Radius for H  used is    2.4944 Bohr (=   1.3200 Ang.)
Calculating surface                               ...        done! (  0.0s)
GEPOL surface points                              ...         2486
GEPOL Volume                                      ...    2592.7639
GEPOL Surface-area                                ...    1345.0724
Calculating surface distance matrix               ...        done! (  0.0s)
Performing Cholesky decomposition & store         ...        done! (  0.3s)
Overall time for CPCM initialization              ...                 0.3s
--------------
SCF ITERATIONS
--------------
ITER       Energy         Delta-E        Max-DP      RMS-DP      [F,P]     Damp
               ***  Starting incremental Fock matrix formation  ***
                      *** Initiating the SOSCF procedure ***
                      *** Re-Reading the Fockian *** 
                      *** Removing any level shift *** 
ITER      Energy       Delta-E        Grad      Rot      Max-DP    RMS-DP
  0   -889.51711816 -889.5171181564  0.000604  0.000604  0.001730  0.000030
               *** Restarting incremental Fock matrix formation ***
  1   -889.51719903  -0.0000808707  0.000221  0.000505  0.000924  0.000017
  2   -889.51720806  -0.0000090300  0.000031  0.000106  0.000224  0.000004
  3   -889.51720810  -0.0000000424  0.000055  0.000080  0.000193  0.000002
  4   -889.51720821  -0.0000001142  0.000020  0.000032  0.000063  0.000001
  5   -889.51720822  -0.0000000093  0.000008  0.000027  0.000034  0.000001
  6   -889.51720823  -0.0000000095  0.000007  0.000014  0.000021  0.000000
  7   -889.51720823  -0.0000000013  0.000003  0.000004  0.000008  0.000000
                  ***Gradient check signals convergence***
              ***Rediagonalizing the Fockian in SOSCF/NRSCF***

               *****************************************************
               *                     SUCCESS                       *
               *           SCF CONVERGED AFTER   8 CYCLES          *
               *****************************************************

Old exchange energy                            =    -24.848691728 Eh
New exchange energy                            =    -24.848696741 Eh
Exchange energy change after final integration =     -0.000005013 Eh
Total energy after final integration           =   -889.517213245 Eh
Final COS-X integration done in                =    23.161 sec
Total Energy       :         -889.51721324 Eh          -24204.99393 eV
  Last Energy change         ...    2.1927e-09  Tolerance :   1.0000e-08
  Last MAX-Density change    ...    4.4409e-15  Tolerance :   1.0000e-07
             **** THE GBW FILE WAS UPDATED (mPQ2_0e_0H_B3LYP_631Gd_opt.gbw) ****
             **** DENSITY mPQ2_0e_0H_B3LYP_631Gd_opt.scfp WAS UPDATED ****
             **** ENERGY FILE WAS UPDATED (mPQ2_0e_0H_B3LYP_631Gd_opt.en.tmp) ****
             **** THE GBW FILE WAS UPDATED (mPQ2_0e_0H_B3LYP_631Gd_opt.gbw) ****
             **** DENSITY mPQ2_0e_0H_B3LYP_631Gd_opt.scfp WAS UPDATED ****
Total SCF time: 0 days 0 hours 2 min 15 sec 

Maximum memory used throughout the entire SCF-calculation: 178.5 MB

-------------------------   --------------------
FINAL SINGLE POINT ENERGY      -889.517213244703
-------------------------   --------------------


           ************************************************************
           *        Program running with 4 parallel MPI-processes     *
           *              working on a common directory               *
           ************************************************************
------------------------------------------------------------------------------
                         ORCA SCF GRADIENT CALCULATION
------------------------------------------------------------------------------

 ... reading COSX grid (gridx3)
Gradient of the Kohn-Sham DFT energy:
Kohn-Sham wavefunction type      ... RKS
Hartree-Fock exchange scaling    ...    0.200
Number of operators              ...    1
Number of atoms                  ...   47
Basis set dimensions             ...  346
Integral neglect threshold       ... 2.5e-11
Integral primitive cutoff        ... 2.5e-12
SHARK Integral package           ... ON

Nuc. rep. gradient       (SHARK) ... done (  0.0 sec)
HCore & Overlap gradient (SHARK) ... done (  0.4 sec)
RI-J gradient            (SHARK) ... done (  1.8 sec)
COSX-gradient                    ... done ( 29.4 sec)
Exchange-correlation gradient    ... done

------------------
CARTESIAN GRADIENT
------------------

   1   C   :   -0.000001204    0.000005323   -0.000007951
   2   C   :    0.000010920   -0.000002329   -0.000013153
   3   C   :   -0.000024110   -0.000005111    0.000011405
   4   C   :    0.000001891   -0.000001583    0.000004505
   5   C   :    0.000024832    0.000004214   -0.000023158
   6   C   :   -0.000009041    0.000008238    0.000015657
   7   C   :    0.000001938   -0.000027749   -0.000008500
   8   C   :    0.000006269    0.000004171    0.000008119
   9   C   :   -0.000015586   -0.000023077    0.000000870
  10   C   :   -0.000004435   -0.000003072   -0.000000577
  11   C   :   -0.000000011    0.000006064    0.000028134
  12   C   :    0.000006377    0.000004284   -0.000002614
  13   C   :    0.000008141   -0.000009642    0.000002197
  14   O   :   -0.000000949   -0.000005447    0.000002143
  15   O   :   -0.000010390   -0.000001203    0.000009449
  16   H   :    0.000003884   -0.000009944   -0.000007085
  17   H   :   -0.000001009   -0.000004008    0.000001044
  18   H   :   -0.000000531    0.000001151   -0.000001850
  19   H   :   -0.000003366   -0.000009381   -0.000003957
  20   H   :    0.000004943   -0.000002157   -0.000012619
  21   H   :    0.000009822   -0.000001405   -0.000002215
  22   H   :   -0.000010235    0.000009975    0.000007665
  23   H   :   -0.000002279    0.000005539   -0.000006141
  24   H   :   -0.000001516    0.000005866   -0.000000176
  25   H   :   -0.000003712    0.000003479   -0.000000621
  26   H   :    0.000003088    0.000009156    0.000006383
  27   H   :    0.000003658   -0.000003133    0.000002559
  28   H   :    0.000003046    0.000005576   -0.000012004
  29   C   :   -0.000010669   -0.000005099    0.000003944
  30   H   :    0.000004630    0.000003724    0.000006508
  31   H   :   -0.000002513   -0.000001092    0.000000299
  32   H   :   -0.000001365   -0.000003253   -0.000002982
  33   H   :    0.000008415   -0.000001733    0.000002677
  34   C   :    0.000001388    0.000010032   -0.000007630
  35   H   :    0.000000214   -0.000006902    0.000000966
  36   H   :   -0.000004003   -0.000011415    0.000005002
  37   C   :    0.000012218    0.000004038   -0.000002681
  38   H   :    0.000000928    0.000000893   -0.000005412
  39   C   :   -0.000020129    0.000015691   -0.000005497
  40   C   :    0.000001274   -0.000012698    0.000008425
  41   H   :    0.000003363   -0.000001818    0.000002449
  42   H   :   -0.000000700    0.000006487    0.000002606
  43   H   :    0.000006025    0.000002505   -0.000002524
  44   C   :    0.000000082    0.000011783   -0.000006447
  45   H   :   -0.000003579    0.000003612   -0.000000819
  46   H   :    0.000004634   -0.000001206   -0.000001925
  47   H   :    0.000006745    0.000007926   -0.000000375

Difference to translation invariance:
           :    0.0000073949   -0.0000147295   -0.0000059064

Difference to rotation invariance:
           :   -0.0003783682    0.0002618216   -0.0007719921

Norm of the cartesian gradient     ...    0.0000971191
RMS gradient                       ...    0.0000081789
MAX gradient                       ...    0.0000281338

-------
TIMINGS
-------

Total SCF gradient time            ...       44.846 sec

One electron gradient       ....       0.439 sec  (  1.0%)
RI-J Coulomb gradient       ....       1.835 sec  (  4.1%)
COSX gradient               ....      29.364 sec  ( 65.5%)
XC gradient                 ....      10.560 sec  ( 23.5%)
CPCM gradient               ....       0.966 sec  (  2.2%)
   A-Matrix (El+Nuc)        ....       0.245 sec  (  0.5%)
   Potential                ....       0.720 sec  (  1.6%)

Maximum memory used throughout the entire SCFGRAD-calculation: 112.1 MB
------------------------------------------------------------------------------
                         ORCA GEOMETRY RELAXATION STEP
------------------------------------------------------------------------------

Reading the OPT-File                    .... done
Getting information on internals        .... done
Copying old internal coords+grads       .... done
Making the new internal coordinates     .... (new redundants).... done
Validating the new internal coordinates .... (new redundants).... done
Calculating the B-matrix                .... done
Calculating the G,G- and P matrices     .... done
Transforming gradient to internals      .... done
Projecting the internal gradient        .... done
Number of atoms                         ....  47
Number of internal coordinates          .... 232
Current Energy                          ....  -889.517213245 Eh
Current gradient norm                   ....     0.000097119 Eh/bohr
Maximum allowed component of the step   ....  0.300
Current trust radius                    ....  0.300
Updating the Hessian (BFGS)             .... done
Forming the augmented Hessian           .... done
Diagonalizing the augmented Hessian     .... done
Last element of RFO vector              ....  0.999929670
Lowest eigenvalues of augmented Hessian:
 -0.000000307  0.001358074  0.002406904  0.003589369  0.004865262
Length of the computed step             ....  0.011860680
The final length of the internal step   ....  0.011860680
Converting the step to cartesian space:
 Initial RMS(Int)=    0.0007786918
Transforming coordinates:
 Iter   0:  RMS(Cart)=    0.0065256554 RMS(Int)=    0.0007786457
 Iter   1:  RMS(Cart)=    0.0000110760 RMS(Int)=    0.0000044178
 Iter   2:  RMS(Cart)=    0.0000000413 RMS(Int)=    0.0000000080
done
Storing new coordinates                 .... done

                                .--------------------.
          ----------------------|Geometry convergence|-------------------------
          Item                value                   Tolerance       Converged
          ---------------------------------------------------------------------
          Energy change       0.0000000918            0.0000002000      YES
          RMS gradient        0.0000074559            0.0000080000      YES
          MAX gradient        0.0000480206            0.0000300000      NO
          RMS step            0.0007786918            0.0001000000      NO
          MAX step            0.0037320481            0.0002000000      NO
          ........................................................
          Max(Bonds)      0.0000      Max(Angles)    0.01
          Max(Dihed)        0.21      Max(Improp)    0.00
          ---------------------------------------------------------------------

The optimization has not yet converged - more geometry cycles are needed


    ---------------------------------------------------------------------------
                         Redundant Internal Coordinates
                            (Angstroem and degrees)

        Definition                    Value    dE/dq     Step     New-Value
    ----------------------------------------------------------------------------
     1. B(C   1,C   0)                1.5045 -0.000006  0.0000    1.5045   
     2. B(C   2,C   1)                1.3550  0.000007 -0.0000    1.3550   
     3. B(C   3,C   2)                1.5049 -0.000010  0.0000    1.5049   
     4. B(C   4,C   2)                1.4965 -0.000010  0.0000    1.4965   
     5. B(C   5,C   4)                1.4950 -0.000007  0.0000    1.4950   
     6. B(C   6,C   5)                1.5163  0.000004  0.0000    1.5163   
     7. B(C   7,C   6)                1.5185 -0.000002 -0.0000    1.5184   
     8. B(C   8,C   7)                1.3441 -0.000002 -0.0000    1.3441   
     9. B(C   9,C   8)                1.5132 -0.000004  0.0000    1.5132   
    10. B(C  10,C   8)                1.5203 -0.000004  0.0000    1.5203   
    11. B(C  11,C   5)                1.3550  0.000002 -0.0000    1.3550   
    12. B(C  12,C  11)                1.4942 -0.000007  0.0000    1.4942   
    13. B(C  12,C   1)                1.4945 -0.000002  0.0000    1.4945   
    14. B(O  13,C  12)                1.2323  0.000001 -0.0000    1.2323   
    15. B(O  14,C   4)                1.2325  0.000006 -0.0000    1.2325   
    16. B(H  15,C   0)                1.0900 -0.000009  0.0000    1.0900   
    17. B(H  16,C   0)                1.0967 -0.000004 -0.0000    1.0967   
    18. B(H  17,C   0)                1.0962 -0.000001  0.0000    1.0962   
    19. B(H  18,C   3)                1.0900 -0.000008  0.0000    1.0900   
    20. B(H  19,C   3)                1.0962 -0.000007  0.0000    1.0962   
    21. B(H  20,C   3)                1.0965 -0.000002 -0.0000    1.0965   
    22. B(H  21,C   6)                1.0979 -0.000016  0.0000    1.0979   
    23. B(H  22,C   6)                1.0911  0.000010 -0.0000    1.0911   
    24. B(H  23,C   7)                1.0910 -0.000005  0.0000    1.0910   
    25. B(H  24,C   9)                1.0954 -0.000005  0.0000    1.0954   
    26. B(H  25,C   9)                1.0996 -0.000010  0.0000    1.0996   
    27. B(H  26,C   9)                1.0976 -0.000006  0.0000    1.0976   
    28. B(H  27,C  10)                1.0966  0.000013 -0.0000    1.0966   
    29. B(C  28,C  11)                1.5045 -0.000006  0.0000    1.5045   
    30. B(H  29,C  28)                1.0905 -0.000010  0.0000    1.0905   
    31. B(H  30,C  28)                1.0963 -0.000001 -0.0000    1.0963   
    32. B(H  31,C  28)                1.0968 -0.000004  0.0000    1.0968   
    33. B(H  32,C  10)                1.0980 -0.000007  0.0000    1.0980   
    34. B(C  33,C  10)                1.5577 -0.000002  0.0000    1.5577   
    35. B(H  34,C  33)                1.0959 -0.000003 -0.0000    1.0959   
    36. B(H  35,C  33)                1.0974 -0.000009  0.0000    1.0974   
    37. B(C  36,C  33)                1.5075 -0.000008 -0.0000    1.5074   
    38. B(H  37,C  36)                1.0916 -0.000004  0.0000    1.0916   
    39. B(C  38,C  36)                1.3449  0.000011 -0.0000    1.3449   
    40. B(C  39,C  38)                1.5109 -0.000016  0.0000    1.5109   
    41. B(H  40,C  39)                1.0995 -0.000004  0.0000    1.0995   
    42. B(H  41,C  39)                1.0930 -0.000004 -0.0000    1.0930   
    43. B(H  42,C  39)                1.0994 -0.000005 -0.0000    1.0994   
    44. B(C  43,C  38)                1.5124 -0.000008  0.0000    1.5124   
    45. B(H  44,C  43)                1.0953 -0.000004  0.0000    1.0953   
    46. B(H  45,C  43)                1.0998 -0.000006  0.0000    1.0998   
    47. B(H  46,C  43)                1.0997 -0.000007  0.0000    1.0997   
    48. A(H  16,C   0,H  17)          106.43 -0.000000   -0.00    106.43   
    49. A(C   1,C   0,H  17)          110.21  0.000000   -0.00    110.21   
    50. A(H  15,C   0,H  17)          108.58 -0.000000   -0.00    108.57   
    51. A(C   1,C   0,H  16)          110.27  0.000002    0.00    110.27   
    52. A(C   1,C   0,H  15)          112.68 -0.000001    0.00    112.68   
    53. A(H  15,C   0,H  16)          108.47 -0.000000    0.00    108.47   
    54. A(C   0,C   1,C   2)          126.02 -0.000007    0.00    126.02   
    55. A(C   0,C   1,C  12)          114.60  0.000003   -0.00    114.60   
    56. A(C   2,C   1,C  12)          119.38  0.000005   -0.00    119.38   
    57. A(C   1,C   2,C   4)          119.64  0.000006   -0.00    119.64   
    58. A(C   1,C   2,C   3)          125.84 -0.000011    0.00    125.85   
    59. A(C   3,C   2,C   4)          114.52  0.000005   -0.00    114.52   
    60. A(H  18,C   3,H  19)          108.58  0.000003   -0.00    108.58   
    61. A(C   2,C   3,H  18)          112.58 -0.000006    0.00    112.58   
    62. A(C   2,C   3,H  20)          110.26  0.000001   -0.00    110.25   
    63. A(C   2,C   3,H  19)          110.32  0.000000    0.00    110.32   
    64. A(H  19,C   3,H  20)          106.44  0.000001   -0.00    106.44   
    65. A(H  18,C   3,H  20)          108.45  0.000001    0.00    108.45   
    66. A(C   2,C   4,O  14)          118.90  0.000004   -0.00    118.90   
    67. A(C   5,C   4,O  14)          120.14  0.000005   -0.00    120.14   
    68. A(C   2,C   4,C   5)          120.96 -0.000009    0.00    120.96   
    69. A(C   6,C   5,C  11)          124.34 -0.000021    0.00    124.34   
    70. A(C   4,C   5,C  11)          119.26  0.000002   -0.00    119.26   
    71. A(C   4,C   5,C   6)          116.38  0.000019    0.00    116.38   
    72. A(C   5,C   6,C   7)          111.89 -0.000008    0.00    111.90   
    73. A(H  21,C   6,H  22)          107.14 -0.000003    0.00    107.14   
    74. A(C   7,C   6,H  22)          110.80  0.000002    0.00    110.80   
    75. A(C   5,C   6,H  22)          108.63  0.000006   -0.00    108.63   
    76. A(C   5,C   6,H  21)          108.86 -0.000002   -0.00    108.86   
    77. A(C   7,C   6,H  21)          109.38  0.000005   -0.00    109.38   
    78. A(C   8,C   7,H  23)          117.86  0.000009   -0.00    117.85   
    79. A(C   6,C   7,H  23)          114.53  0.000005   -0.00    114.53   
    80. A(C   6,C   7,C   8)          127.59 -0.000014    0.01    127.60   
    81. A(C   9,C   8,C  10)          115.80  0.000018   -0.01    115.79   
    82. A(C   7,C   8,C  10)          124.10 -0.000028    0.01    124.11   
    83. A(C   7,C   8,C   9)          120.08  0.000010   -0.00    120.07   
    84. A(H  25,C   9,H  26)          106.31 -0.000001   -0.00    106.31   
    85. A(H  24,C   9,H  26)          108.41 -0.000002   -0.00    108.41   
    86. A(C   8,C   9,H  26)          111.24  0.000005   -0.00    111.24   
    87. A(H  24,C   9,H  25)          108.16  0.000001   -0.00    108.15   
    88. A(C   8,C   9,H  25)          110.58 -0.000002   -0.00    110.58   
    89. A(C   8,C   9,H  24)          111.92 -0.000001    0.00    111.92   
    90. A(H  32,C  10,C  33)          108.34 -0.000004    0.00    108.34   
    91. A(C   8,C  10,C  33)          115.35  0.000048   -0.00    115.35   
    92. A(H  27,C  10,H  32)          106.47  0.000006   -0.00    106.47   
    93. A(C   8,C  10,H  32)          108.71 -0.000018    0.00    108.71   
    94. A(H  27,C  10,C  33)          107.40 -0.000025    0.00    107.40   
    95. A(C   8,C  10,H  27)          110.19 -0.000010    0.00    110.19   
    96. A(C  12,C  11,C  28)          114.88  0.000001    0.00    114.88   
    97. A(C   5,C  11,C  28)          125.32 -0.000011   -0.00    125.32   
    98. A(C   5,C  11,C  12)          119.80  0.000010   -0.00    119.80   
    99. A(C   1,C  12,O  13)          119.57  0.000009   -0.00    119.57   
   100. A(C  11,C  12,O  13)          119.50  0.000005    0.00    119.50   
   101. A(C   1,C  12,C  11)          120.93 -0.000014    0.00    120.93   
   102. A(H  30,C  28,H  31)          106.41  0.000000   -0.00    106.41   
   103. A(H  29,C  28,H  31)          108.36 -0.000001   -0.00    108.36   
   104. A(C  11,C  28,H  31)          110.24  0.000007   -0.00    110.24   
   105. A(H  29,C  28,H  30)          108.81  0.000002    0.00    108.81   
   106. A(C  11,C  28,H  30)          110.36 -0.000004   -0.00    110.36   
   107. A(C  11,C  28,H  29)          112.45 -0.000003    0.00    112.45   
   108. A(H  34,C  33,H  35)          106.74  0.000008   -0.00    106.74   
   109. A(C  10,C  33,H  35)          107.68 -0.000009   -0.00    107.68   
   110. A(C  10,C  33,H  34)          107.42 -0.000015    0.00    107.42   
   111. A(H  35,C  33,C  36)          108.65 -0.000008   -0.00    108.65   
   112. A(H  34,C  33,C  36)          110.90 -0.000008    0.00    110.90   
   113. A(C  10,C  33,C  36)          115.09  0.000030   -0.00    115.09   
   114. A(H  37,C  36,C  38)          116.92  0.000007   -0.00    116.92   
   115. A(C  33,C  36,C  38)          128.39 -0.000007    0.01    128.40   
   116. A(C  33,C  36,H  37)          114.69 -0.000000   -0.01    114.68   
   117. A(C  39,C  38,C  43)          114.30 -0.000005   -0.00    114.30   
   118. A(C  36,C  38,C  43)          120.76  0.000005   -0.00    120.75   
   119. A(C  36,C  38,C  39)          124.94 -0.000000    0.01    124.95   
   120. A(H  41,C  39,H  42)          107.86 -0.000000    0.00    107.86   
   121. A(H  40,C  39,H  42)          106.26  0.000002   -0.00    106.25   
   122. A(C  38,C  39,H  42)          110.41  0.000001   -0.00    110.41   
   123. A(H  40,C  39,H  41)          108.04  0.000000   -0.00    108.04   
   124. A(C  38,C  39,H  41)          113.40  0.000002    0.00    113.40   
   125. A(C  38,C  39,H  40)          110.58 -0.000006    0.00    110.58   
   126. A(H  45,C  43,H  46)          106.27  0.000001   -0.00    106.27   
   127. A(H  44,C  43,H  46)          108.20 -0.000002    0.00    108.20   
   128. A(C  38,C  43,H  46)          111.05 -0.000001    0.00    111.05   
   129. A(H  44,C  43,H  45)          108.17 -0.000001   -0.00    108.17   
   130. A(C  38,C  43,H  45)          110.99 -0.000001   -0.00    110.99   
   131. A(C  38,C  43,H  44)          111.93  0.000004    0.00    111.93   
   132. D(C   2,C   1,C   0,H  16)   -118.78 -0.000002    0.00   -118.78   
   133. D(C   2,C   1,C   0,H  15)      2.57 -0.000002    0.00      2.57   
   134. D(C  12,C   1,C   0,H  17)    -56.34 -0.000002   -0.00    -56.34   
   135. D(C   2,C   1,C   0,H  17)    124.02 -0.000003    0.00    124.02   
   136. D(C  12,C   1,C   0,H  15)   -177.79 -0.000001   -0.00   -177.79   
   137. D(C  12,C   1,C   0,H  16)     60.86 -0.000001   -0.00     60.86   
   138. D(C   3,C   2,C   1,C   0)      0.25 -0.000002    0.00      0.26   
   139. D(C   4,C   2,C   1,C   0)    179.66 -0.000004    0.01    179.67   
   140. D(C   3,C   2,C   1,C  12)   -179.37 -0.000003    0.01   -179.36   
   141. D(C   4,C   2,C   1,C  12)      0.03 -0.000005    0.01      0.05   
   142. D(H  19,C   3,C   2,C   4)     57.44 -0.000005    0.06     57.50   
   143. D(H  20,C   3,C   2,C   1)    119.59 -0.000008    0.07    119.65   
   144. D(H  19,C   3,C   2,C   1)   -123.13 -0.000006    0.07   -123.06   
   145. D(H  18,C   3,C   2,C   4)    178.91 -0.000004    0.06    178.97   
   146. D(H  18,C   3,C   2,C   1)     -1.66 -0.000006    0.07     -1.60   
   147. D(H  20,C   3,C   2,C   4)    -59.85 -0.000007    0.07    -59.78   
   148. D(O  14,C   4,C   2,C   1)   -178.31 -0.000006    0.02   -178.29   
   149. D(O  14,C   4,C   2,C   3)      1.16 -0.000008    0.02      1.18   
   150. D(C   5,C   4,C   2,C   1)      1.23  0.000007    0.01      1.24   
   151. D(C   5,C   4,C   2,C   3)   -179.30  0.000006    0.01   -179.29   
   152. D(C  11,C   5,C   4,O  14)    178.36  0.000008   -0.03    178.33   
   153. D(C  11,C   5,C   4,C   2)     -1.18 -0.000006   -0.02     -1.20   
   154. D(C   6,C   5,C   4,C   2)    177.54 -0.000006   -0.02    177.52   
   155. D(C   6,C   5,C   4,O  14)     -2.93  0.000008   -0.02     -2.95   
   156. D(H  22,C   6,C   5,C  11)   -153.17  0.000004   -0.06   -153.23   
   157. D(H  22,C   6,C   5,C   4)     28.19  0.000003   -0.07     28.12   
   158. D(H  21,C   6,C   5,C  11)    -36.82  0.000003   -0.06    -36.88   
   159. D(H  21,C   6,C   5,C   4)    144.54  0.000003   -0.07    144.47   
   160. D(C   7,C   6,C   5,C  11)     84.19  0.000003   -0.07     84.13   
   161. D(C   7,C   6,C   5,C   4)    -94.45  0.000002   -0.07    -94.52   
   162. D(C   8,C   7,C   6,C   5)    135.38  0.000010   -0.12    135.26   
   163. D(H  23,C   7,C   6,H  22)   -167.89  0.000006   -0.12   -168.00   
   164. D(H  23,C   7,C   6,C   5)    -46.49  0.000009   -0.12    -46.61   
   165. D(H  23,C   7,C   6,H  21)     74.22  0.000005   -0.12     74.10   
   166. D(C   8,C   7,C   6,H  22)     13.98  0.000007   -0.12     13.86   
   167. D(C   8,C   7,C   6,H  21)   -103.91  0.000006   -0.12   -104.04   
   168. D(C  10,C   8,C   7,H  23)   -179.12  0.000008   -0.01   -179.13   
   169. D(C   9,C   8,C   7,H  23)     -1.00  0.000005   -0.01     -1.01   
   170. D(C   9,C   8,C   7,C   6)    177.08  0.000003   -0.01    177.07   
   171. D(C  10,C   8,C   7,C   6)     -1.04  0.000007   -0.01     -1.04   
   172. D(H  26,C   9,C   8,C  10)    -55.94 -0.000004    0.02    -55.92   
   173. D(H  26,C   9,C   8,C   7)    125.79  0.000000    0.02    125.81   
   174. D(H  25,C   9,C   8,C  10)     61.96 -0.000003    0.02     61.98   
   175. D(H  25,C   9,C   8,C   7)   -116.31  0.000002    0.02   -116.29   
   176. D(H  24,C   9,C   8,C  10)   -177.39 -0.000003    0.02   -177.37   
   177. D(H  24,C   9,C   8,C   7)      4.34  0.000001    0.02      4.36   
   178. D(C  33,C  10,C   8,C   9)     93.82  0.000010    0.01     93.83   
   179. D(C  33,C  10,C   8,C   7)    -87.99  0.000007    0.00    -87.98   
   180. D(H  32,C  10,C   8,C   9)    -28.06 -0.000004    0.00    -28.06   
   181. D(H  32,C  10,C   8,C   7)    150.13 -0.000007    0.00    150.13   
   182. D(H  27,C  10,C   8,C   9)   -144.39  0.000005    0.01   -144.38   
   183. D(H  27,C  10,C   8,C   7)     33.80  0.000001    0.00     33.81   
   184. D(C  28,C  11,C   5,C   6)      1.11  0.000002    0.01      1.12   
   185. D(C  28,C  11,C   5,C   4)    179.71  0.000002    0.01    179.73   
   186. D(C  12,C  11,C   5,C   6)   -178.74  0.000002    0.00   -178.73   
   187. D(C  12,C  11,C   5,C   4)     -0.14  0.000002    0.01     -0.12   
   188. D(C   1,C  12,C  11,C  28)   -178.46 -0.000000    0.01   -178.45   
   189. D(C   1,C  12,C  11,C   5)      1.40 -0.000000    0.01      1.41   
   190. D(O  13,C  12,C   1,C   2)    178.86  0.000002   -0.02    178.84   
   191. D(O  13,C  12,C   1,C   0)     -0.81  0.000002   -0.02     -0.83   
   192. D(C  11,C  12,C   1,C   2)     -1.34  0.000001   -0.02     -1.37   
   193. D(O  13,C  12,C  11,C   5)   -178.80 -0.000001    0.01   -178.79   
   194. D(C  11,C  12,C   1,C   0)    178.99  0.000001   -0.02    178.97   
   195. D(O  13,C  12,C  11,C  28)      1.33 -0.000001    0.01      1.34   
   196. D(H  31,C  28,C  11,C  12)     60.31 -0.000000    0.02     60.33   
   197. D(H  31,C  28,C  11,C   5)   -119.54 -0.000000    0.02   -119.53   
   198. D(H  30,C  28,C  11,C  12)    -56.95 -0.000002    0.02    -56.93   
   199. D(H  30,C  28,C  11,C   5)    123.19 -0.000002    0.02    123.21   
   200. D(H  29,C  28,C  11,C  12)   -178.66  0.000001    0.02   -178.64   
   201. D(H  29,C  28,C  11,C   5)      1.49  0.000001    0.02      1.51   
   202. D(C  36,C  33,C  10,H  27)    178.56 -0.000006    0.05    178.62   
   203. D(C  36,C  33,C  10,C   8)    -58.16 -0.000005    0.05    -58.11   
   204. D(H  35,C  33,C  10,H  32)   -174.75  0.000005    0.05   -174.70   
   205. D(H  35,C  33,C  10,H  27)    -60.11 -0.000002    0.05    -60.06   
   206. D(H  35,C  33,C  10,C   8)     63.17 -0.000001    0.05     63.21   
   207. D(H  34,C  33,C  10,H  32)    -60.11  0.000003    0.05    -60.07   
   208. D(H  34,C  33,C  10,H  27)     54.53 -0.000005    0.05     54.58   
   209. D(C  36,C  33,C  10,H  32)     63.92  0.000002    0.05     63.97   
   210. D(H  34,C  33,C  10,C   8)    177.80 -0.000004    0.05    177.85   
   211. D(C  38,C  36,C  33,H  35)    131.43  0.000003   -0.21    131.22   
   212. D(C  38,C  36,C  33,H  34)     14.41  0.000002   -0.21     14.20   
   213. D(C  38,C  36,C  33,C  10)   -107.77  0.000005   -0.21   -107.98   
   214. D(H  37,C  36,C  33,H  35)    -48.17  0.000002   -0.20    -48.37   
   215. D(H  37,C  36,C  33,H  34)   -165.19  0.000002   -0.20   -165.39   
   216. D(H  37,C  36,C  33,C  10)     72.63  0.000005   -0.20     72.42   
   217. D(C  43,C  38,C  36,H  37)      0.27  0.000005   -0.00      0.27   
   218. D(C  43,C  38,C  36,C  33)   -179.33  0.000005    0.01   -179.32   
   219. D(C  39,C  38,C  36,H  37)   -179.89  0.000006   -0.02   -179.92   
   220. D(C  39,C  38,C  36,C  33)      0.51  0.000006   -0.01      0.50   
   221. D(H  42,C  39,C  38,C  43)    -59.31 -0.000002    0.07    -59.24   
   222. D(H  42,C  39,C  38,C  36)    120.85 -0.000004    0.09    120.93   
   223. D(H  41,C  39,C  38,C  43)    179.52 -0.000004    0.06    179.58   
   224. D(H  41,C  39,C  38,C  36)     -0.33 -0.000006    0.08     -0.24   
   225. D(H  40,C  39,C  38,C  43)     58.00 -0.000002    0.07     58.06   
   226. D(H  40,C  39,C  38,C  36)   -121.85 -0.000003    0.09   -121.76   
   227. D(H  46,C  43,C  38,C  39)     58.80 -0.000001   -0.01     58.79   
   228. D(H  46,C  43,C  38,C  36)   -121.35  0.000000   -0.03   -121.38   
   229. D(H  45,C  43,C  38,C  39)    -59.19 -0.000001   -0.01    -59.20   
   230. D(H  45,C  43,C  38,C  36)    120.67  0.000000   -0.03    120.64   
   231. D(H  44,C  43,C  38,C  39)    179.84 -0.000002   -0.01    179.83   
   232. D(H  44,C  43,C  38,C  36)     -0.30 -0.000001   -0.03     -0.33   
    ----------------------------------------------------------------------------

         *************************************************************
         *                GEOMETRY OPTIMIZATION CYCLE  30            *
         *************************************************************
---------------------------------
CARTESIAN COORDINATES (ANGSTROEM)
---------------------------------
  C      4.780688    1.729743    1.481526
  C      3.638979    1.080266    0.747845
  C      2.504476    1.695348    0.334816
  C      2.170948    3.150214    0.526492
  C      1.459598    0.909400   -0.393299
  C      1.635911   -0.553085   -0.648644
  C      0.487858   -1.258845   -1.343632
  C     -0.462863   -1.905508   -0.351851
  C     -1.806484   -1.873290   -0.363384
  C     -2.592302   -2.637694    0.679632
  C     -2.632601   -1.134102   -1.403733
  C      2.771020   -1.165759   -0.233793
  C      3.827648   -0.375481    0.467374
  O      4.867437   -0.933362    0.822431
  O      0.447319    1.489387   -0.790791
  H      4.594226    2.780531    1.703462
  H      5.701942    1.657588    0.890841
  H      4.974195    1.202974    2.423183
  H      2.944071    3.688049    1.075200
  H      1.222419    3.255527    1.065849
  H      2.031344    3.638884   -0.445163
  H      0.896554   -2.028579   -2.011414
  H     -0.037796   -0.536106   -1.969629
  H      0.026417   -2.480490    0.435669
  H     -1.937789   -3.106834    1.422256
  H     -3.195649   -3.426596    0.207621
  H     -3.298639   -1.982036    1.204952
  H     -2.128881   -1.163208   -2.377407
  C      3.086910   -2.625772   -0.413255
  H      2.301235   -3.159008   -0.949438
  H      4.031206   -2.747793   -0.956608
  H      3.226580   -3.106463    0.562625
  H     -3.588674   -1.658647   -1.532064
  C     -2.932608    0.359493   -1.078853
  H     -3.495894    0.772259   -1.923460
  H     -1.973997    0.892843   -1.047403
  C     -3.659535    0.597511    0.220083
  H     -3.054905    0.442762    1.115664
  C     -4.936252    0.977510    0.405505
  C     -5.930777    1.239571   -0.701340
  H     -6.316885    2.267152   -0.638602
  H     -5.515030    1.094772   -1.701711
  H     -6.801898    0.576718   -0.598947
  C     -5.487821    1.181641    1.798901
  H     -4.736843    0.978786    2.569988
  H     -5.847481    2.212285    1.933200
  H     -6.352620    0.527270    1.981213

----------------------------
CARTESIAN COORDINATES (A.U.)
----------------------------
  NO LB      ZA    FRAG     MASS         X           Y           Z
   0 C     6.0000    0    12.011    9.034192    3.268741    2.799678
   1 C     6.0000    0    12.011    6.876674    2.041407    1.413221
   2 C     6.0000    0    12.011    4.732774    3.203744    0.632710
   3 C     6.0000    0    12.011    4.102497    5.953043    0.994926
   4 C     6.0000    0    12.011    2.758241    1.718518   -0.743227
   5 C     6.0000    0    12.011    3.091423   -1.045179   -1.225759
   6 C     6.0000    0    12.011    0.921918   -2.378871   -2.539097
   7 C     6.0000    0    12.011   -0.874685   -3.600888   -0.664902
   8 C     6.0000    0    12.011   -3.413760   -3.540004   -0.686696
   9 C     6.0000    0    12.011   -4.898742   -4.984519    1.284318
  10 C     6.0000    0    12.011   -4.974895   -2.143142   -2.652672
  11 C     6.0000    0    12.011    5.236468   -2.202965   -0.441804
  12 C     6.0000    0    12.011    7.233206   -0.709557    0.883208
  13 O     8.0000    0    15.999    9.198122   -1.763798    1.554170
  14 O     8.0000    0    15.999    0.845310    2.814534   -1.494378
  15 H     1.0000    0     1.008    8.681829    5.254442    3.219077
  16 H     1.0000    0     1.008   10.775109    3.132387    1.683446
  17 H     1.0000    0     1.008    9.399866    2.273291    4.579152
  18 H     1.0000    0     1.008    5.563487    6.969402    2.031834
  19 H     1.0000    0     1.008    2.310036    6.152054    2.014163
  20 H     1.0000    0     1.008    3.838683    6.876494   -0.841236
  21 H     1.0000    0     1.008    1.694242   -3.833459   -3.801022
  22 H     1.0000    0     1.008   -0.071425   -1.013094   -3.722060
  23 H     1.0000    0     1.008    0.049920   -4.687447    0.823295
  24 H     1.0000    0     1.008   -3.661891   -5.871065    2.687675
  25 H     1.0000    0     1.008   -6.038902   -6.475328    0.392346
  26 H     1.0000    0     1.008   -6.233525   -3.745505    2.277029
  27 H     1.0000    0     1.008   -4.023002   -2.198145   -4.492648
  28 C     6.0000    0    12.011    5.833415   -4.961991   -0.780939
  29 H     1.0000    0     1.008    4.348703   -5.969660   -1.794179
  30 H     1.0000    0     1.008    7.617876   -5.192576   -1.807727
  31 H     1.0000    0     1.008    6.097352   -5.870364    1.063206
  32 H     1.0000    0     1.008   -6.781610   -3.134388   -2.895181
  33 C     6.0000    0    12.011   -5.541826    0.679344   -2.038736
  34 H     1.0000    0     1.008   -6.606283    1.459357   -3.634813
  35 H     1.0000    0     1.008   -3.730314    1.687228   -1.979305
  36 C     6.0000    0    12.011   -6.915518    1.129132    0.415897
  37 H     1.0000    0     1.008   -5.772934    0.836699    2.108300
  38 C     6.0000    0    12.011   -9.328164    1.847225    0.766293
  39 C     6.0000    0    12.011  -11.207544    2.342450   -1.325340
  40 H     1.0000    0     1.008  -11.937183    4.284297   -1.206784
  41 H     1.0000    0     1.008  -10.421896    2.068819   -3.215768
  42 H     1.0000    0     1.008  -12.853724    1.089839   -1.131846
  43 C     6.0000    0    12.011  -10.370478    2.232979    3.399431
  44 H     1.0000    0     1.008   -8.951336    1.849638    4.856573
  45 H     1.0000    0     1.008  -11.050137    4.180612    3.653218
  46 H     1.0000    0     1.008  -12.004711    0.996395    3.743951

--------------------------------
INTERNAL COORDINATES (ANGSTROEM)
--------------------------------
 C      0   0   0     0.000000000000     0.00000000     0.00000000
 C      1   0   0     1.504529393629     0.00000000     0.00000000
 C      2   1   0     1.354996679093   126.01889884     0.00000000
 C      3   2   1     1.504864428376   125.84520434     0.25926393
 C      3   2   1     1.496540814901   119.63600055   179.66815583
 C      5   3   2     1.495041821665   120.96389361     1.24111967
 C      6   5   3     1.516288219539   116.37910888   177.52192431
 C      7   6   5     1.518444816676   111.89527581   265.47946460
 C      8   7   6     1.344056492767   127.59667230   135.25613457
 C      9   8   7     1.513177189615   120.07443076   177.07461506
 C      9   8   7     1.520261565405   124.10807789   358.95564635
 C      6   5   3     1.354970081855   119.26336134   358.80287375
 C     12   6   5     1.494200612669   119.79716663   359.87538293
 O     13  12   6     1.232256809597   119.50267440   181.20846802
 O      5   3   2     1.232515611068   118.89537318   181.70927420
 H      1   2   3     1.090036038160   112.68202072     2.57206004
 H      1   2   3     1.096732864499   110.26664416   241.21924682
 H      1   2   3     1.096197514784   110.20711221   124.01910592
 H      4   3   2     1.089984109089   112.57887993   358.40382378
 H      4   3   2     1.096222612150   110.32336372   236.93604547
 H      4   3   2     1.096540541809   110.25458629   119.65490787
 H      7   6   5     1.097933204120   108.85968345   144.47399092
 H      7   6   5     1.091116812262   108.62771212    28.12429551
 H      8   7   6     1.090956798444   114.52793738   313.39393214
 H     10   9   8     1.095432158665   111.92215996     4.36221022
 H     10   9   8     1.099630949136   110.57808443   243.70835962
 H     10   9   8     1.097615664517   111.24309544   125.81231659
 H     11   9   8     1.096640963323   110.18678501    33.80921151
 C     12   6   5     1.504537480431   125.32100683   179.72645410
 H     29  12   6     1.090467193073   112.45159787     1.50629726
 H     29  12   6     1.096274009100   110.36396322   123.21287711
 H     29  12   6     1.096773580069   110.23744587   240.47332595
 H     11   9   8     1.098039308626   108.71440630   150.13427732
 C     11   9   8     1.557683525267   115.35027415   272.01868277
 H     34  11   9     1.095914494982   107.42141002   177.85083735
 H     34  11   9     1.097445366746   107.68238529    63.21445589
 C     34  11   9     1.507418288395   115.08734344   301.89095046
 H     37  34  11     1.091599361444   114.67504530    72.42462441
 C     37  34  11     1.344911483860   128.40348096   252.01669584
 C     39  37  34     1.510913861551   124.94988115     0.49857178
 H     40  39  37     1.099517445757   110.57558849   238.23631859
 H     40  39  37     1.092957046227   113.40011889   359.75655914
 H     40  39  37     1.099413952011   110.41068902   120.93319848
 C     39  37  34     1.512432216721   120.75385583   180.68192230
 H     44  39  37     1.095304455401   111.93438346   359.66896210
 H     44  39  37     1.099826065246   110.99193592   120.63605838
 H     44  39  37     1.099689880080   111.05207379   238.62396524

---------------------------
INTERNAL COORDINATES (A.U.)
---------------------------
 C      0   0   0     0.000000000000     0.00000000     0.00000000
 C      1   0   0     2.843148514393     0.00000000     0.00000000
 C      2   1   0     2.560572635858   126.01889884     0.00000000
 C      3   2   1     2.843781638310   125.84520434     0.25926393
 C      3   2   1     2.828052288398   119.63600055   179.66815583
 C      5   3   2     2.825219601706   120.96389361     1.24111967
 C      6   5   3     2.865369475020   116.37910888   177.52192431
 C      7   6   5     2.869444852989   111.89527581   265.47946460
 C      8   7   6     2.539898679849   127.59667230   135.25613457
 C      9   8   7     2.859490480470   120.07443076   177.07461506
 C      9   8   7     2.872878010543   124.10807789   358.95564635
 C      6   5   3     2.560522374363   119.26336134   358.80287375
 C     12   6   5     2.823629947082   119.79716663   359.87538293
 O     13  12   6     2.328627896797   119.50267440   181.20846802
 O      5   3   2     2.329116960701   118.89537318   181.70927420
 H      1   2   3     2.059869588228   112.68202072     2.57206004
 H      1   2   3     2.072524755973   110.26664416   241.21924682
 H      1   2   3     2.071513091626   110.20711221   124.01910592
 H      4   3   2     2.059771456504   112.57887993   358.40382378
 H      4   3   2     2.071560518776   110.32336372   236.93604547
 H      4   3   2     2.072161318761   110.25458629   119.65490787
 H      7   6   5     2.074793069126   108.85968345   144.47399092
 H      7   6   5     2.061911955293   108.62771212    28.12429551
 H      8   7   6     2.061609573000   114.52793738   313.39393214
 H     10   9   8     2.070066778166   111.92215996     4.36221022
 H     10   9   8     2.078001342251   110.57808443   243.70835962
 H     10   9   8     2.074193006239   111.24309544   125.81231659
 H     11   9   8     2.072351087920   110.18678501    33.80921151
 C     12   6   5     2.843163796234   125.32100683   179.72645410
 H     29  12   6     2.060684352935   112.45159787     1.50629726
 H     29  12   6     2.071657644936   110.36396322   123.21287711
 H     29  12   6     2.072601697250   110.23744587   240.47332595
 H     11   9   8     2.074993577583   108.71440630   150.13427732
 C     11   9   8     2.943595266075   115.35027415   272.01868277
 H     34  11   9     2.070978261710   107.42141002   177.85083735
 H     34  11   9     2.073871190091   107.68238529    63.21445589
 C     34  11   9     2.848607734331   115.08734344   301.89095046
 H     37  34  11     2.062823841093   114.67504530    72.42462441
 C     37  34  11     2.541514378861   128.40348096   252.01669584
 C     39  37  34     2.855213410276   124.94988115     0.49857178
 H     40  39  37     2.077786851949   110.57558849   238.23631859
 H     40  39  37     2.065389493509   113.40011889   359.75655914
 H     40  39  37     2.077591277112   110.41068902   120.93319848
 C     39  37  34     2.858082685722   120.75385583   180.68192230
 H     44  39  37     2.069825453972   111.93438346   359.66896210
 H     44  39  37     2.078370058264   110.99193592   120.63605838
 H     44  39  37     2.078112705596   111.05207379   238.62396524


           ************************************************************
           *        Program running with 4 parallel MPI-processes     *
           *              working on a common directory               *
           ************************************************************
------------------------------------------------------------------------------
                   ___                                                        
                  /   \      - P O W E R E D   B Y -                         
                 /     \                                                     
                 |  |  |   _    _      __       _____    __    __             
                 |  |  |  | |  | |    /  \     |  _  \  |  |  /  |          
                  \  \/   | |  | |   /    \    | | | |  |  | /  /          
                 / \  \   | |__| |  /  /\  \   | |_| |  |  |/  /          
                |  |  |   |  __  | /  /__\  \  |    /   |      \           
                |  |  |   | |  | | |   __   |  |    \   |  |\   \          
                \     /   | |  | | |  |  |  |  | |\  \  |  | \   \       
                 \___/    |_|  |_| |__|  |__|  |_| \__\ |__|  \__/        
                                                                              
                      - O R C A' S   B I G   F R I E N D -                    
                                      &                                       
                       - I N T E G R A L  F E E D E R -                       
                                                                              
 v1 FN, 2020, v2 2021                                                         
------------------------------------------------------------------------------


Reading SHARK input file mPQ2_0e_0H_B3LYP_631Gd_opt.SHARKINP.tmp ... ok
----------------------
SHARK INTEGRAL PACKAGE
----------------------

Number of atoms                             ...     47
Number of basis functions                   ...    346
Number of shells                            ...    178
Maximum angular momentum                    ...      2
Integral batch strategy                     ... SHARK/LIBINT Hybrid
RI-J (if used) integral strategy            ... SPLIT-RIJ (Revised 2003 algorithm where possible)
Printlevel                                  ...      1
Contraction scheme used                     ... SEGMENTED contraction
Coulomb Range Separation                    ... NOT USED
Exchange Range Separation                   ... NOT USED
Finite Nucleus Model                        ... NOT USED
Auxiliary Coulomb fitting basis             ... AVAILABLE
   # of basis functions in Aux-J            ...   1315
   # of shells in Aux-J                     ...    445
   Maximum angular momentum in Aux-J        ...      4
Auxiliary J/K fitting basis                 ... NOT available
Auxiliary Correlation fitting basis         ... NOT available
Auxiliary 'external' fitting basis          ... NOT available
Integral threshold                          ...     2.500000e-11
Primitive cut-off                           ...     2.500000e-12
Primitive pair pre-selection threshold      ...     2.500000e-12

Calculating pre-screening integrals         ... done (  0.0 sec) Dimension = 178
Organizing shell pair data                  ... done (  0.1 sec)
Shell pair information
Total number of shell pairs                 ...     15931
Shell pairs after pre-screening             ...     10860
Total number of primitive shell pairs       ...     88509
Primitive shell pairs kept                  ...     33178
          la=0 lb=0:   4291 shell pairs
          la=1 lb=0:   3598 shell pairs
          la=1 lb=1:    755 shell pairs
          la=2 lb=0:   1444 shell pairs
          la=2 lb=1:    643 shell pairs
          la=2 lb=2:    129 shell pairs

Calculating one electron integrals          ... done (  0.0 sec)
Calculating RI/J V-Matrix + Cholesky decomp.... done (  0.1 sec)
Calculating Nuclear repulsion               ... done (  0.0 sec) ENN=   1627.604055282450 Eh

SHARK setup successfully completed in   0.4 seconds

Maximum memory used throughout the entire GTOINT-calculation: 26.4 MB
[1717806988.650226] [eu-g5-025-1:13157:0]          mpool.c:38   UCX  WARN  object 0x2adc040 was not returned to mpool ucp_requests
[1717806988.650247] [eu-g5-025-1:13157:0]          mpool.c:38   UCX  WARN  object 0x2adc200 was not returned to mpool ucp_requests
[1717806988.650251] [eu-g5-025-1:13157:0]          mpool.c:38   UCX  WARN  object 0x2adc3c0 was not returned to mpool ucp_requests
[1717806988.650253] [eu-g5-025-1:13157:0]          mpool.c:38   UCX  WARN  object 0x2adc580 was not returned to mpool ucp_requests
[1717806988.650256] [eu-g5-025-1:13157:0]          mpool.c:38   UCX  WARN  object 0x2adc740 was not returned to mpool ucp_requests
[1717806988.650259] [eu-g5-025-1:13157:0]          mpool.c:38   UCX  WARN  object 0x2adc900 was not returned to mpool ucp_requests
[1717806988.650261] [eu-g5-025-1:13157:0]          mpool.c:38   UCX  WARN  object 0x2adcac0 was not returned to mpool ucp_requests
[1717806988.650264] [eu-g5-025-1:13157:0]          mpool.c:38   UCX  WARN  object 0x2adcc80 was not returned to mpool ucp_requests
[1717806988.650266] [eu-g5-025-1:13157:0]          mpool.c:38   UCX  WARN  object 0x2adce40 was not returned to mpool ucp_requests
[1717806988.650269] [eu-g5-025-1:13157:0]          mpool.c:38   UCX  WARN  object 0x2add000 was not returned to mpool ucp_requests
[1717806988.650272] [eu-g5-025-1:13157:0]          mpool.c:38   UCX  WARN  object 0x2add1c0 was not returned to mpool ucp_requests
[1717806988.650274] [eu-g5-025-1:13157:0]          mpool.c:38   UCX  WARN  object 0x2add380 was not returned to mpool ucp_requests
[1717806988.650277] [eu-g5-025-1:13157:0]          mpool.c:38   UCX  WARN  object 0x2add540 was not returned to mpool ucp_requests
[1717806988.650279] [eu-g5-025-1:13157:0]          mpool.c:38   UCX  WARN  object 0x2add700 was not returned to mpool ucp_requests
[1717806988.650282] [eu-g5-025-1:13157:0]          mpool.c:38   UCX  WARN  object 0x2add8c0 was not returned to mpool ucp_requests
[1717806988.650286] [eu-g5-025-1:13157:0]          mpool.c:38   UCX  WARN  object 0x2adda80 was not returned to mpool ucp_requests
[1717806988.650289] [eu-g5-025-1:13157:0]          mpool.c:38   UCX  WARN  object 0x2addc40 was not returned to mpool ucp_requests
[1717806988.650292] [eu-g5-025-1:13157:0]          mpool.c:38   UCX  WARN  object 0x2adde00 was not returned to mpool ucp_requests
[1717806988.650294] [eu-g5-025-1:13157:0]          mpool.c:38   UCX  WARN  object 0x2addfc0 was not returned to mpool ucp_requests
[1717806988.650297] [eu-g5-025-1:13157:0]          mpool.c:38   UCX  WARN  object 0x2ade180 was not returned to mpool ucp_requests
[1717806988.650300] [eu-g5-025-1:13157:0]          mpool.c:38   UCX  WARN  object 0x2ade340 was not returned to mpool ucp_requests
[1717806988.650302] [eu-g5-025-1:13157:0]          mpool.c:38   UCX  WARN  object 0x2ade500 was not returned to mpool ucp_requests
[1717806988.665735] [eu-g5-025-1:13156:0]          mpool.c:38   UCX  WARN  object 0x393c000 was not returned to mpool ucp_requests
[1717806988.665749] [eu-g5-025-1:13156:0]          mpool.c:38   UCX  WARN  object 0x393c1c0 was not returned to mpool ucp_requests
[1717806988.665752] [eu-g5-025-1:13156:0]          mpool.c:38   UCX  WARN  object 0x393c380 was not returned to mpool ucp_requests
[1717806988.665755] [eu-g5-025-1:13156:0]          mpool.c:38   UCX  WARN  object 0x393c540 was not returned to mpool ucp_requests
[1717806988.665758] [eu-g5-025-1:13156:0]          mpool.c:38   UCX  WARN  object 0x393c700 was not returned to mpool ucp_requests
[1717806988.665761] [eu-g5-025-1:13156:0]          mpool.c:38   UCX  WARN  object 0x393c8c0 was not returned to mpool ucp_requests
[1717806988.665763] [eu-g5-025-1:13156:0]          mpool.c:38   UCX  WARN  object 0x393ca80 was not returned to mpool ucp_requests
[1717806988.665766] [eu-g5-025-1:13156:0]          mpool.c:38   UCX  WARN  object 0x393cc40 was not returned to mpool ucp_requests
[1717806988.665768] [eu-g5-025-1:13156:0]          mpool.c:38   UCX  WARN  object 0x393ce00 was not returned to mpool ucp_requests
[1717806988.665771] [eu-g5-025-1:13156:0]          mpool.c:38   UCX  WARN  object 0x393cfc0 was not returned to mpool ucp_requests
[1717806988.665773] [eu-g5-025-1:13156:0]          mpool.c:38   UCX  WARN  object 0x393d180 was not returned to mpool ucp_requests
[1717806988.665777] [eu-g5-025-1:13156:0]          mpool.c:38   UCX  WARN  object 0x393d340 was not returned to mpool ucp_requests
[1717806988.665780] [eu-g5-025-1:13156:0]          mpool.c:38   UCX  WARN  object 0x393d500 was not returned to mpool ucp_requests
[1717806988.665783] [eu-g5-025-1:13156:0]          mpool.c:38   UCX  WARN  object 0x393d6c0 was not returned to mpool ucp_requests
[1717806988.665785] [eu-g5-025-1:13156:0]          mpool.c:38   UCX  WARN  object 0x393d880 was not returned to mpool ucp_requests
[1717806988.665788] [eu-g5-025-1:13156:0]          mpool.c:38   UCX  WARN  object 0x393da40 was not returned to mpool ucp_requests
[1717806988.665791] [eu-g5-025-1:13156:0]          mpool.c:38   UCX  WARN  object 0x393dc00 was not returned to mpool ucp_requests
[1717806988.665794] [eu-g5-025-1:13156:0]          mpool.c:38   UCX  WARN  object 0x393ddc0 was not returned to mpool ucp_requests
[1717806988.665796] [eu-g5-025-1:13156:0]          mpool.c:38   UCX  WARN  object 0x393df80 was not returned to mpool ucp_requests
[1717806988.665799] [eu-g5-025-1:13156:0]          mpool.c:38   UCX  WARN  object 0x393e140 was not returned to mpool ucp_requests
[1717806988.665801] [eu-g5-025-1:13156:0]          mpool.c:38   UCX  WARN  object 0x393e300 was not returned to mpool ucp_requests
[1717806988.665804] [eu-g5-025-1:13156:0]          mpool.c:38   UCX  WARN  object 0x393e4c0 was not returned to mpool ucp_requests
[1717806988.666964] [eu-g5-025-1:13155:0]          mpool.c:38   UCX  WARN  object 0x2b11c80 was not returned to mpool ucp_requests
[1717806988.666985] [eu-g5-025-1:13155:0]          mpool.c:38   UCX  WARN  object 0x2b11e40 was not returned to mpool ucp_requests
[1717806988.666988] [eu-g5-025-1:13155:0]          mpool.c:38   UCX  WARN  object 0x2b12000 was not returned to mpool ucp_requests
[1717806988.666991] [eu-g5-025-1:13155:0]          mpool.c:38   UCX  WARN  object 0x2b121c0 was not returned to mpool ucp_requests
[1717806988.666994] [eu-g5-025-1:13155:0]          mpool.c:38   UCX  WARN  object 0x2b12380 was not returned to mpool ucp_requests
[1717806988.666996] [eu-g5-025-1:13155:0]          mpool.c:38   UCX  WARN  object 0x2b12540 was not returned to mpool ucp_requests
[1717806988.666999] [eu-g5-025-1:13155:0]          mpool.c:38   UCX  WARN  object 0x2b12700 was not returned to mpool ucp_requests
[1717806988.667001] [eu-g5-025-1:13155:0]          mpool.c:38   UCX  WARN  object 0x2b128c0 was not returned to mpool ucp_requests
[1717806988.667004] [eu-g5-025-1:13155:0]          mpool.c:38   UCX  WARN  object 0x2b12a80 was not returned to mpool ucp_requests
[1717806988.667006] [eu-g5-025-1:13155:0]          mpool.c:38   UCX  WARN  object 0x2b12c40 was not returned to mpool ucp_requests
[1717806988.667009] [eu-g5-025-1:13155:0]          mpool.c:38   UCX  WARN  object 0x2b12e00 was not returned to mpool ucp_requests
[1717806988.667011] [eu-g5-025-1:13155:0]          mpool.c:38   UCX  WARN  object 0x2b12fc0 was not returned to mpool ucp_requests
[1717806988.667014] [eu-g5-025-1:13155:0]          mpool.c:38   UCX  WARN  object 0x2b13180 was not returned to mpool ucp_requests
[1717806988.667016] [eu-g5-025-1:13155:0]          mpool.c:38   UCX  WARN  object 0x2b13340 was not returned to mpool ucp_requests
[1717806988.667019] [eu-g5-025-1:13155:0]          mpool.c:38   UCX  WARN  object 0x2b13500 was not returned to mpool ucp_requests


           ************************************************************
           *        Program running with 4 parallel MPI-processes     *
           *              working on a common directory               *
           ************************************************************

Diagonalization of the overlap matrix:
Smallest eigenvalue                        ... 4.218e-04
Time for diagonalization                   ...    0.015 sec
Threshold for overlap eigenvalues          ... 1.000e-08
Number of eigenvalues below threshold      ... 0
Time for construction of square roots      ...    0.008 sec
Total time needed                          ...    0.024 sec

-------------------
DFT GRID GENERATION
-------------------

General Integration Accuracy     IntAcc      ... 4.959
Radial Grid Type                 RadialGrid  ... OptM3 with GC (2021)
Angular Grid (max. ang.)         AngularGrid ... 6 (Lebedev-590)
Angular grid pruning method      GridPruning ... 4 (adaptive)
Weight generation scheme         WeightScheme... Becke
Basis function cutoff            BFCut       ... 1.0000e-11
Integration weight cutoff        WCut        ... 1.0000e-14
Angular grids for H and He will be reduced by one unit
Partially contracted basis set               ... off
Rotationally invariant grid construction     ... off

Total number of grid points                  ...   519201
Total number of batches                      ...     8136
Average number of points per batch           ...       63
Average number of grid points per atom       ...    11047
Time for grid setup =    6.813 sec

--------------------
COSX GRID GENERATION
--------------------

GRIDX 1
-------
General Integration Accuracy     IntAcc      ... 4.020
Radial Grid Type                 RadialGrid  ... OptM3 with GC (2021)
Angular Grid (max. ang.)         AngularGrid ... 2 (Lebedev-110)
Angular grid pruning method      GridPruning ... 4 (adaptive)
Weight generation scheme         WeightScheme... Becke
Basis function cutoff            BFCut       ... 1.0000e-11
Integration weight cutoff        WCut        ... 1.0000e-14
Angular grids for H and He will be reduced by one unit
Partially contracted basis set               ... on
Rotationally invariant grid construction     ... off

Total number of grid points                  ...    55937
Total number of batches                      ...      898
Average number of points per batch           ...       62
Average number of grid points per atom       ...     1190
UseSFitting                                  ... on

GRIDX 2
-------
General Integration Accuracy     IntAcc      ... 4.338
Radial Grid Type                 RadialGrid  ... OptM3 with GC (2021)
Angular Grid (max. ang.)         AngularGrid ... 3 (Lebedev-194)
Angular grid pruning method      GridPruning ... 4 (adaptive)
Weight generation scheme         WeightScheme... Becke
Basis function cutoff            BFCut       ... 1.0000e-11
Integration weight cutoff        WCut        ... 1.0000e-14
Angular grids for H and He will be reduced by one unit
Partially contracted basis set               ... on
Rotationally invariant grid construction     ... off

Total number of grid points                  ...   121645
Total number of batches                      ...     1922
Average number of points per batch           ...       63
Average number of grid points per atom       ...     2588
UseSFitting                                  ... on

GRIDX 3
-------
General Integration Accuracy     IntAcc      ... 4.871
Radial Grid Type                 RadialGrid  ... OptM3 with GC (2021)
Angular Grid (max. ang.)         AngularGrid ... 4 (Lebedev-302)
Angular grid pruning method      GridPruning ... 4 (adaptive)
Weight generation scheme         WeightScheme... Becke
Basis function cutoff            BFCut       ... 1.0000e-11
Integration weight cutoff        WCut        ... 1.0000e-14
Angular grids for H and He will be reduced by one unit
Partially contracted basis set               ... on
Rotationally invariant grid construction     ... off

Total number of grid points                  ...   233362
Total number of batches                      ...     3668
Average number of points per batch           ...       63
Average number of grid points per atom       ...     4965
UseSFitting                                  ... on

Time for X-Grid setup             =    3.789 sec


--------------------
CPCM SOLVATION MODEL
--------------------
CPCM parameters:
  Epsilon                                         ...      80.4000
  Refrac                                          ...       1.3300
  Rsolv                                           ...       1.3000
  Surface type                                    ... GAUSSIAN VDW
  Epsilon function type                           ...         CPCM
Radii:
 Radius for C  used is    3.8550 Bohr (=   2.0400 Ang.)
 Radius for O  used is    3.4469 Bohr (=   1.8240 Ang.)
 Radius for H  used is    2.4944 Bohr (=   1.3200 Ang.)
Calculating surface                               ...        done! (  0.0s)
GEPOL surface points                              ...         2486
GEPOL Volume                                      ...    2592.6434
GEPOL Surface-area                                ...    1345.0481
Calculating surface distance matrix               ...        done! (  0.0s)
Performing Cholesky decomposition & store         ...        done! (  0.3s)
Overall time for CPCM initialization              ...                 0.3s
--------------
SCF ITERATIONS
--------------
ITER       Energy         Delta-E        Max-DP      RMS-DP      [F,P]     Damp
               ***  Starting incremental Fock matrix formation  ***
                      *** Initiating the SOSCF procedure ***
                      *** Re-Reading the Fockian *** 
                      *** Removing any level shift *** 
ITER      Energy       Delta-E        Grad      Rot      Max-DP    RMS-DP
  0   -889.51716837 -889.5171683730  0.000356  0.000356  0.000989  0.000020
               *** Restarting incremental Fock matrix formation ***
  1   -889.51720351  -0.0000351405  0.000120  0.000333  0.000536  0.000011
  2   -889.51720739  -0.0000038735  0.000021  0.000073  0.000111  0.000002
  3   -889.51720742  -0.0000000305  0.000026  0.000060  0.000101  0.000001
  4   -889.51720745  -0.0000000345  0.000012  0.000030  0.000046  0.000001
  5   -889.51720746  -0.0000000099  0.000006  0.000016  0.000028  0.000000
  6   -889.51720747  -0.0000000094  0.000005  0.000011  0.000013  0.000000
                  ***Gradient check signals convergence***
              ***Rediagonalizing the Fockian in SOSCF/NRSCF***

               *****************************************************
               *                     SUCCESS                       *
               *           SCF CONVERGED AFTER   7 CYCLES          *
               *****************************************************

Old exchange energy                            =    -24.848678644 Eh
New exchange energy                            =    -24.848683938 Eh
Exchange energy change after final integration =     -0.000005294 Eh
Total energy after final integration           =   -889.517212771 Eh
Final COS-X integration done in                =    23.143 sec
Total Energy       :         -889.51721277 Eh          -24204.99392 eV
  Last Energy change         ...   -5.7229e-09  Tolerance :   1.0000e-08
  Last MAX-Density change    ...    3.1382e-15  Tolerance :   1.0000e-07
             **** THE GBW FILE WAS UPDATED (mPQ2_0e_0H_B3LYP_631Gd_opt.gbw) ****
             **** DENSITY mPQ2_0e_0H_B3LYP_631Gd_opt.scfp WAS UPDATED ****
             **** ENERGY FILE WAS UPDATED (mPQ2_0e_0H_B3LYP_631Gd_opt.en.tmp) ****
             **** THE GBW FILE WAS UPDATED (mPQ2_0e_0H_B3LYP_631Gd_opt.gbw) ****
             **** DENSITY mPQ2_0e_0H_B3LYP_631Gd_opt.scfp WAS UPDATED ****
Total SCF time: 0 days 0 hours 2 min 4 sec 

Maximum memory used throughout the entire SCF-calculation: 178.5 MB

-------------------------   --------------------
FINAL SINGLE POINT ENERGY      -889.517212770537
-------------------------   --------------------


           ************************************************************
           *        Program running with 4 parallel MPI-processes     *
           *              working on a common directory               *
           ************************************************************
------------------------------------------------------------------------------
                         ORCA SCF GRADIENT CALCULATION
------------------------------------------------------------------------------

 ... reading COSX grid (gridx3)
Gradient of the Kohn-Sham DFT energy:
Kohn-Sham wavefunction type      ... RKS
Hartree-Fock exchange scaling    ...    0.200
Number of operators              ...    1
Number of atoms                  ...   47
Basis set dimensions             ...  346
Integral neglect threshold       ... 2.5e-11
Integral primitive cutoff        ... 2.5e-12
SHARK Integral package           ... ON

Nuc. rep. gradient       (SHARK) ... done (  0.0 sec)
HCore & Overlap gradient (SHARK) ... done (  0.4 sec)
RI-J gradient            (SHARK) ... done (  1.8 sec)
COSX-gradient                    ... done ( 29.3 sec)
Exchange-correlation gradient    ... done

------------------
CARTESIAN GRADIENT
------------------

   1   C   :    0.000000230    0.000000541   -0.000007923
   2   C   :   -0.000004117    0.000010502   -0.000015234
   3   C   :   -0.000001202   -0.000008602    0.000014477
   4   C   :    0.000002855   -0.000000643    0.000001074
   5   C   :   -0.000000053    0.000005675   -0.000014731
   6   C   :    0.000004047   -0.000005210    0.000006580
   7   C   :    0.000000173   -0.000028448   -0.000002270
   8   C   :   -0.000004747    0.000004908    0.000004419
   9   C   :    0.000003424   -0.000012745   -0.000005477
  10   C   :    0.000000773   -0.000003353    0.000000231
  11   C   :   -0.000008402   -0.000002463    0.000026531
  12   C   :   -0.000008159   -0.000000736   -0.000004638
  13   C   :    0.000014241   -0.000009112    0.000003262
  14   O   :   -0.000004258   -0.000001826   -0.000000306
  15   O   :   -0.000002644   -0.000005391    0.000007961
  16   H   :    0.000005864   -0.000005626   -0.000003254
  17   H   :   -0.000001994   -0.000005542    0.000001823
  18   H   :   -0.000000332    0.000001721   -0.000002577
  19   H   :   -0.000001217   -0.000003538   -0.000001171
  20   H   :    0.000002133   -0.000001274   -0.000009698
  21   H   :    0.000007625   -0.000000582   -0.000004567
  22   H   :   -0.000006005    0.000007188    0.000000827
  23   H   :   -0.000002667    0.000008088   -0.000003956
  24   H   :   -0.000000371    0.000004856    0.000002792
  25   H   :   -0.000005009    0.000002061    0.000001793
  26   H   :   -0.000000036    0.000005652    0.000007118
  27   H   :   -0.000000090    0.000004418    0.000003243
  28   H   :    0.000003373    0.000000297   -0.000008837
  29   C   :   -0.000006715   -0.000001688    0.000001490
  30   H   :    0.000001736   -0.000003397    0.000005723
  31   H   :   -0.000001337   -0.000001242    0.000000490
  32   H   :   -0.000000923   -0.000002936    0.000000602
  33   H   :    0.000007639   -0.000001470   -0.000003740
  34   C   :    0.000008944    0.000010186    0.000002623
  35   H   :    0.000000212   -0.000005369    0.000002361
  36   H   :   -0.000005902   -0.000002304    0.000003064
  37   C   :   -0.000010462    0.000012072   -0.000004857
  38   H   :    0.000006757   -0.000006610   -0.000005609
  39   C   :    0.000007813   -0.000002211   -0.000007386
  40   C   :   -0.000000774   -0.000001500    0.000006015
  41   H   :    0.000000480    0.000001818   -0.000002302
  42   H   :   -0.000003398    0.000007052   -0.000001409
  43   H   :    0.000002916    0.000001744    0.000000823
  44   C   :    0.000000180    0.000003091   -0.000003394
  45   H   :   -0.000004492    0.000004957    0.000000417
  46   H   :    0.000005970    0.000001645   -0.000000421
  47   H   :    0.000002944    0.000009005    0.000001124

Difference to translation invariance:
           :    0.0000050209   -0.0000163373   -0.0000068913

Difference to rotation invariance:
           :   -0.0003643969    0.0002579737   -0.0007657734

Norm of the cartesian gradient     ...    0.0000741469
RMS gradient                       ...    0.0000062443
MAX gradient                       ...    0.0000284484

-------
TIMINGS
-------

Total SCF gradient time            ...       44.634 sec

One electron gradient       ....       0.445 sec  (  1.0%)
RI-J Coulomb gradient       ....       1.835 sec  (  4.1%)
COSX gradient               ....      29.335 sec  ( 65.7%)
XC gradient                 ....      10.387 sec  ( 23.3%)
CPCM gradient               ....       0.965 sec  (  2.2%)
   A-Matrix (El+Nuc)        ....       0.246 sec  (  0.6%)
   Potential                ....       0.719 sec  (  1.6%)

Maximum memory used throughout the entire SCFGRAD-calculation: 112.2 MB
------------------------------------------------------------------------------
                         ORCA GEOMETRY RELAXATION STEP
------------------------------------------------------------------------------

Reading the OPT-File                    .... done
Getting information on internals        .... done
Copying old internal coords+grads       .... done
Making the new internal coordinates     .... (new redundants).... done
Validating the new internal coordinates .... (new redundants).... done
Calculating the B-matrix                .... done
Calculating the G,G- and P matrices     .... done
Transforming gradient to internals      .... done
Projecting the internal gradient        .... done
Number of atoms                         ....  47
Number of internal coordinates          .... 232
Current Energy                          ....  -889.517212771 Eh
Current gradient norm                   ....     0.000074147 Eh/bohr
Maximum allowed component of the step   ....  0.300
Current trust radius                    ....  0.300
Updating the Hessian (BFGS)             .... done
Forming the augmented Hessian           .... done
Diagonalizing the augmented Hessian     .... done
Last element of RFO vector              ....  0.999993169
Lowest eigenvalues of augmented Hessian:
 -0.000000075  0.001498096  0.002134657  0.003639043  0.004928780
Length of the computed step             ....  0.003696116
The final length of the internal step   ....  0.003696116
Converting the step to cartesian space:
 Initial RMS(Int)=    0.0002426619
Transforming coordinates:
 Iter   0:  RMS(Cart)=    0.0014254076 RMS(Int)=    0.0002426640
 Iter   1:  RMS(Cart)=    0.0000005396 RMS(Int)=    0.0000001443
 Iter   2:  RMS(Cart)=    0.0000000003 RMS(Int)=    0.0000000001
done
Storing new coordinates                 .... done

                                .--------------------.
          ----------------------|Geometry convergence|-------------------------
          Item                value                   Tolerance       Converged
          ---------------------------------------------------------------------
          Energy change       0.0000004742            0.0000002000      NO
          RMS gradient        0.0000046544            0.0000080000      YES
          MAX gradient        0.0000239166            0.0000300000      YES
          RMS step            0.0002426619            0.0001000000      NO
          MAX step            0.0009433291            0.0002000000      NO
          ........................................................
          Max(Bonds)      0.0000      Max(Angles)    0.00
          Max(Dihed)        0.05      Max(Improp)    0.00
          ---------------------------------------------------------------------

The optimization has not yet converged - more geometry cycles are needed


    ---------------------------------------------------------------------------
                         Redundant Internal Coordinates
                            (Angstroem and degrees)

        Definition                    Value    dE/dq     Step     New-Value
    ----------------------------------------------------------------------------
     1. B(C   1,C   0)                1.5045 -0.000002  0.0000    1.5045   
     2. B(C   2,C   1)                1.3550 -0.000008  0.0000    1.3550   
     3. B(C   3,C   2)                1.5049 -0.000002 -0.0000    1.5049   
     4. B(C   4,C   2)                1.4965  0.000001 -0.0000    1.4965   
     5. B(C   5,C   4)                1.4950  0.000003 -0.0000    1.4950   
     6. B(C   6,C   5)                1.5163 -0.000000  0.0000    1.5163   
     7. B(C   7,C   6)                1.5184 -0.000006  0.0000    1.5184   
     8. B(C   8,C   7)                1.3441 -0.000012  0.0000    1.3441   
     9. B(C   9,C   8)                1.5132 -0.000000  0.0000    1.5132   
    10. B(C  10,C   8)                1.5203 -0.000005  0.0000    1.5203   
    11. B(C  11,C   5)                1.3550 -0.000005  0.0000    1.3550   
    12. B(C  12,C  11)                1.4942  0.000003 -0.0000    1.4942   
    13. B(C  12,C   1)                1.4945  0.000005 -0.0000    1.4945   
    14. B(O  13,C  12)                1.2323 -0.000004  0.0000    1.2323   
    15. B(O  14,C   4)                1.2325 -0.000002  0.0000    1.2325   
    16. B(H  15,C   0)                1.0900 -0.000004  0.0000    1.0900   
    17. B(H  16,C   0)                1.0967 -0.000005  0.0000    1.0967   
    18. B(H  17,C   0)                1.0962 -0.000002  0.0000    1.0962   
    19. B(H  18,C   3)                1.0900 -0.000002 -0.0000    1.0900   
    20. B(H  19,C   3)                1.0962 -0.000003  0.0000    1.0962   
    21. B(H  20,C   3)                1.0965  0.000001 -0.0000    1.0965   
    22. B(H  21,C   6)                1.0979 -0.000008  0.0000    1.0979   
    23. B(H  22,C   6)                1.0911  0.000010 -0.0000    1.0911   
    24. B(H  23,C   7)                1.0910 -0.000002  0.0000    1.0910   
    25. B(H  24,C   9)                1.0954 -0.000003  0.0000    1.0954   
    26. B(H  25,C   9)                1.0996 -0.000006  0.0000    1.0996   
    27. B(H  26,C   9)                1.0976  0.000002 -0.0000    1.0976   
    28. B(H  27,C  10)                1.0966  0.000011 -0.0000    1.0966   
    29. B(C  28,C  11)                1.5045 -0.000002 -0.0000    1.5045   
    30. B(H  29,C  28)                1.0905 -0.000004 -0.0000    1.0905   
    31. B(H  30,C  28)                1.0963  0.000000  0.0000    1.0963   
    32. B(H  31,C  28)                1.0968 -0.000000 -0.0000    1.0968   
    33. B(H  32,C  10)                1.0980 -0.000006  0.0000    1.0980   
    34. B(C  33,C  10)                1.5577  0.000004 -0.0000    1.5577   
    35. B(H  34,C  33)                1.0959 -0.000004  0.0000    1.0959   
    36. B(H  35,C  33)                1.0974 -0.000006  0.0000    1.0974   
    37. B(C  36,C  33)                1.5074 -0.000012  0.0000    1.5074   
    38. B(H  37,C  36)                1.0916  0.000000 -0.0000    1.0916   
    39. B(C  38,C  36)                1.3449 -0.000004  0.0000    1.3449   
    40. B(C  39,C  38)                1.5109 -0.000000 -0.0000    1.5109   
    41. B(H  40,C  39)                1.0995 -0.000000 -0.0000    1.0995   
    42. B(H  41,C  39)                1.0930 -0.000001 -0.0000    1.0930   
    43. B(H  42,C  39)                1.0994 -0.000002 -0.0000    1.0994   
    44. B(C  43,C  38)                1.5124 -0.000001  0.0000    1.5124   
    45. B(H  44,C  43)                1.0953 -0.000004  0.0000    1.0953   
    46. B(H  45,C  43)                1.0998 -0.000004  0.0000    1.0998   
    47. B(H  46,C  43)                1.0997 -0.000004  0.0000    1.0997   
    48. A(H  16,C   0,H  17)          106.43 -0.000001    0.00    106.43   
    49. A(C   1,C   0,H  17)          110.21 -0.000000   -0.00    110.21   
    50. A(H  15,C   0,H  17)          108.57 -0.000003    0.00    108.58   
    51. A(C   1,C   0,H  16)          110.27 -0.000000    0.00    110.27   
    52. A(C   1,C   0,H  15)          112.68  0.000005   -0.00    112.68   
    53. A(H  15,C   0,H  16)          108.47 -0.000001    0.00    108.47   
    54. A(C   0,C   1,C   2)          126.02  0.000001   -0.00    126.02   
    55. A(C   0,C   1,C  12)          114.60 -0.000005    0.00    114.60   
    56. A(C   2,C   1,C  12)          119.38  0.000004   -0.00    119.38   
    57. A(C   1,C   2,C   4)          119.64  0.000001   -0.00    119.64   
    58. A(C   1,C   2,C   3)          125.85 -0.000004    0.00    125.85   
    59. A(C   3,C   2,C   4)          114.52  0.000003   -0.00    114.52   
    60. A(H  18,C   3,H  19)          108.58  0.000001   -0.00    108.58   
    61. A(C   2,C   3,H  18)          112.58 -0.000000   -0.00    112.58   
    62. A(C   2,C   3,H  20)          110.25 -0.000000   -0.00    110.25   
    63. A(C   2,C   3,H  19)          110.32 -0.000000    0.00    110.32   
    64. A(H  19,C   3,H  20)          106.44  0.000000    0.00    106.44   
    65. A(H  18,C   3,H  20)          108.45 -0.000000    0.00    108.45   
    66. A(C   2,C   4,O  14)          118.90  0.000002   -0.00    118.90   
    67. A(C   5,C   4,O  14)          120.14  0.000000   -0.00    120.14   
    68. A(C   2,C   4,C   5)          120.96 -0.000003    0.00    120.96   
    69. A(C   6,C   5,C  11)          124.34  0.000003   -0.00    124.34   
    70. A(C   4,C   5,C  11)          119.26  0.000002   -0.00    119.26   
    71. A(C   4,C   5,C   6)          116.38 -0.000006    0.00    116.38   
    72. A(C   5,C   6,C   7)          111.90 -0.000010    0.00    111.90   
    73. A(H  21,C   6,H  22)          107.14 -0.000003    0.00    107.14   
    74. A(C   7,C   6,H  22)          110.80  0.000001    0.00    110.81   
    75. A(C   5,C   6,H  22)          108.63 -0.000002    0.00    108.63   
    76. A(C   5,C   6,H  21)          108.86  0.000004   -0.00    108.86   
    77. A(C   7,C   6,H  21)          109.38  0.000009   -0.00    109.37   
    78. A(C   8,C   7,H  23)          117.85  0.000011   -0.00    117.85   
    79. A(C   6,C   7,H  23)          114.53  0.000008   -0.00    114.53   
    80. A(C   6,C   7,C   8)          127.60 -0.000019    0.00    127.60   
    81. A(C   9,C   8,C  10)          115.79  0.000011   -0.00    115.79   
    82. A(C   7,C   8,C  10)          124.11 -0.000024    0.00    124.11   
    83. A(C   7,C   8,C   9)          120.07  0.000013   -0.00    120.07   
    84. A(H  25,C   9,H  26)          106.31 -0.000000    0.00    106.31   
    85. A(H  24,C   9,H  26)          108.41 -0.000001    0.00    108.41   
    86. A(C   8,C   9,H  26)          111.24 -0.000003    0.00    111.24   
    87. A(H  24,C   9,H  25)          108.15 -0.000002    0.00    108.16   
    88. A(C   8,C   9,H  25)          110.58  0.000003   -0.00    110.58   
    89. A(C   8,C   9,H  24)          111.92  0.000003   -0.00    111.92   
    90. A(H  32,C  10,C  33)          108.34  0.000006   -0.00    108.34   
    91. A(C   8,C  10,C  33)          115.35  0.000004    0.00    115.35   
    92. A(H  27,C  10,H  32)          106.47 -0.000002    0.00    106.47   
    93. A(C   8,C  10,H  32)          108.71 -0.000001   -0.00    108.71   
    94. A(H  27,C  10,C  33)          107.40 -0.000006   -0.00    107.40   
    95. A(C   8,C  10,H  27)          110.19 -0.000001    0.00    110.19   
    96. A(C  12,C  11,C  28)          114.88 -0.000004    0.00    114.88   
    97. A(C   5,C  11,C  28)          125.32  0.000003   -0.00    125.32   
    98. A(C   5,C  11,C  12)          119.80  0.000001   -0.00    119.80   
    99. A(C   1,C  12,O  13)          119.57  0.000003   -0.00    119.57   
   100. A(C  11,C  12,O  13)          119.50  0.000002   -0.00    119.50   
   101. A(C   1,C  12,C  11)          120.93 -0.000005    0.00    120.93   
   102. A(H  30,C  28,H  31)          106.41  0.000000    0.00    106.41   
   103. A(H  29,C  28,H  31)          108.36 -0.000003    0.00    108.36   
   104. A(C  11,C  28,H  31)          110.24  0.000002    0.00    110.24   
   105. A(H  29,C  28,H  30)          108.81  0.000000   -0.00    108.81   
   106. A(C  11,C  28,H  30)          110.36 -0.000005    0.00    110.36   
   107. A(C  11,C  28,H  29)          112.45  0.000004   -0.00    112.45   
   108. A(H  34,C  33,H  35)          106.74  0.000002   -0.00    106.74   
   109. A(C  10,C  33,H  35)          107.68 -0.000001   -0.00    107.68   
   110. A(C  10,C  33,H  34)          107.42 -0.000001   -0.00    107.42   
   111. A(H  35,C  33,C  36)          108.65 -0.000003    0.00    108.65   
   112. A(H  34,C  33,C  36)          110.90 -0.000001    0.00    110.90   
   113. A(C  10,C  33,C  36)          115.09  0.000004    0.00    115.09   
   114. A(H  37,C  36,C  38)          116.92  0.000005   -0.00    116.92   
   115. A(C  33,C  36,C  38)          128.40  0.000011   -0.00    128.40   
   116. A(C  33,C  36,H  37)          114.68 -0.000016    0.00    114.68   
   117. A(C  39,C  38,C  43)          114.30 -0.000011    0.00    114.30   
   118. A(C  36,C  38,C  43)          120.75 -0.000003   -0.00    120.75   
   119. A(C  36,C  38,C  39)          124.95  0.000014   -0.00    124.95   
   120. A(H  41,C  39,H  42)          107.86 -0.000001   -0.00    107.86   
   121. A(H  40,C  39,H  42)          106.25  0.000001    0.00    106.26   
   122. A(C  38,C  39,H  42)          110.41 -0.000003   -0.00    110.41   
   123. A(H  40,C  39,H  41)          108.04 -0.000005    0.00    108.04   
   124. A(C  38,C  39,H  41)          113.40  0.000008   -0.00    113.40   
   125. A(C  38,C  39,H  40)          110.58  0.000000    0.00    110.58   
   126. A(H  45,C  43,H  46)          106.27 -0.000000    0.00    106.27   
   127. A(H  44,C  43,H  46)          108.20 -0.000003    0.00    108.20   
   128. A(C  38,C  43,H  46)          111.05  0.000003   -0.00    111.05   
   129. A(H  44,C  43,H  45)          108.17 -0.000003    0.00    108.17   
   130. A(C  38,C  43,H  45)          110.99 -0.000002    0.00    110.99   
   131. A(C  38,C  43,H  44)          111.93  0.000006   -0.00    111.93   
   132. D(C   2,C   1,C   0,H  16)   -118.78 -0.000004    0.02   -118.76   
   133. D(C   2,C   1,C   0,H  15)      2.57 -0.000002    0.02      2.59   
   134. D(C  12,C   1,C   0,H  17)    -56.34 -0.000001    0.02    -56.32   
   135. D(C   2,C   1,C   0,H  17)    124.02 -0.000002    0.02    124.04   
   136. D(C  12,C   1,C   0,H  15)   -177.79 -0.000001    0.02   -177.77   
   137. D(C  12,C   1,C   0,H  16)     60.86 -0.000003    0.02     60.88   
   138. D(C   3,C   2,C   1,C   0)      0.26 -0.000001    0.00      0.26   
   139. D(C   4,C   2,C   1,C   0)    179.67 -0.000002    0.00    179.67   
   140. D(C   3,C   2,C   1,C  12)   -179.36 -0.000002    0.00   -179.36   
   141. D(C   4,C   2,C   1,C  12)      0.05 -0.000003    0.01      0.05   
   142. D(H  19,C   3,C   2,C   4)     57.50 -0.000005    0.05     57.55   
   143. D(H  20,C   3,C   2,C   1)    119.65 -0.000006    0.05    119.71   
   144. D(H  19,C   3,C   2,C   1)   -123.06 -0.000006    0.05   -123.01   
   145. D(H  18,C   3,C   2,C   4)    178.97 -0.000004    0.05    179.02   
   146. D(H  18,C   3,C   2,C   1)     -1.60 -0.000005    0.05     -1.55   
   147. D(H  20,C   3,C   2,C   4)    -59.78 -0.000005    0.05    -59.73   
   148. D(O  14,C   4,C   2,C   1)   -178.29 -0.000004    0.00   -178.29   
   149. D(O  14,C   4,C   2,C   3)      1.18 -0.000005    0.01      1.19   
   150. D(C   5,C   4,C   2,C   1)      1.24  0.000003    0.00      1.24   
   151. D(C   5,C   4,C   2,C   3)   -179.29  0.000002    0.00   -179.28   
   152. D(C  11,C   5,C   4,O  14)    178.33  0.000006   -0.01    178.32   
   153. D(C  11,C   5,C   4,C   2)     -1.20 -0.000001   -0.01     -1.20   
   154. D(C   6,C   5,C   4,C   2)    177.52 -0.000002   -0.00    177.52   
   155. D(C   6,C   5,C   4,O  14)     -2.95  0.000005   -0.01     -2.96   
   156. D(H  22,C   6,C   5,C  11)   -153.23  0.000000   -0.01   -153.24   
   157. D(H  22,C   6,C   5,C   4)     28.12  0.000001   -0.02     28.11   
   158. D(H  21,C   6,C   5,C  11)    -36.88 -0.000001   -0.01    -36.89   
   159. D(H  21,C   6,C   5,C   4)    144.47 -0.000000   -0.02    144.46   
   160. D(C   7,C   6,C   5,C  11)     84.13  0.000007   -0.02     84.11   
   161. D(C   7,C   6,C   5,C   4)    -94.52  0.000008   -0.02    -94.54   
   162. D(C   8,C   7,C   6,C   5)    135.26 -0.000005   -0.05    135.21   
   163. D(H  23,C   7,C   6,H  22)   -168.00  0.000007   -0.05   -168.06   
   164. D(H  23,C   7,C   6,C   5)    -46.61 -0.000001   -0.05    -46.66   
   165. D(H  23,C   7,C   6,H  21)     74.10  0.000004   -0.05     74.05   
   166. D(C   8,C   7,C   6,H  22)     13.86  0.000003   -0.05     13.81   
   167. D(C   8,C   7,C   6,H  21)   -104.04  0.000000   -0.05   -104.09   
   168. D(C  10,C   8,C   7,H  23)   -179.13 -0.000002    0.00   -179.13   
   169. D(C   9,C   8,C   7,H  23)     -1.01  0.000002   -0.00     -1.01   
   170. D(C   9,C   8,C   7,C   6)    177.07  0.000005   -0.01    177.07   
   171. D(C  10,C   8,C   7,C   6)     -1.04  0.000002   -0.00     -1.05   
   172. D(H  26,C   9,C   8,C  10)    -55.92 -0.000000   -0.00    -55.92   
   173. D(H  26,C   9,C   8,C   7)    125.81 -0.000003    0.00    125.81   
   174. D(H  25,C   9,C   8,C  10)     61.98 -0.000000   -0.00     61.98   
   175. D(H  25,C   9,C   8,C   7)   -116.29 -0.000003    0.00   -116.29   
   176. D(H  24,C   9,C   8,C  10)   -177.37  0.000002   -0.00   -177.37   
   177. D(H  24,C   9,C   8,C   7)      4.36 -0.000001    0.00      4.36   
   178. D(C  33,C  10,C   8,C   9)     93.83  0.000004   -0.01     93.82   
   179. D(C  33,C  10,C   8,C   7)    -87.98  0.000007   -0.02    -88.00   
   180. D(H  32,C  10,C   8,C   9)    -28.06 -0.000005   -0.01    -28.07   
   181. D(H  32,C  10,C   8,C   7)    150.13 -0.000002   -0.01    150.12   
   182. D(H  27,C  10,C   8,C   9)   -144.38 -0.000002   -0.01   -144.39   
   183. D(H  27,C  10,C   8,C   7)     33.81  0.000002   -0.01     33.80   
   184. D(C  28,C  11,C   5,C   6)      1.12  0.000001    0.00      1.12   
   185. D(C  28,C  11,C   5,C   4)    179.73 -0.000001    0.01    179.73   
   186. D(C  12,C  11,C   5,C   6)   -178.73  0.000001    0.00   -178.73   
   187. D(C  12,C  11,C   5,C   4)     -0.12 -0.000001    0.01     -0.12   
   188. D(C   1,C  12,C  11,C  28)   -178.45  0.000001    0.00   -178.45   
   189. D(C   1,C  12,C  11,C   5)      1.41  0.000001    0.00      1.42   
   190. D(O  13,C  12,C   1,C   2)    178.84  0.000002   -0.01    178.83   
   191. D(O  13,C  12,C   1,C   0)     -0.83  0.000001   -0.01     -0.83   
   192. D(C  11,C  12,C   1,C   2)     -1.37  0.000001   -0.01     -1.38   
   193. D(O  13,C  12,C  11,C   5)   -178.79 -0.000000    0.00   -178.79   
   194. D(C  11,C  12,C   1,C   0)    178.97 -0.000000   -0.01    178.96   
   195. D(O  13,C  12,C  11,C  28)      1.34 -0.000000    0.00      1.34   
   196. D(H  31,C  28,C  11,C  12)     60.33 -0.000002   -0.00     60.33   
   197. D(H  31,C  28,C  11,C   5)   -119.53 -0.000002   -0.00   -119.53   
   198. D(H  30,C  28,C  11,C  12)    -56.93 -0.000000   -0.00    -56.93   
   199. D(H  30,C  28,C  11,C   5)    123.21 -0.000001   -0.00    123.21   
   200. D(H  29,C  28,C  11,C  12)   -178.64 -0.000001   -0.00   -178.64   
   201. D(H  29,C  28,C  11,C   5)      1.51 -0.000001   -0.00      1.50   
   202. D(C  36,C  33,C  10,H  27)    178.62  0.000001    0.01    178.62   
   203. D(C  36,C  33,C  10,C   8)    -58.11 -0.000003    0.01    -58.10   
   204. D(H  35,C  33,C  10,H  32)   -174.70  0.000001    0.01   -174.70   
   205. D(H  35,C  33,C  10,H  27)    -60.06 -0.000002    0.01    -60.05   
   206. D(H  35,C  33,C  10,C   8)     63.21 -0.000005    0.01     63.23   
   207. D(H  34,C  33,C  10,H  32)    -60.07  0.000002    0.01    -60.06   
   208. D(H  34,C  33,C  10,H  27)     54.58 -0.000000    0.01     54.58   
   209. D(C  36,C  33,C  10,H  32)     63.97  0.000003    0.01     63.98   
   210. D(H  34,C  33,C  10,C   8)    177.85 -0.000003    0.01    177.86   
   211. D(C  38,C  36,C  33,H  35)    131.22 -0.000003    0.00    131.23   
   212. D(C  38,C  36,C  33,H  34)     14.20 -0.000003    0.00     14.21   
   213. D(C  38,C  36,C  33,C  10)   -107.98 -0.000004    0.00   -107.98   
   214. D(H  37,C  36,C  33,H  35)    -48.37 -0.000003    0.01    -48.36   
   215. D(H  37,C  36,C  33,H  34)   -165.39 -0.000003    0.01   -165.38   
   216. D(H  37,C  36,C  33,C  10)     72.42 -0.000005    0.01     72.43   
   217. D(C  43,C  38,C  36,H  37)      0.27  0.000001   -0.01      0.26   
   218. D(C  43,C  38,C  36,C  33)   -179.32  0.000000   -0.00   -179.32   
   219. D(C  39,C  38,C  36,H  37)   -179.92 -0.000001   -0.00   -179.92   
   220. D(C  39,C  38,C  36,C  33)      0.50 -0.000001    0.00      0.50   
   221. D(H  42,C  39,C  38,C  43)    -59.24 -0.000002    0.03    -59.21   
   222. D(H  42,C  39,C  38,C  36)    120.93 -0.000000    0.03    120.96   
   223. D(H  41,C  39,C  38,C  43)    179.58 -0.000004    0.03    179.61   
   224. D(H  41,C  39,C  38,C  36)     -0.24 -0.000002    0.03     -0.22   
   225. D(H  40,C  39,C  38,C  43)     58.06 -0.000003    0.03     58.09   
   226. D(H  40,C  39,C  38,C  36)   -121.76 -0.000001    0.03   -121.74   
   227. D(H  46,C  43,C  38,C  39)     58.79 -0.000002    0.02     58.81   
   228. D(H  46,C  43,C  38,C  36)   -121.38 -0.000003    0.03   -121.35   
   229. D(H  45,C  43,C  38,C  39)    -59.20 -0.000002    0.02    -59.18   
   230. D(H  45,C  43,C  38,C  36)    120.64 -0.000003    0.03    120.66   
   231. D(H  44,C  43,C  38,C  39)    179.83  0.000000    0.02    179.86   
   232. D(H  44,C  43,C  38,C  36)     -0.33 -0.000001    0.02     -0.31   
    ----------------------------------------------------------------------------

         *************************************************************
         *                GEOMETRY OPTIMIZATION CYCLE  31            *
         *************************************************************
---------------------------------
CARTESIAN COORDINATES (ANGSTROEM)
---------------------------------
  C      4.779590    1.730113    1.482165
  C      3.638306    1.080413    0.748016
  C      2.504103    1.695414    0.334019
  C      2.170557    3.150381    0.524890
  C      1.459596    0.909228   -0.394364
  C      1.635917   -0.553385   -0.648934
  C      0.488197   -1.259396   -1.344226
  C     -0.462824   -1.906017   -0.352702
  C     -1.806439   -1.873305   -0.364192
  C     -2.592463   -2.637927    0.678516
  C     -2.632395   -1.133458   -1.404202
  C      2.770789   -1.165945   -0.233243
  C      3.827072   -0.375436    0.468168
  O      4.866675   -0.933209    0.823951
  O      0.447639    1.489141   -0.792792
  H      4.592871    2.780904    1.703883
  H      5.701146    1.658011    0.891934
  H      4.972694    1.203470    2.423976
  H      2.943781    3.688575    1.073100
  H      1.222141    3.255997    1.064400
  H      2.030721    3.638446   -0.447028
  H      0.897250   -2.029263   -2.011643
  H     -0.037295   -0.536879   -1.970602
  H      0.026238   -2.481505    0.434585
  H     -1.938047   -3.107606    1.420890
  H     -3.196063   -3.426429    0.206151
  H     -3.298575   -1.982301    1.204172
  H     -2.128667   -1.162136   -2.377872
  C      3.086702   -2.626041   -0.411984
  H      2.301253   -3.159427   -0.948350
  H      4.031246   -2.748320   -0.954848
  H      3.225886   -3.106365    0.564142
  H     -3.588549   -1.657802   -1.532777
  C     -2.932217    0.360013   -1.078582
  H     -3.495557    0.773219   -1.922942
  H     -1.973536    0.893237   -1.047018
  C     -3.658959    0.597545    0.220552
  H     -3.054246    0.442491    1.116019
  C     -4.935643    0.977535    0.406267
  C     -5.930261    1.240041   -0.700386
  H     -6.315979    2.267759   -0.637513
  H     -5.514724    1.095132   -1.700827
  H     -6.801606    0.577500   -0.597889
  C     -5.487053    1.181121    1.799808
  H     -4.735861    0.978313    2.570702
  H     -5.847064    2.211600    1.934437
  H     -6.351589    0.526381    1.982081

----------------------------
CARTESIAN COORDINATES (A.U.)
----------------------------
  NO LB      ZA    FRAG     MASS         X           Y           Z
   0 C     6.0000    0    12.011    9.032116    3.269439    2.800885
   1 C     6.0000    0    12.011    6.875402    2.041684    1.413546
   2 C     6.0000    0    12.011    4.732069    3.203867    0.631204
   3 C     6.0000    0    12.011    4.101758    5.953357    0.991898
   4 C     6.0000    0    12.011    2.758237    1.718192   -0.745240
   5 C     6.0000    0    12.011    3.091436   -1.045746   -1.226308
   6 C     6.0000    0    12.011    0.922558   -2.379914   -2.540219
   7 C     6.0000    0    12.011   -0.874610   -3.601849   -0.666511
   8 C     6.0000    0    12.011   -3.413676   -3.540034   -0.688224
   9 C     6.0000    0    12.011   -4.899045   -4.984960    1.282208
  10 C     6.0000    0    12.011   -4.974506   -2.141924   -2.653556
  11 C     6.0000    0    12.011    5.236032   -2.203316   -0.440766
  12 C     6.0000    0    12.011    7.232118   -0.709470    0.884709
  13 O     8.0000    0    15.999    9.196682   -1.763509    1.557043
  14 O     8.0000    0    15.999    0.845914    2.814068   -1.498161
  15 H     1.0000    0     1.008    8.679269    5.255146    3.219872
  16 H     1.0000    0     1.008   10.773605    3.133187    1.685511
  17 H     1.0000    0     1.008    9.397029    2.274228    4.580651
  18 H     1.0000    0     1.008    5.562940    6.970396    2.027866
  19 H     1.0000    0     1.008    2.309511    6.152943    2.011424
  20 H     1.0000    0     1.008    3.837506    6.875667   -0.844760
  21 H     1.0000    0     1.008    1.695557   -3.834752   -3.801455
  22 H     1.0000    0     1.008   -0.070477   -1.014554   -3.723898
  23 H     1.0000    0     1.008    0.049583   -4.689364    0.821247
  24 H     1.0000    0     1.008   -3.662378   -5.872525    2.685093
  25 H     1.0000    0     1.008   -6.039684   -6.475012    0.389569
  26 H     1.0000    0     1.008   -6.233403   -3.746006    2.275554
  27 H     1.0000    0     1.008   -4.022597   -2.196118   -4.493526
  28 C     6.0000    0    12.011    5.833021   -4.962498   -0.778537
  29 H     1.0000    0     1.008    4.348738   -5.970452   -1.792122
  30 H     1.0000    0     1.008    7.617950   -5.193572   -1.804401
  31 H     1.0000    0     1.008    6.096041   -5.870180    1.066074
  32 H     1.0000    0     1.008   -6.781374   -3.132792   -2.896529
  33 C     6.0000    0    12.011   -5.541088    0.680325   -2.038225
  34 H     1.0000    0     1.008   -6.605645    1.461172   -3.633833
  35 H     1.0000    0     1.008   -3.729442    1.687973   -1.978577
  36 C     6.0000    0    12.011   -6.914431    1.129197    0.416782
  37 H     1.0000    0     1.008   -5.771689    0.836187    2.108971
  38 C     6.0000    0    12.011   -9.327014    1.847274    0.767733
  39 C     6.0000    0    12.011  -11.206569    2.343337   -1.323538
  40 H     1.0000    0     1.008  -11.935471    4.285444   -1.204725
  41 H     1.0000    0     1.008  -10.421318    2.069500   -3.214097
  42 H     1.0000    0     1.008  -12.853173    1.091317   -1.129847
  43 C     6.0000    0    12.011  -10.369027    2.231994    3.401144
  44 H     1.0000    0     1.008   -8.949480    1.848743    4.857923
  45 H     1.0000    0     1.008  -11.049351    4.179319    3.655557
  46 H     1.0000    0     1.008  -12.002764    0.994717    3.745590

--------------------------------
INTERNAL COORDINATES (ANGSTROEM)
--------------------------------
 C      0   0   0     0.000000000000     0.00000000     0.00000000
 C      1   0   0     1.504530707555     0.00000000     0.00000000
 C      2   1   0     1.355003965768   126.01846441     0.00000000
 C      3   2   1     1.504863532886   125.84540787     0.25985040
 C      3   2   1     1.496537568103   119.63588670   179.67223988
 C      5   3   2     1.495035471784   120.96436471     1.24119575
 C      6   5   3     1.516293254657   116.38040304   177.51872129
 C      7   6   5     1.518445768584   111.89620724   265.45617722
 C      8   7   6     1.344062848191   127.60086535   135.21037097
 C      9   8   7     1.513181913081   120.07207315   177.06797713
 C      9   8   7     1.520262001337   124.11182305   358.95399972
 C      6   5   3     1.354976636432   119.26291902   358.79570960
 C     12   6   5     1.494194419013   119.79703659   359.88108491
 O     13  12   6     1.232260648503   119.50257575   181.21099219
 O      5   3   2     1.232518683371   118.89525679   181.71287369
 H      1   2   3     1.090038827513   112.68067543     2.59387760
 H      1   2   3     1.096739046804   110.26762102   241.24107093
 H      1   2   3     1.096198231120   110.20621595   124.04021101
 H      4   3   2     1.089983389103   112.57864643   358.45445508
 H      4   3   2     1.096229402567   110.32426748   236.98690880
 H      4   3   2     1.096533276684   110.25410538   119.70542906
 H      7   6   5     1.097937135374   108.85814745   144.45692292
 H      7   6   5     1.091109305934   108.63020598    28.10528012
 H      8   7   6     1.090958359644   114.52524384   313.34479615
 H     10   9   8     1.095435148446   111.92080355     4.36339829
 H     10   9   8     1.099634367379   110.57666482   243.71065461
 H     10   9   8     1.097612876929   111.24448073   125.81382680
 H     11   9   8     1.096630493771   110.18834443    33.79536690
 C     12   6   5     1.504536398602   125.32027678   179.73253176
 H     29  12   6     1.090467186841   112.45023902     1.50427372
 H     29  12   6     1.096274159205   110.36425700   123.20926328
 H     29  12   6     1.096770537092   110.23808217   240.47038406
 H     11   9   8     1.098042949754   108.71166021   150.12225941
 C     11   9   8     1.557682446607   115.35121271   272.00339263
 H     34  11   9     1.095916683360   107.42052569   177.86091649
 H     34  11   9     1.097449424488   107.68102411    63.22595801
 C     34  11   9     1.507423180003   115.08941989   301.90191369
 H     37  34  11     1.091596167239   114.67824905    72.43308604
 C     37  34  11     1.344917655462   128.40209344   252.02091252
 C     39  37  34     1.510911760199   124.94848774     0.50022795
 H     40  39  37     1.099516569123   110.57571894   238.26178831
 H     40  39  37     1.092955375026   113.39874087   359.78308417
 H     40  39  37     1.099412739252   110.41059967   120.95837108
 C     39  37  34     1.512433840782   120.75383379   180.68087184
 H     44  39  37     1.095307883949   111.93300408   359.69316162
 H     44  39  37     1.099828021866   110.99266459   120.66158227
 H     44  39  37     1.099695359703   111.05093726   238.64951750

---------------------------
INTERNAL COORDINATES (A.U.)
---------------------------
 C      0   0   0     0.000000000000     0.00000000     0.00000000
 C      1   0   0     2.843150997353     0.00000000     0.00000000
 C      2   1   0     2.560586405680   126.01846441     0.00000000
 C      3   2   1     2.843779946079   125.84540787     0.25985040
 C      3   2   1     2.828046152839   119.63588670   179.67223988
 C      5   3   2     2.825207602169   120.96436471     1.24119575
 C      6   5   3     2.865378990014   116.38040304   177.51872129
 C      7   6   5     2.869446651835   111.89620724   265.45617722
 C      8   7   6     2.539910689860   127.60086535   135.21037097
 C      9   8   7     2.859499406527   120.07207315   177.06797713
 C      9   8   7     2.872878834335   124.11182305   358.95399972
 C      6   5   3     2.560534760717   119.26291902   358.79570960
 C     12   6   5     2.823618242767   119.79703659   359.88108491
 O     13  12   6     2.328635151278   119.50257575   181.21099219
 O      5   3   2     2.329122766512   118.89525679   181.71287369
 H      1   2   3     2.059874859341   112.68067543     2.59387760
 H      1   2   3     2.072536438837   110.26762102   241.24107093
 H      1   2   3     2.071514445306   110.20621595   124.04021101
 H      4   3   2     2.059770095928   112.57864643   358.45445508
 H      4   3   2     2.071573350804   110.32426748   236.98690880
 H      4   3   2     2.072147589665   110.25410538   119.70542906
 H      7   6   5     2.074800498119   108.85814745   144.45692292
 H      7   6   5     2.061897770387   108.63020598    28.10528012
 H      8   7   6     2.061612523239   114.52524384   313.34479615
 H     10   9   8     2.070072428033   111.92080355     4.36339829
 H     10   9   8     2.078007801794   110.57666482   243.71065461
 H     10   9   8     2.074187738461   111.24448073   125.81382680
 H     11   9   8     2.072331303334   110.18834443    33.79536690
 C     12   6   5     2.843161751874   125.32027678   179.73253176
 H     29  12   6     2.060684341158   112.45023902     1.50427372
 H     29  12   6     2.071657928593   110.36425700   123.20926328
 H     29  12   6     2.072595946858   110.23808217   240.47038406
 H     11   9   8     2.075000458319   108.71166021   150.12225941
 C     11   9   8     2.943593227703   115.35121271   272.00339263
 H     34  11   9     2.070982397146   107.42052569   177.86091649
 H     34  11   9     2.073878858111   107.68102411    63.22595801
 C     34  11   9     2.848616978131   115.08941989   301.90191369
 H     37  34  11     2.062817804919   114.67824905    72.43308604
 C     37  34  11     2.541526041499   128.40209344   252.02091252
 C     39  37  34     2.855209439298   124.94848774     0.50022795
 H     40  39  37     2.077785195351   110.57571894   238.26178831
 H     40  39  37     2.065386335397   113.39874087   359.78308417
 H     40  39  37     2.077588985330   110.41059967   120.95837108
 C     39  37  34     2.858085754752   120.75383379   180.68087184
 H     44  39  37     2.069831932988   111.93300408   359.69316162
 H     44  39  37     2.078373755739   110.99266459   120.66158227
 H     44  39  37     2.078123060583   111.05093726   238.64951750


           ************************************************************
           *        Program running with 4 parallel MPI-processes     *
           *              working on a common directory               *
           ************************************************************
------------------------------------------------------------------------------
                   ___                                                        
                  /   \      - P O W E R E D   B Y -                         
                 /     \                                                     
                 |  |  |   _    _      __       _____    __    __             
                 |  |  |  | |  | |    /  \     |  _  \  |  |  /  |          
                  \  \/   | |  | |   /    \    | | | |  |  | /  /          
                 / \  \   | |__| |  /  /\  \   | |_| |  |  |/  /          
                |  |  |   |  __  | /  /__\  \  |    /   |      \           
                |  |  |   | |  | | |   __   |  |    \   |  |\   \          
                \     /   | |  | | |  |  |  |  | |\  \  |  | \   \       
                 \___/    |_|  |_| |__|  |__|  |_| \__\ |__|  \__/        
                                                                              
                      - O R C A' S   B I G   F R I E N D -                    
                                      &                                       
                       - I N T E G R A L  F E E D E R -                       
                                                                              
 v1 FN, 2020, v2 2021                                                         
------------------------------------------------------------------------------


Reading SHARK input file mPQ2_0e_0H_B3LYP_631Gd_opt.SHARKINP.tmp ... ok
----------------------
SHARK INTEGRAL PACKAGE
----------------------

Number of atoms                             ...     47
Number of basis functions                   ...    346
Number of shells                            ...    178
Maximum angular momentum                    ...      2
Integral batch strategy                     ... SHARK/LIBINT Hybrid
RI-J (if used) integral strategy            ... SPLIT-RIJ (Revised 2003 algorithm where possible)
Printlevel                                  ...      1
Contraction scheme used                     ... SEGMENTED contraction
Coulomb Range Separation                    ... NOT USED
Exchange Range Separation                   ... NOT USED
Finite Nucleus Model                        ... NOT USED
Auxiliary Coulomb fitting basis             ... AVAILABLE
   # of basis functions in Aux-J            ...   1315
   # of shells in Aux-J                     ...    445
   Maximum angular momentum in Aux-J        ...      4
Auxiliary J/K fitting basis                 ... NOT available
Auxiliary Correlation fitting basis         ... NOT available
Auxiliary 'external' fitting basis          ... NOT available
Integral threshold                          ...     2.500000e-11
Primitive cut-off                           ...     2.500000e-12
Primitive pair pre-selection threshold      ...     2.500000e-12

Calculating pre-screening integrals         ... done (  0.0 sec) Dimension = 178
Organizing shell pair data                  ... done (  0.1 sec)
Shell pair information
Total number of shell pairs                 ...     15931
Shell pairs after pre-screening             ...     10858
Total number of primitive shell pairs       ...     88509
Primitive shell pairs kept                  ...     33173
          la=0 lb=0:   4289 shell pairs
          la=1 lb=0:   3598 shell pairs
          la=1 lb=1:    755 shell pairs
          la=2 lb=0:   1444 shell pairs
          la=2 lb=1:    643 shell pairs
          la=2 lb=2:    129 shell pairs

Calculating one electron integrals          ... done (  0.0 sec)
Calculating RI/J V-Matrix + Cholesky decomp.... done (  0.1 sec)
Calculating Nuclear repulsion               ... done (  0.0 sec) ENN=   1627.630950398854 Eh

SHARK setup successfully completed in   0.4 seconds

Maximum memory used throughout the entire GTOINT-calculation: 26.4 MB
[1717807159.804389] [eu-g5-025-1:13807:0]          mpool.c:38   UCX  WARN  object 0x3eff000 was not returned to mpool ucp_requests
[1717807159.804407] [eu-g5-025-1:13807:0]          mpool.c:38   UCX  WARN  object 0x3eff1c0 was not returned to mpool ucp_requests
[1717807159.804411] [eu-g5-025-1:13807:0]          mpool.c:38   UCX  WARN  object 0x3eff380 was not returned to mpool ucp_requests
[1717807159.804414] [eu-g5-025-1:13807:0]          mpool.c:38   UCX  WARN  object 0x3eff540 was not returned to mpool ucp_requests
[1717807159.804416] [eu-g5-025-1:13807:0]          mpool.c:38   UCX  WARN  object 0x3eff700 was not returned to mpool ucp_requests
[1717807159.804419] [eu-g5-025-1:13807:0]          mpool.c:38   UCX  WARN  object 0x3eff8c0 was not returned to mpool ucp_requests
[1717807159.804421] [eu-g5-025-1:13807:0]          mpool.c:38   UCX  WARN  object 0x3effa80 was not returned to mpool ucp_requests
[1717807159.804424] [eu-g5-025-1:13807:0]          mpool.c:38   UCX  WARN  object 0x3effc40 was not returned to mpool ucp_requests
[1717807159.804427] [eu-g5-025-1:13807:0]          mpool.c:38   UCX  WARN  object 0x3effe00 was not returned to mpool ucp_requests
[1717807159.804429] [eu-g5-025-1:13807:0]          mpool.c:38   UCX  WARN  object 0x3efffc0 was not returned to mpool ucp_requests
[1717807159.804432] [eu-g5-025-1:13807:0]          mpool.c:38   UCX  WARN  object 0x3f00180 was not returned to mpool ucp_requests
[1717807159.804434] [eu-g5-025-1:13807:0]          mpool.c:38   UCX  WARN  object 0x3f00340 was not returned to mpool ucp_requests
[1717807159.804437] [eu-g5-025-1:13807:0]          mpool.c:38   UCX  WARN  object 0x3f00500 was not returned to mpool ucp_requests
[1717807159.804439] [eu-g5-025-1:13807:0]          mpool.c:38   UCX  WARN  object 0x3f006c0 was not returned to mpool ucp_requests
[1717807159.804442] [eu-g5-025-1:13807:0]          mpool.c:38   UCX  WARN  object 0x3f00880 was not returned to mpool ucp_requests
[1717807159.804444] [eu-g5-025-1:13807:0]          mpool.c:38   UCX  WARN  object 0x3f00a40 was not returned to mpool ucp_requests
[1717807159.804447] [eu-g5-025-1:13807:0]          mpool.c:38   UCX  WARN  object 0x3f00c00 was not returned to mpool ucp_requests
[1717807159.804449] [eu-g5-025-1:13807:0]          mpool.c:38   UCX  WARN  object 0x3f00dc0 was not returned to mpool ucp_requests
[1717807159.804452] [eu-g5-025-1:13807:0]          mpool.c:38   UCX  WARN  object 0x3f00f80 was not returned to mpool ucp_requests
[1717807159.804455] [eu-g5-025-1:13807:0]          mpool.c:38   UCX  WARN  object 0x3f01140 was not returned to mpool ucp_requests
[1717807159.804457] [eu-g5-025-1:13807:0]          mpool.c:38   UCX  WARN  object 0x3f01300 was not returned to mpool ucp_requests
[1717807159.804460] [eu-g5-025-1:13807:0]          mpool.c:38   UCX  WARN  object 0x3f014c0 was not returned to mpool ucp_requests
[1717807159.804496] [eu-g5-025-1:13808:0]          mpool.c:38   UCX  WARN  object 0x36a10c0 was not returned to mpool ucp_requests
[1717807159.804509] [eu-g5-025-1:13808:0]          mpool.c:38   UCX  WARN  object 0x36a1280 was not returned to mpool ucp_requests
[1717807159.804513] [eu-g5-025-1:13808:0]          mpool.c:38   UCX  WARN  object 0x36a1440 was not returned to mpool ucp_requests
[1717807159.804515] [eu-g5-025-1:13808:0]          mpool.c:38   UCX  WARN  object 0x36a1600 was not returned to mpool ucp_requests
[1717807159.804518] [eu-g5-025-1:13808:0]          mpool.c:38   UCX  WARN  object 0x36a17c0 was not returned to mpool ucp_requests
[1717807159.804520] [eu-g5-025-1:13808:0]          mpool.c:38   UCX  WARN  object 0x36a1980 was not returned to mpool ucp_requests
[1717807159.804523] [eu-g5-025-1:13808:0]          mpool.c:38   UCX  WARN  object 0x36a1b40 was not returned to mpool ucp_requests
[1717807159.804525] [eu-g5-025-1:13808:0]          mpool.c:38   UCX  WARN  object 0x36a1d00 was not returned to mpool ucp_requests
[1717807159.804528] [eu-g5-025-1:13808:0]          mpool.c:38   UCX  WARN  object 0x36a1ec0 was not returned to mpool ucp_requests
[1717807159.804531] [eu-g5-025-1:13808:0]          mpool.c:38   UCX  WARN  object 0x36a2080 was not returned to mpool ucp_requests
[1717807159.804533] [eu-g5-025-1:13808:0]          mpool.c:38   UCX  WARN  object 0x36a2240 was not returned to mpool ucp_requests
[1717807159.804536] [eu-g5-025-1:13808:0]          mpool.c:38   UCX  WARN  object 0x36a2400 was not returned to mpool ucp_requests
[1717807159.804538] [eu-g5-025-1:13808:0]          mpool.c:38   UCX  WARN  object 0x36a25c0 was not returned to mpool ucp_requests
[1717807159.804541] [eu-g5-025-1:13808:0]          mpool.c:38   UCX  WARN  object 0x36a2780 was not returned to mpool ucp_requests
[1717807159.804543] [eu-g5-025-1:13808:0]          mpool.c:38   UCX  WARN  object 0x36a2940 was not returned to mpool ucp_requests
[1717807159.804546] [eu-g5-025-1:13808:0]          mpool.c:38   UCX  WARN  object 0x36a2b00 was not returned to mpool ucp_requests
[1717807159.804549] [eu-g5-025-1:13808:0]          mpool.c:38   UCX  WARN  object 0x36a2cc0 was not returned to mpool ucp_requests
[1717807159.804552] [eu-g5-025-1:13808:0]          mpool.c:38   UCX  WARN  object 0x36a2e80 was not returned to mpool ucp_requests
[1717807159.804554] [eu-g5-025-1:13808:0]          mpool.c:38   UCX  WARN  object 0x36a3040 was not returned to mpool ucp_requests
[1717807159.804557] [eu-g5-025-1:13808:0]          mpool.c:38   UCX  WARN  object 0x36a3200 was not returned to mpool ucp_requests
[1717807159.804559] [eu-g5-025-1:13808:0]          mpool.c:38   UCX  WARN  object 0x36a33c0 was not returned to mpool ucp_requests
[1717807159.804562] [eu-g5-025-1:13808:0]          mpool.c:38   UCX  WARN  object 0x36a3580 was not returned to mpool ucp_requests
[1717807159.810789] [eu-g5-025-1:13806:0]          mpool.c:38   UCX  WARN  object 0x2fddc80 was not returned to mpool ucp_requests
[1717807159.810808] [eu-g5-025-1:13806:0]          mpool.c:38   UCX  WARN  object 0x2fdde40 was not returned to mpool ucp_requests
[1717807159.810812] [eu-g5-025-1:13806:0]          mpool.c:38   UCX  WARN  object 0x2fde000 was not returned to mpool ucp_requests
[1717807159.810815] [eu-g5-025-1:13806:0]          mpool.c:38   UCX  WARN  object 0x2fde1c0 was not returned to mpool ucp_requests
[1717807159.810817] [eu-g5-025-1:13806:0]          mpool.c:38   UCX  WARN  object 0x2fde380 was not returned to mpool ucp_requests
[1717807159.810820] [eu-g5-025-1:13806:0]          mpool.c:38   UCX  WARN  object 0x2fde540 was not returned to mpool ucp_requests
[1717807159.810822] [eu-g5-025-1:13806:0]          mpool.c:38   UCX  WARN  object 0x2fde700 was not returned to mpool ucp_requests
[1717807159.810825] [eu-g5-025-1:13806:0]          mpool.c:38   UCX  WARN  object 0x2fde8c0 was not returned to mpool ucp_requests
[1717807159.810827] [eu-g5-025-1:13806:0]          mpool.c:38   UCX  WARN  object 0x2fdea80 was not returned to mpool ucp_requests
[1717807159.810830] [eu-g5-025-1:13806:0]          mpool.c:38   UCX  WARN  object 0x2fdec40 was not returned to mpool ucp_requests
[1717807159.810832] [eu-g5-025-1:13806:0]          mpool.c:38   UCX  WARN  object 0x2fdee00 was not returned to mpool ucp_requests
[1717807159.810835] [eu-g5-025-1:13806:0]          mpool.c:38   UCX  WARN  object 0x2fdefc0 was not returned to mpool ucp_requests
[1717807159.810837] [eu-g5-025-1:13806:0]          mpool.c:38   UCX  WARN  object 0x2fdf180 was not returned to mpool ucp_requests
[1717807159.810840] [eu-g5-025-1:13806:0]          mpool.c:38   UCX  WARN  object 0x2fdf340 was not returned to mpool ucp_requests
[1717807159.810842] [eu-g5-025-1:13806:0]          mpool.c:38   UCX  WARN  object 0x2fdf500 was not returned to mpool ucp_requests


           ************************************************************
           *        Program running with 4 parallel MPI-processes     *
           *              working on a common directory               *
           ************************************************************

Diagonalization of the overlap matrix:
Smallest eigenvalue                        ... 4.218e-04
Time for diagonalization                   ...    0.014 sec
Threshold for overlap eigenvalues          ... 1.000e-08
Number of eigenvalues below threshold      ... 0
Time for construction of square roots      ...    0.008 sec
Total time needed                          ...    0.023 sec

-------------------
DFT GRID GENERATION
-------------------

General Integration Accuracy     IntAcc      ... 4.959
Radial Grid Type                 RadialGrid  ... OptM3 with GC (2021)
Angular Grid (max. ang.)         AngularGrid ... 6 (Lebedev-590)
Angular grid pruning method      GridPruning ... 4 (adaptive)
Weight generation scheme         WeightScheme... Becke
Basis function cutoff            BFCut       ... 1.0000e-11
Integration weight cutoff        WCut        ... 1.0000e-14
Angular grids for H and He will be reduced by one unit
Partially contracted basis set               ... off
Rotationally invariant grid construction     ... off

Total number of grid points                  ...   519203
Total number of batches                      ...     8136
Average number of points per batch           ...       63
Average number of grid points per atom       ...    11047
Time for grid setup =    6.815 sec

--------------------
COSX GRID GENERATION
--------------------

GRIDX 1
-------
General Integration Accuracy     IntAcc      ... 4.020
Radial Grid Type                 RadialGrid  ... OptM3 with GC (2021)
Angular Grid (max. ang.)         AngularGrid ... 2 (Lebedev-110)
Angular grid pruning method      GridPruning ... 4 (adaptive)
Weight generation scheme         WeightScheme... Becke
Basis function cutoff            BFCut       ... 1.0000e-11
Integration weight cutoff        WCut        ... 1.0000e-14
Angular grids for H and He will be reduced by one unit
Partially contracted basis set               ... on
Rotationally invariant grid construction     ... off

Total number of grid points                  ...    55935
Total number of batches                      ...      898
Average number of points per batch           ...       62
Average number of grid points per atom       ...     1190
UseSFitting                                  ... on

GRIDX 2
-------
General Integration Accuracy     IntAcc      ... 4.338
Radial Grid Type                 RadialGrid  ... OptM3 with GC (2021)
Angular Grid (max. ang.)         AngularGrid ... 3 (Lebedev-194)
Angular grid pruning method      GridPruning ... 4 (adaptive)
Weight generation scheme         WeightScheme... Becke
Basis function cutoff            BFCut       ... 1.0000e-11
Integration weight cutoff        WCut        ... 1.0000e-14
Angular grids for H and He will be reduced by one unit
Partially contracted basis set               ... on
Rotationally invariant grid construction     ... off

Total number of grid points                  ...   121646
Total number of batches                      ...     1922
Average number of points per batch           ...       63
Average number of grid points per atom       ...     2588
UseSFitting                                  ... on

GRIDX 3
-------
General Integration Accuracy     IntAcc      ... 4.871
Radial Grid Type                 RadialGrid  ... OptM3 with GC (2021)
Angular Grid (max. ang.)         AngularGrid ... 4 (Lebedev-302)
Angular grid pruning method      GridPruning ... 4 (adaptive)
Weight generation scheme         WeightScheme... Becke
Basis function cutoff            BFCut       ... 1.0000e-11
Integration weight cutoff        WCut        ... 1.0000e-14
Angular grids for H and He will be reduced by one unit
Partially contracted basis set               ... on
Rotationally invariant grid construction     ... off

Total number of grid points                  ...   233365
Total number of batches                      ...     3669
Average number of points per batch           ...       63
Average number of grid points per atom       ...     4965
UseSFitting                                  ... on

Time for X-Grid setup             =    3.778 sec


--------------------
CPCM SOLVATION MODEL
--------------------
CPCM parameters:
  Epsilon                                         ...      80.4000
  Refrac                                          ...       1.3300
  Rsolv                                           ...       1.3000
  Surface type                                    ... GAUSSIAN VDW
  Epsilon function type                           ...         CPCM
Radii:
 Radius for C  used is    3.8550 Bohr (=   2.0400 Ang.)
 Radius for O  used is    3.4469 Bohr (=   1.8240 Ang.)
 Radius for H  used is    2.4944 Bohr (=   1.3200 Ang.)
Calculating surface                               ...        done! (  0.0s)
GEPOL surface points                              ...         2486
GEPOL Volume                                      ...    2592.6643
GEPOL Surface-area                                ...    1345.0501
Calculating surface distance matrix               ...        done! (  0.0s)
Performing Cholesky decomposition & store         ...        done! (  0.3s)
Overall time for CPCM initialization              ...                 0.3s
--------------
SCF ITERATIONS
--------------
ITER       Energy         Delta-E        Max-DP      RMS-DP      [F,P]     Damp
               ***  Starting incremental Fock matrix formation  ***
                      *** Initiating the SOSCF procedure ***
                      *** Re-Reading the Fockian *** 
                      *** Removing any level shift *** 
ITER      Energy       Delta-E        Grad      Rot      Max-DP    RMS-DP
  0   -889.51720520 -889.5172051968  0.000102  0.000102  0.000244  0.000005
               *** Restarting incremental Fock matrix formation ***
  1   -889.51720720  -0.0000020057  0.000044  0.000122  0.000101  0.000003
  2   -889.51720743  -0.0000002228  0.000008  0.000027  0.000029  0.000001
  3   -889.51720742   0.0000000011  0.000009  0.000014  0.000027  0.000000
                  ***Gradient check signals convergence***
              ***Rediagonalizing the Fockian in SOSCF/NRSCF***

               *****************************************************
               *                     SUCCESS                       *
               *           SCF CONVERGED AFTER   4 CYCLES          *
               *****************************************************

Old exchange energy                            =    -24.848676000 Eh
New exchange energy                            =    -24.848681342 Eh
Exchange energy change after final integration =     -0.000005342 Eh
Total energy after final integration           =   -889.517212765 Eh
Final COS-X integration done in                =    23.240 sec
Total Energy       :         -889.51721277 Eh          -24204.99392 eV
  Last Energy change         ...    5.7503e-10  Tolerance :   1.0000e-08
  Last MAX-Density change    ...    3.1208e-15  Tolerance :   1.0000e-07
             **** THE GBW FILE WAS UPDATED (mPQ2_0e_0H_B3LYP_631Gd_opt.gbw) ****
             **** DENSITY mPQ2_0e_0H_B3LYP_631Gd_opt.scfp WAS UPDATED ****
             **** ENERGY FILE WAS UPDATED (mPQ2_0e_0H_B3LYP_631Gd_opt.en.tmp) ****
             **** THE GBW FILE WAS UPDATED (mPQ2_0e_0H_B3LYP_631Gd_opt.gbw) ****
             **** DENSITY mPQ2_0e_0H_B3LYP_631Gd_opt.scfp WAS UPDATED ****
Total SCF time: 0 days 0 hours 1 min 34 sec 

Maximum memory used throughout the entire SCF-calculation: 178.5 MB

-------------------------   --------------------
FINAL SINGLE POINT ENERGY      -889.517212765480
-------------------------   --------------------


           ************************************************************
           *        Program running with 4 parallel MPI-processes     *
           *              working on a common directory               *
           ************************************************************
------------------------------------------------------------------------------
                         ORCA SCF GRADIENT CALCULATION
------------------------------------------------------------------------------

 ... reading COSX grid (gridx3)
Gradient of the Kohn-Sham DFT energy:
Kohn-Sham wavefunction type      ... RKS
Hartree-Fock exchange scaling    ...    0.200
Number of operators              ...    1
Number of atoms                  ...   47
Basis set dimensions             ...  346
Integral neglect threshold       ... 2.5e-11
Integral primitive cutoff        ... 2.5e-12
SHARK Integral package           ... ON

Nuc. rep. gradient       (SHARK) ... done (  0.0 sec)
HCore & Overlap gradient (SHARK) ... done (  0.4 sec)
RI-J gradient            (SHARK) ... done (  1.8 sec)
COSX-gradient                    ... done ( 29.4 sec)
Exchange-correlation gradient    ... done

------------------
CARTESIAN GRADIENT
------------------

   1   C   :    0.000000461    0.000000242   -0.000007350
   2   C   :    0.000002167    0.000004308   -0.000011695
   3   C   :   -0.000005858   -0.000004770    0.000009322
   4   C   :    0.000000346   -0.000001632    0.000002300
   5   C   :    0.000003906    0.000000817   -0.000008131
   6   C   :    0.000000525   -0.000001248    0.000003905
   7   C   :    0.000003027   -0.000017644   -0.000004487
   8   C   :   -0.000003952    0.000003377    0.000008202
   9   C   :   -0.000001150   -0.000010792   -0.000003340
  10   C   :   -0.000002321   -0.000001927   -0.000000192
  11   C   :   -0.000002833   -0.000001145    0.000014845
  12   C   :   -0.000002200   -0.000003649   -0.000003476
  13   C   :    0.000004654   -0.000005973    0.000001400
  14   O   :   -0.000000854   -0.000002510   -0.000001427
  15   O   :   -0.000005042   -0.000004211    0.000006656
  16   H   :    0.000003769   -0.000002528   -0.000003896
  17   H   :    0.000000928   -0.000005084   -0.000000459
  18   H   :   -0.000000262   -0.000000740   -0.000000306
  19   H   :   -0.000000789   -0.000004058   -0.000002633
  20   H   :    0.000002809   -0.000001142   -0.000009813
  21   H   :    0.000007959   -0.000000464   -0.000003833
  22   H   :   -0.000004928    0.000003522    0.000001763
  23   H   :   -0.000002619    0.000004023   -0.000003706
  24   H   :    0.000000369    0.000003107    0.000001840
  25   H   :   -0.000001713    0.000002253    0.000002564
  26   H   :   -0.000000999    0.000004056    0.000004604
  27   H   :    0.000000307    0.000004010    0.000003585
  28   H   :    0.000001692    0.000001729   -0.000003654
  29   C   :   -0.000005997   -0.000002992    0.000004210
  30   H   :    0.000001317   -0.000001100    0.000004992
  31   H   :   -0.000002537   -0.000001951    0.000000230
  32   H   :   -0.000000023   -0.000001594   -0.000001096
  33   H   :    0.000005646   -0.000001396    0.000000370
  34   C   :    0.000001869    0.000007577   -0.000001129
  35   H   :   -0.000000756   -0.000005601    0.000000170
  36   H   :   -0.000002944   -0.000001854    0.000002891
  37   C   :   -0.000000647    0.000003666   -0.000003498
  38   H   :    0.000002588   -0.000003208   -0.000003363
  39   C   :    0.000001727    0.000003251   -0.000006895
  40   C   :   -0.000000050    0.000002435    0.000003418
  41   H   :    0.000001546    0.000000383   -0.000001203
  42   H   :   -0.000002309    0.000004074    0.000000440
  43   H   :    0.000003913    0.000002225    0.000000755
  44   C   :    0.000000400    0.000003513   -0.000001281
  45   H   :   -0.000000500    0.000003661    0.000001089
  46   H   :    0.000003814    0.000004292   -0.000001127
  47   H   :    0.000000412    0.000006083    0.000000782

Difference to translation invariance:
           :    0.0000048674   -0.0000166088   -0.0000076577

Difference to rotation invariance:
           :   -0.0003541097    0.0002708606   -0.0007626749

Norm of the cartesian gradient     ...    0.0000495053
RMS gradient                       ...    0.0000041691
MAX gradient                       ...    0.0000176438

-------
TIMINGS
-------

Total SCF gradient time            ...       44.682 sec

One electron gradient       ....       0.438 sec  (  1.0%)
RI-J Coulomb gradient       ....       1.824 sec  (  4.1%)
COSX gradient               ....      29.405 sec  ( 65.8%)
XC gradient                 ....      10.496 sec  ( 23.5%)
CPCM gradient               ....       0.964 sec  (  2.2%)
   A-Matrix (El+Nuc)        ....       0.245 sec  (  0.5%)
   Potential                ....       0.719 sec  (  1.6%)

Maximum memory used throughout the entire SCFGRAD-calculation: 112.6 MB
------------------------------------------------------------------------------
                         ORCA GEOMETRY RELAXATION STEP
------------------------------------------------------------------------------

Reading the OPT-File                    .... done
Getting information on internals        .... done
Copying old internal coords+grads       .... done
Making the new internal coordinates     .... (new redundants).... done
Validating the new internal coordinates .... (new redundants).... done
Calculating the B-matrix                .... done
Calculating the G,G- and P matrices     .... done
Transforming gradient to internals      .... done
Projecting the internal gradient        .... done
Number of atoms                         ....  47
Number of internal coordinates          .... 232
Current Energy                          ....  -889.517212765 Eh
Current gradient norm                   ....     0.000049505 Eh/bohr
Maximum allowed component of the step   ....  0.300
Current trust radius                    ....  0.300
Updating the Hessian (BFGS)             .... done
Forming the augmented Hessian           .... done
Diagonalizing the augmented Hessian     .... done
Last element of RFO vector              ....  0.726420774
Lowest eigenvalues of augmented Hessian:
 -0.000019136  0.000021270  0.001612516  0.003280793  0.005204283
Length of the computed step             ....  0.946077316
Warning: the length of the step is outside the trust region - taking restricted step instead
The input lambda is                     ....    -0.000019
   iter:   1  x=   -0.000029  g=84326.880965 f(x)=     0.805062
   iter:   2  x=   -0.000041  g=27725.635619 f(x)=     0.337041
   iter:   3  x=   -0.000054  g=10228.966013 f(x)=     0.129824
   iter:   4  x=   -0.000062  g= 4708.107039 f(x)=     0.041087
   iter:   5  x=   -0.000065  g= 3042.244573 f(x)=     0.007990
   iter:   6  x=   -0.000065  g= 2698.550835 f(x)=     0.000467
   iter:   7  x=   -0.000065  g= 2677.769533 f(x)=     0.000002
   iter:   8  x=   -0.000065  g= 2677.679971 f(x)=     0.000000
   iter:   9  x=   -0.000065  g= 2677.679930 f(x)=     0.000000
The output lambda is                    ....    -0.000065 (9 iterations)
The final length of the internal step   ....  0.300000000
Converting the step to cartesian space:
 Initial RMS(Int)=    0.0196959649
Transforming coordinates:
 Iter   0:  RMS(Cart)=    0.1170142587 RMS(Int)=    1.0064791016
 Iter   1:  RMS(Cart)=    0.0036869542 RMS(Int)=    0.0009695976
 Iter   2:  RMS(Cart)=    0.0001847767 RMS(Int)=    0.0000405268
 Iter   3:  RMS(Cart)=    0.0000112225 RMS(Int)=    0.0000032764
 Iter   4:  RMS(Cart)=    0.0000005978 RMS(Int)=    0.0000001671
 Iter   5:  RMS(Cart)=    0.0000000366 RMS(Int)=    0.0000000119
done
Storing new coordinates                 .... done

                                .--------------------.
          ----------------------|Geometry convergence|-------------------------
          Item                value                   Tolerance       Converged
          ---------------------------------------------------------------------
          Energy change       0.0000000051            0.0000002000      YES
          RMS gradient        0.0000041221            0.0000080000      YES
          MAX gradient        0.0000241131            0.0000300000      YES
          RMS step            0.0196959649            0.0001000000      NO
          MAX step            0.0767421191            0.0002000000      NO
          ........................................................
          Max(Bonds)      0.0008      Max(Angles)    0.37
          Max(Dihed)        4.40      Max(Improp)    0.00
          ---------------------------------------------------------------------

The optimization has not yet converged - more geometry cycles are needed


    ---------------------------------------------------------------------------
                         Redundant Internal Coordinates
                            (Angstroem and degrees)

        Definition                    Value    dE/dq     Step     New-Value
    ----------------------------------------------------------------------------
     1. B(C   1,C   0)                1.5045 -0.000001  0.0001    1.5046   
     2. B(C   2,C   1)                1.3550 -0.000002  0.0006    1.3556   
     3. B(C   3,C   2)                1.5049 -0.000003 -0.0001    1.5048   
     4. B(C   4,C   2)                1.4965 -0.000001 -0.0002    1.4963   
     5. B(C   5,C   4)                1.4950 -0.000000 -0.0005    1.4946   
     6. B(C   6,C   5)                1.5163 -0.000001  0.0004    1.5167   
     7. B(C   7,C   6)                1.5184 -0.000002  0.0001    1.5185   
     8. B(C   8,C   7)                1.3441 -0.000007  0.0005    1.3446   
     9. B(C   9,C   8)                1.5132 -0.000001  0.0004    1.5136   
    10. B(C  10,C   8)                1.5203 -0.000003  0.0000    1.5203   
    11. B(C  11,C   5)                1.3550 -0.000002  0.0005    1.3555   
    12. B(C  12,C  11)                1.4942  0.000000 -0.0005    1.4937   
    13. B(C  12,C   1)                1.4945  0.000002 -0.0005    1.4940   
    14. B(O  13,C  12)                1.2323 -0.000001  0.0003    1.2326   
    15. B(O  14,C   4)                1.2325  0.000001  0.0002    1.2328   
    16. B(H  15,C   0)                1.0900 -0.000001  0.0002    1.0902   
    17. B(H  16,C   0)                1.0967 -0.000001  0.0005    1.0972   
    18. B(H  17,C   0)                1.0962  0.000001  0.0000    1.0962   
    19. B(H  18,C   3)                1.0900 -0.000003 -0.0001    1.0899   
    20. B(H  19,C   3)                1.0962 -0.000004  0.0006    1.0968   
    21. B(H  20,C   3)                1.0965  0.000000 -0.0006    1.0959   
    22. B(H  21,C   6)                1.0979 -0.000006  0.0003    1.0982   
    23. B(H  22,C   6)                1.0911  0.000007 -0.0006    1.0905   
    24. B(H  23,C   7)                1.0910 -0.000001  0.0001    1.0911   
    25. B(H  24,C   9)                1.0954 -0.000001  0.0002    1.0957   
    26. B(H  25,C   9)                1.0996 -0.000003  0.0003    1.0999   
    27. B(H  26,C   9)                1.0976  0.000001 -0.0002    1.0974   
    28. B(H  27,C  10)                1.0966  0.000005 -0.0008    1.0958   
    29. B(C  28,C  11)                1.5045 -0.000004 -0.0001    1.5045   
    30. B(H  29,C  28)                1.0905 -0.000005  0.0000    1.0905   
    31. B(H  30,C  28)                1.0963 -0.000001  0.0000    1.0963   
    32. B(H  31,C  28)                1.0968 -0.000002 -0.0002    1.0965   
    33. B(H  32,C  10)                1.0980 -0.000005  0.0003    1.0983   
    34. B(C  33,C  10)                1.5577  0.000001 -0.0001    1.5576   
    35. B(H  34,C  33)                1.0959 -0.000002  0.0002    1.0961   
    36. B(H  35,C  33)                1.0974 -0.000003  0.0003    1.0978   
    37. B(C  36,C  33)                1.5074 -0.000009  0.0004    1.5078   
    38. B(H  37,C  36)                1.0916 -0.000001 -0.0003    1.0913   
    39. B(C  38,C  36)                1.3449 -0.000000  0.0005    1.3454   
    40. B(C  39,C  38)                1.5109 -0.000003 -0.0002    1.5107   
    41. B(H  40,C  39)                1.0995 -0.000002 -0.0001    1.0995   
    42. B(H  41,C  39)                1.0930 -0.000002 -0.0001    1.0928   
    43. B(H  42,C  39)                1.0994 -0.000003 -0.0001    1.0993   
    44. B(C  43,C  38)                1.5124  0.000001  0.0001    1.5126   
    45. B(H  44,C  43)                1.0953 -0.000000  0.0003    1.0956   
    46. B(H  45,C  43)                1.0998 -0.000000  0.0001    1.1000   
    47. B(H  46,C  43)                1.0997 -0.000001  0.0004    1.1001   
    48. A(H  16,C   0,H  17)          106.43 -0.000000    0.04    106.47   
    49. A(C   1,C   0,H  17)          110.21 -0.000001   -0.07    110.13   
    50. A(H  15,C   0,H  17)          108.58 -0.000001    0.05    108.63   
    51. A(C   1,C   0,H  16)          110.27  0.000001    0.08    110.35   
    52. A(C   1,C   0,H  15)          112.68  0.000002   -0.11    112.57   
    53. A(H  15,C   0,H  16)          108.47 -0.000000    0.01    108.48   
    54. A(C   0,C   1,C   2)          126.02  0.000000   -0.04    125.98   
    55. A(C   0,C   1,C  12)          114.60 -0.000002    0.08    114.67   
    56. A(C   2,C   1,C  12)          119.38  0.000002   -0.04    119.34   
    57. A(C   1,C   2,C   4)          119.64  0.000000   -0.01    119.63   
    58. A(C   1,C   2,C   3)          125.85 -0.000003    0.02    125.86   
    59. A(C   3,C   2,C   4)          114.52  0.000003   -0.01    114.51   
    60. A(H  18,C   3,H  19)          108.58  0.000001   -0.05    108.53   
    61. A(C   2,C   3,H  18)          112.58 -0.000001   -0.02    112.56   
    62. A(C   2,C   3,H  20)          110.25 -0.000000   -0.04    110.22   
    63. A(C   2,C   3,H  19)          110.32  0.000000    0.07    110.40   
    64. A(H  19,C   3,H  20)          106.44  0.000000    0.01    106.44   
    65. A(H  18,C   3,H  20)          108.45 -0.000001    0.03    108.48   
    66. A(C   2,C   4,O  14)          118.90  0.000002   -0.01    118.89   
    67. A(C   5,C   4,O  14)          120.14 -0.000001   -0.03    120.11   
    68. A(C   2,C   4,C   5)          120.96 -0.000002    0.04    121.00   
    69. A(C   6,C   5,C  11)          124.34  0.000002   -0.06    124.28   
    70. A(C   4,C   5,C  11)          119.26  0.000002   -0.03    119.23   
    71. A(C   4,C   5,C   6)          116.38 -0.000004    0.10    116.48   
    72. A(C   5,C   6,C   7)          111.90 -0.000006    0.07    111.97   
    73. A(H  21,C   6,H  22)          107.14 -0.000002    0.10    107.24   
    74. A(C   7,C   6,H  22)          110.81 -0.000003    0.13    110.93   
    75. A(C   5,C   6,H  22)          108.63  0.000000    0.20    108.83   
    76. A(C   5,C   6,H  21)          108.86  0.000002   -0.12    108.74   
    77. A(C   7,C   6,H  21)          109.37  0.000008   -0.37    109.00   
    78. A(C   8,C   7,H  23)          117.85  0.000014   -0.13    117.72   
    79. A(C   6,C   7,H  23)          114.53  0.000010   -0.22    114.31   
    80. A(C   6,C   7,C   8)          127.60 -0.000023    0.34    127.95   
    81. A(C   9,C   8,C  10)          115.79  0.000011   -0.12    115.67   
    82. A(C   7,C   8,C  10)          124.11 -0.000024    0.30    124.42   
    83. A(C   7,C   8,C   9)          120.07  0.000013   -0.19    119.88   
    84. A(H  25,C   9,H  26)          106.31  0.000001    0.05    106.37   
    85. A(H  24,C   9,H  26)          108.41 -0.000001    0.02    108.43   
    86. A(C   8,C   9,H  26)          111.24 -0.000002    0.12    111.36   
    87. A(H  24,C   9,H  25)          108.16  0.000000    0.05    108.20   
    88. A(C   8,C   9,H  25)          110.58  0.000001   -0.11    110.46   
    89. A(C   8,C   9,H  24)          111.92  0.000000   -0.11    111.81   
    90. A(H  32,C  10,C  33)          108.34  0.000005   -0.11    108.23   
    91. A(C   8,C  10,C  33)          115.35  0.000008    0.08    115.43   
    92. A(H  27,C  10,H  32)          106.47  0.000001    0.17    106.64   
    93. A(C   8,C  10,H  32)          108.71 -0.000004   -0.22    108.49   
    94. A(H  27,C  10,C  33)          107.40 -0.000008   -0.03    107.37   
    95. A(C   8,C  10,H  27)          110.19 -0.000002    0.12    110.31   
    96. A(C  12,C  11,C  28)          114.88 -0.000002    0.07    114.95   
    97. A(C   5,C  11,C  28)          125.32  0.000002   -0.06    125.26   
    98. A(C   5,C  11,C  12)          119.80  0.000000   -0.01    119.79   
    99. A(C   1,C  12,O  13)          119.57  0.000002   -0.04    119.53   
   100. A(C  11,C  12,O  13)          119.50  0.000001   -0.01    119.50   
   101. A(C   1,C  12,C  11)          120.93 -0.000003    0.05    120.98   
   102. A(H  30,C  28,H  31)          106.41  0.000000    0.01    106.42   
   103. A(H  29,C  28,H  31)          108.36 -0.000001    0.09    108.45   
   104. A(C  11,C  28,H  31)          110.24  0.000002    0.05    110.29   
   105. A(H  29,C  28,H  30)          108.81  0.000000   -0.05    108.76   
   106. A(C  11,C  28,H  30)          110.36 -0.000003    0.02    110.39   
   107. A(C  11,C  28,H  29)          112.45  0.000001   -0.11    112.34   
   108. A(H  34,C  33,H  35)          106.74  0.000003   -0.02    106.71   
   109. A(C  10,C  33,H  35)          107.68 -0.000004   -0.11    107.58   
   110. A(C  10,C  33,H  34)          107.42 -0.000003   -0.08    107.34   
   111. A(H  35,C  33,C  36)          108.65 -0.000004    0.01    108.66   
   112. A(H  34,C  33,C  36)          110.90 -0.000002    0.01    110.91   
   113. A(C  10,C  33,C  36)          115.09  0.000010    0.17    115.26   
   114. A(H  37,C  36,C  38)          116.92  0.000003   -0.15    116.77   
   115. A(C  33,C  36,C  38)          128.40  0.000004   -0.11    128.29   
   116. A(C  33,C  36,H  37)          114.68 -0.000007    0.26    114.94   
   117. A(C  39,C  38,C  43)          114.30 -0.000006    0.11    114.41   
   118. A(C  36,C  38,C  43)          120.75 -0.000001   -0.00    120.75   
   119. A(C  36,C  38,C  39)          124.95  0.000007   -0.11    124.84   
   120. A(H  41,C  39,H  42)          107.86 -0.000000   -0.02    107.84   
   121. A(H  40,C  39,H  42)          106.26  0.000001    0.02    106.27   
   122. A(C  38,C  39,H  42)          110.41 -0.000003   -0.01    110.40   
   123. A(H  40,C  39,H  41)          108.04 -0.000002    0.12    108.16   
   124. A(C  38,C  39,H  41)          113.40  0.000005   -0.11    113.29   
   125. A(C  38,C  39,H  40)          110.58 -0.000000    0.01    110.59   
   126. A(H  45,C  43,H  46)          106.27  0.000000    0.02    106.29   
   127. A(H  44,C  43,H  46)          108.20 -0.000001    0.02    108.22   
   128. A(C  38,C  43,H  46)          111.05  0.000001   -0.09    110.96   
   129. A(H  44,C  43,H  45)          108.17 -0.000001    0.11    108.28   
   130. A(C  38,C  43,H  45)          110.99 -0.000002    0.06    111.05   
   131. A(C  38,C  43,H  44)          111.93  0.000003   -0.11    111.82   
   132. D(C   2,C   1,C   0,H  16)   -118.76 -0.000003    1.77   -116.99   
   133. D(C   2,C   1,C   0,H  15)      2.59 -0.000002    1.77      4.36   
   134. D(C  12,C   1,C   0,H  17)    -56.32 -0.000001    1.43    -54.90   
   135. D(C   2,C   1,C   0,H  17)    124.04 -0.000002    1.71    125.75   
   136. D(C  12,C   1,C   0,H  15)   -177.77 -0.000001    1.48   -176.29   
   137. D(C  12,C   1,C   0,H  16)     60.88 -0.000002    1.48     62.36   
   138. D(C   3,C   2,C   1,C   0)      0.26 -0.000001    0.05      0.31   
   139. D(C   4,C   2,C   1,C   0)    179.67 -0.000002    0.33    180.00   
   140. D(C   3,C   2,C   1,C  12)   -179.36 -0.000002    0.35   -179.01   
   141. D(C   4,C   2,C   1,C  12)      0.05 -0.000003    0.63      0.68   
   142. D(H  19,C   3,C   2,C   4)     57.55 -0.000004    3.83     61.38   
   143. D(H  20,C   3,C   2,C   1)    119.71 -0.000006    4.07    123.78   
   144. D(H  19,C   3,C   2,C   1)   -123.01 -0.000005    4.10   -118.91   
   145. D(H  18,C   3,C   2,C   4)    179.02 -0.000003    3.81    182.82   
   146. D(H  18,C   3,C   2,C   1)     -1.55 -0.000004    4.08      2.53   
   147. D(H  20,C   3,C   2,C   4)    -59.73 -0.000005    3.80    -55.93   
   148. D(O  14,C   4,C   2,C   1)   -178.29 -0.000004    0.29   -178.00   
   149. D(O  14,C   4,C   2,C   3)      1.19 -0.000005    0.54      1.73   
   150. D(C   5,C   4,C   2,C   1)      1.24  0.000003    0.01      1.25   
   151. D(C   5,C   4,C   2,C   3)   -179.28  0.000002    0.26   -179.02   
   152. D(C  11,C   5,C   4,O  14)    178.32  0.000006   -0.87    177.45   
   153. D(C  11,C   5,C   4,C   2)     -1.20 -0.000000   -0.58     -1.79   
   154. D(C   6,C   5,C   4,C   2)    177.52 -0.000001   -0.27    177.25   
   155. D(C   6,C   5,C   4,O  14)     -2.96  0.000006   -0.55     -3.51   
   156. D(H  22,C   6,C   5,C  11)   -153.24  0.000003   -1.28   -154.52   
   157. D(H  22,C   6,C   5,C   4)     28.11  0.000003   -1.61     26.50   
   158. D(H  21,C   6,C   5,C  11)    -36.89  0.000002   -1.12    -38.01   
   159. D(H  21,C   6,C   5,C   4)    144.46  0.000002   -1.45    143.01   
   160. D(C   7,C   6,C   5,C  11)     84.11  0.000010   -1.62     82.49   
   161. D(C   7,C   6,C   5,C   4)    -94.54  0.000010   -1.95    -96.49   
   162. D(C   8,C   7,C   6,C   5)    135.21 -0.000003   -3.75    131.46   
   163. D(H  23,C   7,C   6,H  22)   -168.06  0.000005   -4.40   -172.45   
   164. D(H  23,C   7,C   6,C   5)    -46.66 -0.000000   -4.01    -50.66   
   165. D(H  23,C   7,C   6,H  21)     74.05  0.000004   -4.36     69.68   
   166. D(C   8,C   7,C   6,H  22)     13.81  0.000002   -4.14      9.67   
   167. D(C   8,C   7,C   6,H  21)   -104.09  0.000001   -4.10   -108.19   
   168. D(C  10,C   8,C   7,H  23)   -179.13  0.000001    0.12   -179.01   
   169. D(C   9,C   8,C   7,H  23)     -1.01  0.000003   -0.27     -1.28   
   170. D(C   9,C   8,C   7,C   6)    177.07  0.000006   -0.53    176.53   
   171. D(C  10,C   8,C   7,C   6)     -1.05  0.000004   -0.15     -1.19   
   172. D(H  26,C   9,C   8,C  10)    -55.92 -0.000001   -0.25    -56.17   
   173. D(H  26,C   9,C   8,C   7)    125.81 -0.000002    0.10    125.91   
   174. D(H  25,C   9,C   8,C  10)     61.98 -0.000001   -0.19     61.79   
   175. D(H  25,C   9,C   8,C   7)   -116.29 -0.000002    0.16   -116.13   
   176. D(H  24,C   9,C   8,C  10)   -177.37  0.000001   -0.28   -177.65   
   177. D(H  24,C   9,C   8,C   7)      4.36 -0.000000    0.07      4.43   
   178. D(C  33,C  10,C   8,C   9)     93.82  0.000006   -0.90     92.92   
   179. D(C  33,C  10,C   8,C   7)    -88.00  0.000008   -1.27    -89.27   
   180. D(H  32,C  10,C   8,C   9)    -28.07 -0.000003   -0.64    -28.70   
   181. D(H  32,C  10,C   8,C   7)    150.12 -0.000001   -1.01    149.11   
   182. D(H  27,C  10,C   8,C   9)   -144.39 -0.000001   -0.78   -145.17   
   183. D(H  27,C  10,C   8,C   7)     33.80  0.000002   -1.16     32.64   
   184. D(C  28,C  11,C   5,C   6)      1.12 -0.000000    0.15      1.27   
   185. D(C  28,C  11,C   5,C   4)    179.73 -0.000001    0.49    180.22   
   186. D(C  12,C  11,C   5,C   6)   -178.73 -0.000001    0.12   -178.61   
   187. D(C  12,C  11,C   5,C   4)     -0.12 -0.000002    0.46      0.34   
   188. D(C   1,C  12,C  11,C  28)   -178.45  0.000001    0.15   -178.30   
   189. D(C   1,C  12,C  11,C   5)      1.42  0.000001    0.17      1.59   
   190. D(O  13,C  12,C   1,C   2)    178.83  0.000001   -0.78    178.05   
   191. D(O  13,C  12,C   1,C   0)     -0.83  0.000000   -0.51     -1.34   
   192. D(C  11,C  12,C   1,C   2)     -1.38  0.000001   -0.75     -2.13   
   193. D(O  13,C  12,C  11,C   5)   -178.79  0.000001    0.20   -178.59   
   194. D(C  11,C  12,C   1,C   0)    178.96  0.000000   -0.48    178.48   
   195. D(O  13,C  12,C  11,C  28)      1.34  0.000001    0.17      1.52   
   196. D(H  31,C  28,C  11,C  12)     60.33 -0.000001   -0.24     60.09   
   197. D(H  31,C  28,C  11,C   5)   -119.53 -0.000002   -0.26   -119.79   
   198. D(H  30,C  28,C  11,C  12)    -56.93 -0.000001   -0.29    -57.22   
   199. D(H  30,C  28,C  11,C   5)    123.21 -0.000002   -0.32    122.89   
   200. D(H  29,C  28,C  11,C  12)   -178.64 -0.000000   -0.16   -178.80   
   201. D(H  29,C  28,C  11,C   5)      1.50 -0.000001   -0.19      1.31   
   202. D(C  36,C  33,C  10,H  27)    178.62  0.000001    0.68    179.30   
   203. D(C  36,C  33,C  10,C   8)    -58.10 -0.000002    0.87    -57.23   
   204. D(H  35,C  33,C  10,H  32)   -174.70  0.000000    0.60   -174.09   
   205. D(H  35,C  33,C  10,H  27)    -60.05 -0.000001    0.73    -59.33   
   206. D(H  35,C  33,C  10,C   8)     63.23 -0.000004    0.92     64.15   
   207. D(H  34,C  33,C  10,H  32)    -60.06  0.000000    0.49    -59.58   
   208. D(H  34,C  33,C  10,H  27)     54.58 -0.000001    0.61     55.19   
   209. D(C  36,C  33,C  10,H  32)     63.98  0.000002    0.55     64.53   
   210. D(H  34,C  33,C  10,C   8)    177.86 -0.000004    0.80    178.66   
   211. D(C  38,C  36,C  33,H  35)    131.23 -0.000004    0.48    131.70   
   212. D(C  38,C  36,C  33,H  34)     14.21 -0.000004    0.50     14.70   
   213. D(C  38,C  36,C  33,C  10)   -107.98 -0.000006    0.47   -107.51   
   214. D(H  37,C  36,C  33,H  35)    -48.36 -0.000003    0.80    -47.56   
   215. D(H  37,C  36,C  33,H  34)   -165.38 -0.000003    0.82   -164.56   
   216. D(H  37,C  36,C  33,C  10)     72.43 -0.000005    0.79     73.22   
   217. D(C  43,C  38,C  36,H  37)      0.26 -0.000001   -0.42     -0.16   
   218. D(C  43,C  38,C  36,C  33)   -179.32  0.000001   -0.09   -179.41   
   219. D(C  39,C  38,C  36,H  37)   -179.92 -0.000002   -0.20   -180.12   
   220. D(C  39,C  38,C  36,C  33)      0.50 -0.000001    0.12      0.62   
   221. D(H  42,C  39,C  38,C  43)    -59.21 -0.000002    2.21    -57.00   
   222. D(H  42,C  39,C  38,C  36)    120.96 -0.000000    2.01    122.97   
   223. D(H  41,C  39,C  38,C  43)    179.61 -0.000002    2.32    181.93   
   224. D(H  41,C  39,C  38,C  36)     -0.22 -0.000001    2.12      1.90   
   225. D(H  40,C  39,C  38,C  43)     58.09 -0.000002    2.23     60.33   
   226. D(H  40,C  39,C  38,C  36)   -121.74 -0.000001    2.03   -119.71   
   227. D(H  46,C  43,C  38,C  39)     58.81 -0.000001    1.84     60.65   
   228. D(H  46,C  43,C  38,C  36)   -121.35 -0.000003    2.04   -119.32   
   229. D(H  45,C  43,C  38,C  39)    -59.18 -0.000001    1.84    -57.34   
   230. D(H  45,C  43,C  38,C  36)    120.66 -0.000002    2.03    122.69   
   231. D(H  44,C  43,C  38,C  39)    179.86  0.000000    1.73    181.59   
   232. D(H  44,C  43,C  38,C  36)     -0.31 -0.000001    1.93      1.62   
    ----------------------------------------------------------------------------

         *************************************************************
         *                GEOMETRY OPTIMIZATION CYCLE  32            *
         *************************************************************
---------------------------------
CARTESIAN COORDINATES (ANGSTROEM)
---------------------------------
  C      4.689226    1.759871    1.532777
  C      3.583453    1.092306    0.761069
  C      2.476966    1.700388    0.267607
  C      2.145345    3.162927    0.391738
  C      1.462782    0.895374   -0.482248
  C      1.636542   -0.576769   -0.672790
  C      0.515937   -1.302540   -1.392447
  C     -0.459677   -1.945158   -0.422358
  C     -1.802225   -1.871841   -0.429789
  C     -2.605677   -2.653967    0.586895
  C     -2.613775   -1.077551   -1.440582
  C      2.749292   -1.180123   -0.187902
  C      3.777517   -0.371401    0.533121
  O      4.799567   -0.920686    0.948938
  O      0.480243    1.468706   -0.957209
  H      4.482810    2.811088    1.735186
  H      5.635014    1.691126    0.980824
  H      4.848080    1.244170    2.487006
  H      2.927203    3.727345    0.899745
  H      1.205729    3.296493    0.941479
  H      1.989308    3.601406   -0.600475
  H      0.953092   -2.083018   -2.029537
  H      0.004984   -0.597737   -2.049264
  H      0.010623   -2.561815    0.345111
  H     -1.960128   -3.168088    1.307609
  H     -3.230014   -3.408183    0.085764
  H     -3.293084   -2.001786    1.140406
  H     -2.108341   -1.070297   -2.412839
  C      3.063947   -2.646496   -0.306725
  H      2.296868   -3.191751   -0.857549
  H      4.027960   -2.790815   -0.808435
  H      3.162134   -3.096171    0.688529
  H     -3.576376   -1.584811   -1.590310
  C     -2.898765    0.404026   -1.053458
  H     -3.465237    0.853787   -1.877013
  H     -1.934471    0.926906   -1.010986
  C     -3.612183    0.599933    0.260379
  H     -3.001427    0.420579    1.146844
  C     -4.886918    0.976418    0.468785
  C     -5.888382    1.273686   -0.622571
  H     -6.244757    2.311111   -0.548132
  H     -5.488984    1.122160   -1.628449
  H     -6.775973    0.634446   -0.512746
  C     -5.427256    1.133619    1.872759
  H     -4.659832    0.935362    2.629080
  H     -5.816956    2.149412    2.034718
  H     -6.269430    0.448190    2.049352

----------------------------
CARTESIAN COORDINATES (A.U.)
----------------------------
  NO LB      ZA    FRAG     MASS         X           Y           Z
   0 C     6.0000    0    12.011    8.861353    3.325674    2.896529
   1 C     6.0000    0    12.011    6.771746    2.064160    1.438211
   2 C     6.0000    0    12.011    4.680787    3.213267    0.505703
   3 C     6.0000    0    12.011    4.054115    5.977065    0.740277
   4 C     6.0000    0    12.011    2.764257    1.692012   -0.911316
   5 C     6.0000    0    12.011    3.092617   -1.089935   -1.271389
   6 C     6.0000    0    12.011    0.974980   -2.461445   -2.631344
   7 C     6.0000    0    12.011   -0.868663   -3.675815   -0.798141
   8 C     6.0000    0    12.011   -3.405711   -3.537267   -0.812183
   9 C     6.0000    0    12.011   -4.924016   -5.015272    1.109071
  10 C     6.0000    0    12.011   -4.939319   -2.036276   -2.722306
  11 C     6.0000    0    12.011    5.195409   -2.230109   -0.355083
  12 C     6.0000    0    12.011    7.138472   -0.701845    1.007453
  13 O     8.0000    0    15.999    9.069867   -1.739845    1.793234
  14 O     8.0000    0    15.999    0.907528    2.775453   -1.808863
  15 H     1.0000    0     1.008    8.471283    5.312186    3.279027
  16 H     1.0000    0     1.008   10.648634    3.195765    1.853489
  17 H     1.0000    0     1.008    9.161543    2.351141    4.699760
  18 H     1.0000    0     1.008    5.531611    7.043661    1.700271
  19 H     1.0000    0     1.008    2.278497    6.229469    1.779138
  20 H     1.0000    0     1.008    3.759247    6.805671   -1.134734
  21 H     1.0000    0     1.008    1.801083   -3.936333   -3.835269
  22 H     1.0000    0     1.008    0.009418   -1.129560   -3.872548
  23 H     1.0000    0     1.008    0.020075   -4.841129    0.652165
  24 H     1.0000    0     1.008   -3.704104   -5.986819    2.471023
  25 H     1.0000    0     1.008   -6.103842   -6.440532    0.162070
  26 H     1.0000    0     1.008   -6.223026   -3.782827    2.155056
  27 H     1.0000    0     1.008   -3.984187   -2.022569   -4.559605
  28 C     6.0000    0    12.011    5.790020   -5.001153   -0.579625
  29 H     1.0000    0     1.008    4.340452   -6.031536   -1.620532
  30 H     1.0000    0     1.008    7.611741   -5.273877   -1.527721
  31 H     1.0000    0     1.008    5.975567   -5.850915    1.301130
  32 H     1.0000    0     1.008   -6.758370   -2.994859   -3.005251
  33 C     6.0000    0    12.011   -5.477871    0.763498   -1.990747
  34 H     1.0000    0     1.008   -6.548349    1.613423   -3.547040
  35 H     1.0000    0     1.008   -3.655621    1.751599   -1.910487
  36 C     6.0000    0    12.011   -6.826037    1.133709    0.492045
  37 H     1.0000    0     1.008   -5.671875    0.794778    2.167221
  38 C     6.0000    0    12.011   -9.234936    1.845163    0.885875
  39 C     6.0000    0    12.011  -11.127430    2.406918   -1.176489
  40 H     1.0000    0     1.008  -11.800881    4.367366   -1.035819
  41 H     1.0000    0     1.008  -10.372676    2.120574   -3.077322
  42 H     1.0000    0     1.008  -12.804733    1.198930   -0.968949
  43 C     6.0000    0    12.011  -10.256027    2.142229    3.539001
  44 H     1.0000    0     1.008   -8.805806    1.767577    4.968241
  45 H     1.0000    0     1.008  -10.992453    4.061800    3.845060
  46 H     1.0000    0     1.008  -11.847506    0.846957    3.872715

--------------------------------
INTERNAL COORDINATES (ANGSTROEM)
--------------------------------
 C      0   0   0     0.000000000000     0.00000000     0.00000000
 C      1   0   0     1.504629345424     0.00000000     0.00000000
 C      2   1   0     1.355574698855   125.98369732     0.00000000
 C      3   2   1     1.504792780295   125.86206129     0.30699135
 C      3   2   1     1.496294249861   119.62635746   180.00143627
 C      5   3   2     1.494557835171   120.99911003     1.24825790
 C      6   5   3     1.516709244310   116.48312302   177.25062220
 C      7   6   5     1.518503403926   111.96707726   263.50551578
 C      8   7   6     1.344568857468   127.94549862   131.46173027
 C      9   8   7     1.513573305467   119.87730875   176.53397777
 C      9   8   7     1.520267737443   124.41494837   358.80731149
 C      6   5   3     1.355494065886   119.22741538   358.21358356
 C     12   6   5     1.493704431076   119.78693523     0.34362377
 O     13  12   6     1.232560502251   119.49642555   181.41060160
 O      5   3   2     1.232753404999   118.88730098   182.00026372
 H      1   2   3     1.090244874445   112.57362725     4.36479685
 H      1   2   3     1.097221372777   110.34544823   243.01228991
 H      1   2   3     1.096235983774   110.13466657   125.75442258
 H      4   3   2     1.089926689274   112.56122477     2.53226550
 H      4   3   2     1.096784036959   110.39583214   241.08513628
 H      4   3   2     1.095946305654   110.21545075   123.77761597
 H      7   6   5     1.098240872748   108.73659504   143.00533764
 H      7   6   5     1.090517791396   108.82586897    26.49680789
 H      8   7   6     1.091080501834   114.30592833   309.33658645
 H     10   9   8     1.095665314092   111.81161941     4.43432919
 H     10   9   8     1.099895569339   110.46360190   243.87221189
 H     10   9   8     1.097380335474   111.35955042   125.91169342
 H     11   9   8     1.095810301357   110.31312630    32.63908669
 C     12   6   5     1.504452151437   125.26033674   180.22462271
 H     29  12   6     1.090467755900   112.34205116     1.31420169
 H     29  12   6     1.096295240509   110.38754927   122.89136102
 H     29  12   6     1.096529434705   110.28874531   240.20610660
 H     11   9   8     1.098330802378   108.49312697   149.11168017
 C     11   9   8     1.557611392866   115.42866873   270.73048185
 H     34  11   9     1.096092398315   107.34473327   178.66458175
 H     34  11   9     1.097756484394   107.57540362    64.14647404
 C     34  11   9     1.507817302835   115.25942267   302.77164329
 H     37  34  11     1.091334778625   114.93763831    73.21982377
 C     37  34  11     1.345407704254   128.28866194   252.48623118
 C     39  37  34     1.510747399343   124.83630588     0.62092624
 H     40  39  37     1.099451785984   110.58687535   240.29272338
 H     40  39  37     1.092826066418   113.28881271     1.89894897
 H     40  39  37     1.099321119732   110.40364778   122.96528313
 C     39  37  34     1.512554457922   120.75279488   180.58621696
 H     44  39  37     1.095566939717   111.82327363     1.62065851
 H     44  39  37     1.099969047546   111.05165347   122.69435807
 H     44  39  37     1.100116065588   110.96026893   240.68486034

---------------------------
INTERNAL COORDINATES (A.U.)
---------------------------
 C      0   0   0     0.000000000000     0.00000000     0.00000000
 C      1   0   0     2.843337395913     0.00000000     0.00000000
 C      2   1   0     2.561664934909   125.98369732     0.00000000
 C      3   2   1     2.843646243059   125.86206129     0.30699135
 C      3   2   1     2.827586347998   119.62635746   180.00143627
 C      5   3   2     2.824304999779   120.99911003     1.24825790
 C      6   5   3     2.866165096532   116.48312302   177.25062220
 C      7   6   5     2.869555566847   111.96707726   263.50551578
 C      8   7   6     2.540866908815   127.94549862   131.46173027
 C      9   8   7     2.860239030946   119.87730875   176.53397777
 C      9   8   7     2.872889674004   124.41494837   358.80731149
 C      6   5   3     2.561512560680   119.22741538   358.21358356
 C     12   6   5     2.822692299759   119.78693523     0.34362377
 O     13  12   6     2.329201792743   119.49642555   181.41060160
 O      5   3   2     2.329566326107   118.88730098   182.00026372
 H      1   2   3     2.060264231613   112.57362725     4.36479685
 H      1   2   3     2.073447902833   110.34544823   243.01228991
 H      1   2   3     2.071585787482   110.13466657   125.75442258
 H      4   3   2     2.059662948779   112.56122477     2.53226550
 H      4   3   2     2.072621457909   110.39583214   241.08513628
 H      4   3   2     2.071038375168   110.21545075   123.77761597
 H      7   6   5     2.075374478572   108.73659504   143.00533764
 H      7   6   5     2.060779969907   108.82586897    26.49680789
 H      8   7   6     2.061843338528   114.30592833   309.33658645
 H     10   9   8     2.070507378071   111.81161941     4.43432919
 H     10   9   8     2.078501401964   110.46360190   243.87221189
 H     10   9   8     2.073748298796   111.35955042   125.91169342
 H     11   9   8     2.070781364294   110.31312630    32.63908669
 C     12   6   5     2.843002547804   125.26033674   180.22462271
 H     29  12   6     2.060685416522   112.34205116     1.31420169
 H     29  12   6     2.071697766483   110.38754927   122.89136102
 H     29  12   6     2.072140329375   110.28874531   240.20610660
 H     11   9   8     2.075544420944   108.49312697   149.11168017
 C     11   9   8     2.943458955592   115.42866873   270.73048185
 H     34  11   9     2.071314450287   107.34473327   178.66458175
 H     34  11   9     2.074459117241   107.57540362    64.14647404
 C     34  11   9     2.849361762345   115.25942267   302.77164329
 H     37  34  11     2.062323852026   114.93763831    73.21982377
 C     37  34  11     2.542452099508   128.28866194   252.48623118
 C     39  37  34     2.854898842292   124.83630588     0.62092624
 H     40  39  37     2.077662772960   110.58687535   240.29272338
 H     40  39  37     2.065141977540   113.28881271     1.89894897
 H     40  39  37     2.077415849529   110.40364778   122.96528313
 C     39  37  34     2.858313688114   120.75279488   180.58621696
 H     44  39  37     2.070321477444   111.82327363     1.62065851
 H     44  39  37     2.078640255651   111.05165347   122.69435807
 H     44  39  37     2.078918079487   110.96026893   240.68486034


           ************************************************************
           *        Program running with 4 parallel MPI-processes     *
           *              working on a common directory               *
           ************************************************************
------------------------------------------------------------------------------
                   ___                                                        
                  /   \      - P O W E R E D   B Y -                         
                 /     \                                                     
                 |  |  |   _    _      __       _____    __    __             
                 |  |  |  | |  | |    /  \     |  _  \  |  |  /  |          
                  \  \/   | |  | |   /    \    | | | |  |  | /  /          
                 / \  \   | |__| |  /  /\  \   | |_| |  |  |/  /          
                |  |  |   |  __  | /  /__\  \  |    /   |      \           
                |  |  |   | |  | | |   __   |  |    \   |  |\   \          
                \     /   | |  | | |  |  |  |  | |\  \  |  | \   \       
                 \___/    |_|  |_| |__|  |__|  |_| \__\ |__|  \__/        
                                                                              
                      - O R C A' S   B I G   F R I E N D -                    
                                      &                                       
                       - I N T E G R A L  F E E D E R -                       
                                                                              
 v1 FN, 2020, v2 2021                                                         
------------------------------------------------------------------------------


Reading SHARK input file mPQ2_0e_0H_B3LYP_631Gd_opt.SHARKINP.tmp ... ok
----------------------
SHARK INTEGRAL PACKAGE
----------------------

Number of atoms                             ...     47
Number of basis functions                   ...    346
Number of shells                            ...    178
Maximum angular momentum                    ...      2
Integral batch strategy                     ... SHARK/LIBINT Hybrid
RI-J (if used) integral strategy            ... SPLIT-RIJ (Revised 2003 algorithm where possible)
Printlevel                                  ...      1
Contraction scheme used                     ... SEGMENTED contraction
Coulomb Range Separation                    ... NOT USED
Exchange Range Separation                   ... NOT USED
Finite Nucleus Model                        ... NOT USED
Auxiliary Coulomb fitting basis             ... AVAILABLE
   # of basis functions in Aux-J            ...   1315
   # of shells in Aux-J                     ...    445
   Maximum angular momentum in Aux-J        ...      4
Auxiliary J/K fitting basis                 ... NOT available
Auxiliary Correlation fitting basis         ... NOT available
Auxiliary 'external' fitting basis          ... NOT available
Integral threshold                          ...     2.500000e-11
Primitive cut-off                           ...     2.500000e-12
Primitive pair pre-selection threshold      ...     2.500000e-12

Calculating pre-screening integrals         ... done (  0.0 sec) Dimension = 178
Organizing shell pair data                  ... done (  0.1 sec)
Shell pair information
Total number of shell pairs                 ...     15931
Shell pairs after pre-screening             ...     10880
Total number of primitive shell pairs       ...     88509
Primitive shell pairs kept                  ...     33233
          la=0 lb=0:   4302 shell pairs
          la=1 lb=0:   3607 shell pairs
          la=1 lb=1:    756 shell pairs
          la=2 lb=0:   1443 shell pairs
          la=2 lb=1:    643 shell pairs
          la=2 lb=2:    129 shell pairs

Calculating one electron integrals          ... done (  0.0 sec)
Calculating RI/J V-Matrix + Cholesky decomp.... done (  0.1 sec)
Calculating Nuclear repulsion               ... done (  0.0 sec) ENN=   1629.800258896724 Eh

SHARK setup successfully completed in   0.4 seconds

Maximum memory used throughout the entire GTOINT-calculation: 26.4 MB
[1717807301.650080] [eu-g5-025-1:14460:0]          mpool.c:38   UCX  WARN  object 0x2da2000 was not returned to mpool ucp_requests
[1717807301.650095] [eu-g5-025-1:14460:0]          mpool.c:38   UCX  WARN  object 0x2da21c0 was not returned to mpool ucp_requests
[1717807301.650105] [eu-g5-025-1:14460:0]          mpool.c:38   UCX  WARN  object 0x2da2380 was not returned to mpool ucp_requests
[1717807301.650108] [eu-g5-025-1:14460:0]          mpool.c:38   UCX  WARN  object 0x2da2540 was not returned to mpool ucp_requests
[1717807301.650110] [eu-g5-025-1:14460:0]          mpool.c:38   UCX  WARN  object 0x2da2700 was not returned to mpool ucp_requests
[1717807301.650113] [eu-g5-025-1:14460:0]          mpool.c:38   UCX  WARN  object 0x2da28c0 was not returned to mpool ucp_requests
[1717807301.650115] [eu-g5-025-1:14460:0]          mpool.c:38   UCX  WARN  object 0x2da2a80 was not returned to mpool ucp_requests
[1717807301.650118] [eu-g5-025-1:14460:0]          mpool.c:38   UCX  WARN  object 0x2da2c40 was not returned to mpool ucp_requests
[1717807301.650120] [eu-g5-025-1:14460:0]          mpool.c:38   UCX  WARN  object 0x2da2e00 was not returned to mpool ucp_requests
[1717807301.650123] [eu-g5-025-1:14460:0]          mpool.c:38   UCX  WARN  object 0x2da2fc0 was not returned to mpool ucp_requests
[1717807301.650125] [eu-g5-025-1:14460:0]          mpool.c:38   UCX  WARN  object 0x2da3180 was not returned to mpool ucp_requests
[1717807301.650128] [eu-g5-025-1:14460:0]          mpool.c:38   UCX  WARN  object 0x2da3340 was not returned to mpool ucp_requests
[1717807301.650131] [eu-g5-025-1:14460:0]          mpool.c:38   UCX  WARN  object 0x2da3500 was not returned to mpool ucp_requests
[1717807301.650134] [eu-g5-025-1:14460:0]          mpool.c:38   UCX  WARN  object 0x2da36c0 was not returned to mpool ucp_requests
[1717807301.650136] [eu-g5-025-1:14460:0]          mpool.c:38   UCX  WARN  object 0x2da3880 was not returned to mpool ucp_requests
[1717807301.650139] [eu-g5-025-1:14460:0]          mpool.c:38   UCX  WARN  object 0x2da3a40 was not returned to mpool ucp_requests
[1717807301.650141] [eu-g5-025-1:14460:0]          mpool.c:38   UCX  WARN  object 0x2da3c00 was not returned to mpool ucp_requests
[1717807301.650144] [eu-g5-025-1:14460:0]          mpool.c:38   UCX  WARN  object 0x2da3dc0 was not returned to mpool ucp_requests
[1717807301.650146] [eu-g5-025-1:14460:0]          mpool.c:38   UCX  WARN  object 0x2da3f80 was not returned to mpool ucp_requests
[1717807301.650149] [eu-g5-025-1:14460:0]          mpool.c:38   UCX  WARN  object 0x2da4140 was not returned to mpool ucp_requests
[1717807301.650151] [eu-g5-025-1:14460:0]          mpool.c:38   UCX  WARN  object 0x2da4300 was not returned to mpool ucp_requests
[1717807301.650153] [eu-g5-025-1:14460:0]          mpool.c:38   UCX  WARN  object 0x2da44c0 was not returned to mpool ucp_requests
[1717807301.654024] [eu-g5-025-1:14459:0]          mpool.c:38   UCX  WARN  object 0x32230c0 was not returned to mpool ucp_requests
[1717807301.654036] [eu-g5-025-1:14459:0]          mpool.c:38   UCX  WARN  object 0x3223280 was not returned to mpool ucp_requests
[1717807301.654040] [eu-g5-025-1:14459:0]          mpool.c:38   UCX  WARN  object 0x3223440 was not returned to mpool ucp_requests
[1717807301.654042] [eu-g5-025-1:14459:0]          mpool.c:38   UCX  WARN  object 0x3223600 was not returned to mpool ucp_requests
[1717807301.654045] [eu-g5-025-1:14459:0]          mpool.c:38   UCX  WARN  object 0x32237c0 was not returned to mpool ucp_requests
[1717807301.654048] [eu-g5-025-1:14459:0]          mpool.c:38   UCX  WARN  object 0x3223980 was not returned to mpool ucp_requests
[1717807301.654050] [eu-g5-025-1:14459:0]          mpool.c:38   UCX  WARN  object 0x3223b40 was not returned to mpool ucp_requests
[1717807301.654053] [eu-g5-025-1:14459:0]          mpool.c:38   UCX  WARN  object 0x3223d00 was not returned to mpool ucp_requests
[1717807301.654056] [eu-g5-025-1:14459:0]          mpool.c:38   UCX  WARN  object 0x3223ec0 was not returned to mpool ucp_requests
[1717807301.654059] [eu-g5-025-1:14459:0]          mpool.c:38   UCX  WARN  object 0x3224080 was not returned to mpool ucp_requests
[1717807301.654061] [eu-g5-025-1:14459:0]          mpool.c:38   UCX  WARN  object 0x3224240 was not returned to mpool ucp_requests
[1717807301.654064] [eu-g5-025-1:14459:0]          mpool.c:38   UCX  WARN  object 0x3224400 was not returned to mpool ucp_requests
[1717807301.654067] [eu-g5-025-1:14459:0]          mpool.c:38   UCX  WARN  object 0x32245c0 was not returned to mpool ucp_requests
[1717807301.654069] [eu-g5-025-1:14459:0]          mpool.c:38   UCX  WARN  object 0x3224780 was not returned to mpool ucp_requests
[1717807301.654072] [eu-g5-025-1:14459:0]          mpool.c:38   UCX  WARN  object 0x3224940 was not returned to mpool ucp_requests
[1717807301.654074] [eu-g5-025-1:14459:0]          mpool.c:38   UCX  WARN  object 0x3224b00 was not returned to mpool ucp_requests
[1717807301.654077] [eu-g5-025-1:14459:0]          mpool.c:38   UCX  WARN  object 0x3224cc0 was not returned to mpool ucp_requests
[1717807301.654079] [eu-g5-025-1:14459:0]          mpool.c:38   UCX  WARN  object 0x3224e80 was not returned to mpool ucp_requests
[1717807301.654082] [eu-g5-025-1:14459:0]          mpool.c:38   UCX  WARN  object 0x3225040 was not returned to mpool ucp_requests
[1717807301.654084] [eu-g5-025-1:14459:0]          mpool.c:38   UCX  WARN  object 0x3225200 was not returned to mpool ucp_requests
[1717807301.654086] [eu-g5-025-1:14459:0]          mpool.c:38   UCX  WARN  object 0x32253c0 was not returned to mpool ucp_requests
[1717807301.654089] [eu-g5-025-1:14459:0]          mpool.c:38   UCX  WARN  object 0x3225580 was not returned to mpool ucp_requests
[1717807301.668266] [eu-g5-025-1:14458:0]          mpool.c:38   UCX  WARN  object 0x3788000 was not returned to mpool ucp_requests
[1717807301.668286] [eu-g5-025-1:14458:0]          mpool.c:38   UCX  WARN  object 0x37881c0 was not returned to mpool ucp_requests
[1717807301.668289] [eu-g5-025-1:14458:0]          mpool.c:38   UCX  WARN  object 0x3788380 was not returned to mpool ucp_requests
[1717807301.668292] [eu-g5-025-1:14458:0]          mpool.c:38   UCX  WARN  object 0x3788540 was not returned to mpool ucp_requests
[1717807301.668294] [eu-g5-025-1:14458:0]          mpool.c:38   UCX  WARN  object 0x3788700 was not returned to mpool ucp_requests
[1717807301.668297] [eu-g5-025-1:14458:0]          mpool.c:38   UCX  WARN  object 0x37888c0 was not returned to mpool ucp_requests
[1717807301.668300] [eu-g5-025-1:14458:0]          mpool.c:38   UCX  WARN  object 0x3788c40 was not returned to mpool ucp_requests
[1717807301.668302] [eu-g5-025-1:14458:0]          mpool.c:38   UCX  WARN  object 0x3788e00 was not returned to mpool ucp_requests
[1717807301.668305] [eu-g5-025-1:14458:0]          mpool.c:38   UCX  WARN  object 0x3788fc0 was not returned to mpool ucp_requests
[1717807301.668308] [eu-g5-025-1:14458:0]          mpool.c:38   UCX  WARN  object 0x3789180 was not returned to mpool ucp_requests
[1717807301.668310] [eu-g5-025-1:14458:0]          mpool.c:38   UCX  WARN  object 0x3789340 was not returned to mpool ucp_requests
[1717807301.668313] [eu-g5-025-1:14458:0]          mpool.c:38   UCX  WARN  object 0x3789500 was not returned to mpool ucp_requests


           ************************************************************
           *        Program running with 4 parallel MPI-processes     *
           *              working on a common directory               *
           ************************************************************

Diagonalization of the overlap matrix:
Smallest eigenvalue                        ... 4.215e-04
Time for diagonalization                   ...    0.017 sec
Threshold for overlap eigenvalues          ... 1.000e-08
Number of eigenvalues below threshold      ... 0
Time for construction of square roots      ...    0.008 sec
Total time needed                          ...    0.026 sec

-------------------
DFT GRID GENERATION
-------------------

General Integration Accuracy     IntAcc      ... 4.959
Radial Grid Type                 RadialGrid  ... OptM3 with GC (2021)
Angular Grid (max. ang.)         AngularGrid ... 6 (Lebedev-590)
Angular grid pruning method      GridPruning ... 4 (adaptive)
Weight generation scheme         WeightScheme... Becke
Basis function cutoff            BFCut       ... 1.0000e-11
Integration weight cutoff        WCut        ... 1.0000e-14
Angular grids for H and He will be reduced by one unit
Partially contracted basis set               ... off
Rotationally invariant grid construction     ... off

Total number of grid points                  ...   519180
Total number of batches                      ...     8133
Average number of points per batch           ...       63
Average number of grid points per atom       ...    11046
Time for grid setup =    6.830 sec

--------------------
COSX GRID GENERATION
--------------------

GRIDX 1
-------
General Integration Accuracy     IntAcc      ... 4.020
Radial Grid Type                 RadialGrid  ... OptM3 with GC (2021)
Angular Grid (max. ang.)         AngularGrid ... 2 (Lebedev-110)
Angular grid pruning method      GridPruning ... 4 (adaptive)
Weight generation scheme         WeightScheme... Becke
Basis function cutoff            BFCut       ... 1.0000e-11
Integration weight cutoff        WCut        ... 1.0000e-14
Angular grids for H and He will be reduced by one unit
Partially contracted basis set               ... on
Rotationally invariant grid construction     ... off

Total number of grid points                  ...    55901
Total number of batches                      ...      897
Average number of points per batch           ...       62
Average number of grid points per atom       ...     1189
UseSFitting                                  ... on

GRIDX 2
-------
General Integration Accuracy     IntAcc      ... 4.338
Radial Grid Type                 RadialGrid  ... OptM3 with GC (2021)
Angular Grid (max. ang.)         AngularGrid ... 3 (Lebedev-194)
Angular grid pruning method      GridPruning ... 4 (adaptive)
Weight generation scheme         WeightScheme... Becke
Basis function cutoff            BFCut       ... 1.0000e-11
Integration weight cutoff        WCut        ... 1.0000e-14
Angular grids for H and He will be reduced by one unit
Partially contracted basis set               ... on
Rotationally invariant grid construction     ... off

Total number of grid points                  ...   121628
Total number of batches                      ...     1925
Average number of points per batch           ...       63
Average number of grid points per atom       ...     2588
UseSFitting                                  ... on

GRIDX 3
-------
General Integration Accuracy     IntAcc      ... 4.871
Radial Grid Type                 RadialGrid  ... OptM3 with GC (2021)
Angular Grid (max. ang.)         AngularGrid ... 4 (Lebedev-302)
Angular grid pruning method      GridPruning ... 4 (adaptive)
Weight generation scheme         WeightScheme... Becke
Basis function cutoff            BFCut       ... 1.0000e-11
Integration weight cutoff        WCut        ... 1.0000e-14
Angular grids for H and He will be reduced by one unit
Partially contracted basis set               ... on
Rotationally invariant grid construction     ... off

Total number of grid points                  ...   233311
Total number of batches                      ...     3666
Average number of points per batch           ...       63
Average number of grid points per atom       ...     4964
UseSFitting                                  ... on

Time for X-Grid setup             =    3.789 sec


--------------------
CPCM SOLVATION MODEL
--------------------
CPCM parameters:
  Epsilon                                         ...      80.4000
  Refrac                                          ...       1.3300
  Rsolv                                           ...       1.3000
  Surface type                                    ... GAUSSIAN VDW
  Epsilon function type                           ...         CPCM
Radii:
 Radius for C  used is    3.8550 Bohr (=   2.0400 Ang.)
 Radius for O  used is    3.4469 Bohr (=   1.8240 Ang.)
 Radius for H  used is    2.4944 Bohr (=   1.3200 Ang.)
Calculating surface                               ...        done! (  0.0s)
GEPOL surface points                              ...         2486
GEPOL Volume                                      ...    2594.2281
GEPOL Surface-area                                ...    1344.0411
Calculating surface distance matrix               ...        done! (  0.0s)
Performing Cholesky decomposition & store         ...        done! (  0.3s)
Overall time for CPCM initialization              ...                 0.3s
--------------
SCF ITERATIONS
--------------
ITER       Energy         Delta-E        Max-DP      RMS-DP      [F,P]     Damp
               ***  Starting incremental Fock matrix formation  ***
  0   -889.5016886929   0.000000000000 0.00598881  0.00012807  0.0358840 0.7000
                      *** Initiating the SOSCF procedure ***
                      *** Re-Reading the Fockian *** 
                      *** Removing any level shift *** 
ITER      Energy       Delta-E        Grad      Rot      Max-DP    RMS-DP
  1   -889.50567249  -0.0039837981  0.003261  0.003261  0.018799  0.000412
               *** Restarting incremental Fock matrix formation ***
  2   -889.51672432  -0.0110518246  0.001962  0.005454  0.003688  0.000119
  3   -889.51710228  -0.0003779684  0.000379  0.001434  0.003037  0.000047
  4   -889.51708281   0.0000194733  0.000937  0.001064  0.002455  0.000028
  5   -889.51711608  -0.0000332670  0.000058  0.000160  0.000410  0.000007
  6   -889.51711584   0.0000002372  0.000081  0.000140  0.000234  0.000004
  7   -889.51711650  -0.0000006552  0.000020  0.000063  0.000078  0.000001
  8   -889.51711648   0.0000000176  0.000027  0.000038  0.000049  0.000001
                  ***Gradient check signals convergence***
              ***Rediagonalizing the Fockian in SOSCF/NRSCF***

               *****************************************************
               *                     SUCCESS                       *
               *           SCF CONVERGED AFTER   9 CYCLES          *
               *****************************************************

Old exchange energy                            =    -24.848334144 Eh
New exchange energy                            =    -24.848341343 Eh
Exchange energy change after final integration =     -0.000007198 Eh
Total energy after final integration           =   -889.517123705 Eh
Final COS-X integration done in                =    23.200 sec
Total Energy       :         -889.51712370 Eh          -24204.99149 eV
  Last Energy change         ...   -2.8385e-08  Tolerance :   1.0000e-08
  Last MAX-Density change    ...    3.9968e-15  Tolerance :   1.0000e-07
             **** THE GBW FILE WAS UPDATED (mPQ2_0e_0H_B3LYP_631Gd_opt.gbw) ****
             **** DENSITY mPQ2_0e_0H_B3LYP_631Gd_opt.scfp WAS UPDATED ****
             **** ENERGY FILE WAS UPDATED (mPQ2_0e_0H_B3LYP_631Gd_opt.en.tmp) ****
             **** THE GBW FILE WAS UPDATED (mPQ2_0e_0H_B3LYP_631Gd_opt.gbw) ****
             **** DENSITY mPQ2_0e_0H_B3LYP_631Gd_opt.scfp WAS UPDATED ****
Total SCF time: 0 days 0 hours 2 min 32 sec 

Maximum memory used throughout the entire SCF-calculation: 178.7 MB

-------------------------   --------------------
FINAL SINGLE POINT ENERGY      -889.517123704834
-------------------------   --------------------


           ************************************************************
           *        Program running with 4 parallel MPI-processes     *
           *              working on a common directory               *
           ************************************************************
------------------------------------------------------------------------------
                         ORCA SCF GRADIENT CALCULATION
------------------------------------------------------------------------------

 ... reading COSX grid (gridx3)
Gradient of the Kohn-Sham DFT energy:
Kohn-Sham wavefunction type      ... RKS
Hartree-Fock exchange scaling    ...    0.200
Number of operators              ...    1
Number of atoms                  ...   47
Basis set dimensions             ...  346
Integral neglect threshold       ... 2.5e-11
Integral primitive cutoff        ... 2.5e-12
SHARK Integral package           ... ON

Nuc. rep. gradient       (SHARK) ... done (  0.0 sec)
HCore & Overlap gradient (SHARK) ... done (  0.5 sec)
RI-J gradient            (SHARK) ... done (  1.9 sec)
COSX-gradient                    ... done ( 29.3 sec)
Exchange-correlation gradient    ... done

------------------
CARTESIAN GRADIENT
------------------

   1   C   :    0.000051325   -0.000008077    0.000076624
   2   C   :    0.000530935   -0.000441721    0.000410821
   3   C   :   -0.000298679    0.000308240   -0.000461360
   4   C   :   -0.000167801   -0.000099924    0.000062690
   5   C   :    0.000035614   -0.000290261    0.000551028
   6   C   :   -0.000367194    0.000334029   -0.000329867
   7   C   :    0.000220017    0.000805335   -0.000245324
   8   C   :    0.000088061   -0.000134746    0.000242990
   9   C   :   -0.000365246    0.000171279    0.000214200
  10   C   :   -0.000248334    0.000102620   -0.000029654
  11   C   :    0.000416836    0.000220259   -0.000881212
  12   C   :    0.000474838   -0.000278677    0.000155600
  13   C   :   -0.000547964    0.000223649   -0.000173215
  14   O   :    0.000166432   -0.000019178    0.000023164
  15   O   :   -0.000085757    0.000037827   -0.000200792
  16   H   :   -0.000153757    0.000161232   -0.000056507
  17   H   :    0.000169295    0.000031361   -0.000125390
  18   H   :   -0.000017674   -0.000167270    0.000114252
  19   H   :    0.000040275   -0.000070829   -0.000163742
  20   H   :    0.000021339    0.000025042    0.000007762
  21   H   :   -0.000005475    0.000012298   -0.000001288
  22   H   :    0.000102148   -0.000277720    0.000150172
  23   H   :    0.000033600   -0.000380505    0.000034410
  24   H   :    0.000073959   -0.000182273   -0.000088061
  25   H   :    0.000240137    0.000005236    0.000032324
  26   H   :   -0.000074717   -0.000078262   -0.000192011
  27   H   :    0.000059130   -0.000046770    0.000031952
  28   H   :   -0.000125499    0.000102916    0.000395514
  29   C   :    0.000018192   -0.000112382    0.000234030
  30   H   :   -0.000053321    0.000162706   -0.000089663
  31   H   :   -0.000065652   -0.000072507   -0.000027713
  32   H   :    0.000074682    0.000092287   -0.000090215
  33   H   :   -0.000162666   -0.000018903    0.000320054
  34   C   :   -0.000557495   -0.000113729   -0.000277403
  35   H   :   -0.000077921   -0.000024145   -0.000157956
  36   H   :    0.000269453    0.000049645    0.000046920
  37   C   :    0.000804262   -0.000625650    0.000078512
  38   H   :   -0.000358866    0.000279609    0.000138062
  39   C   :   -0.000403669    0.000367293    0.000132517
  40   C   :    0.000085532    0.000312250   -0.000185567
  41   H   :    0.000065113   -0.000071056    0.000085499
  42   H   :    0.000092734   -0.000243118    0.000104679
  43   H   :    0.000024222    0.000003027    0.000007180
  44   C   :   -0.000018906    0.000030644    0.000192545
  45   H   :    0.000276567   -0.000049511   -0.000017943
  46   H   :   -0.000176655    0.000127622   -0.000062097
  47   H   :   -0.000123836   -0.000212876   -0.000031279

Difference to translation invariance:
           :   -0.0000223875   -0.0000536854   -0.0000447592

Difference to rotation invariance:
           :   -0.0001823025    0.0003826214   -0.0006805957

Norm of the cartesian gradient     ...    0.0028894147
RMS gradient                       ...    0.0002433326
MAX gradient                       ...    0.0008812124

-------
TIMINGS
-------

Total SCF gradient time            ...       44.761 sec

One electron gradient       ....       0.476 sec  (  1.1%)
RI-J Coulomb gradient       ....       1.862 sec  (  4.2%)
COSX gradient               ....      29.283 sec  ( 65.4%)
XC gradient                 ....      10.567 sec  ( 23.6%)
CPCM gradient               ....       0.968 sec  (  2.2%)
   A-Matrix (El+Nuc)        ....       0.246 sec  (  0.5%)
   Potential                ....       0.722 sec  (  1.6%)

Maximum memory used throughout the entire SCFGRAD-calculation: 114.5 MB
------------------------------------------------------------------------------
                         ORCA GEOMETRY RELAXATION STEP
------------------------------------------------------------------------------

Reading the OPT-File                    .... done
Getting information on internals        .... done
Copying old internal coords+grads       .... done
Making the new internal coordinates     .... (new redundants).... done
Validating the new internal coordinates .... (new redundants).... done
Calculating the B-matrix                .... done
Calculating the G,G- and P matrices     .... done
Transforming gradient to internals      .... done
Projecting the internal gradient        .... done
Number of atoms                         ....  47
Number of internal coordinates          .... 232
Current Energy                          ....  -889.517123705 Eh
Current gradient norm                   ....     0.002889415 Eh/bohr
Maximum allowed component of the step   ....  0.300
Current trust radius                    ....  0.300
Updating the Hessian (BFGS)             .... done
Forming the augmented Hessian           .... done
Diagonalizing the augmented Hessian     .... done
Last element of RFO vector              ....  0.966442529
Lowest eigenvalues of augmented Hessian:
 -0.000151389  0.001512778  0.001908837  0.003076422  0.005183971
Length of the computed step             ....  0.265802590
The final length of the internal step   ....  0.265802590
Converting the step to cartesian space:
 Initial RMS(Int)=    0.0174507950
Transforming coordinates:
 Iter   0:  RMS(Cart)=    0.1053602347 RMS(Int)=    0.9193431408
 Iter   1:  RMS(Cart)=    0.0029877768 RMS(Int)=    0.0008016076
 Iter   2:  RMS(Cart)=    0.0001349251 RMS(Int)=    0.0000276135
 Iter   3:  RMS(Cart)=    0.0000073033 RMS(Int)=    0.0000022041
 Iter   4:  RMS(Cart)=    0.0000003534 RMS(Int)=    0.0000000911
 Iter   5:  RMS(Cart)=    0.0000000190 RMS(Int)=    0.0000000064
done
Storing new coordinates                 .... done

                                .--------------------.
          ----------------------|Geometry convergence|-------------------------
          Item                value                   Tolerance       Converged
          ---------------------------------------------------------------------
          Energy change       0.0000890606            0.0000002000      NO
          RMS gradient        0.0001406270            0.0000080000      NO
          MAX gradient        0.0005887270            0.0000300000      NO
          RMS step            0.0174507950            0.0001000000      NO
          MAX step            0.0690862829            0.0002000000      NO
          ........................................................
          Max(Bonds)      0.0007      Max(Angles)    0.33
          Max(Dihed)        3.96      Max(Improp)    0.00
          ---------------------------------------------------------------------

The optimization has not yet converged - more geometry cycles are needed


    ---------------------------------------------------------------------------
                         Redundant Internal Coordinates
                            (Angstroem and degrees)

        Definition                    Value    dE/dq     Step     New-Value
    ----------------------------------------------------------------------------
     1. B(C   1,C   0)                1.5046  0.000058 -0.0001    1.5045   
     2. B(C   2,C   1)                1.3556  0.000556 -0.0005    1.3551   
     3. B(C   3,C   2)                1.5048 -0.000102  0.0001    1.5049   
     4. B(C   4,C   2)                1.4963 -0.000184  0.0002    1.4965   
     5. B(C   5,C   4)                1.4946 -0.000312  0.0004    1.4950   
     6. B(C   6,C   5)                1.5167 -0.000206 -0.0004    1.5163   
     7. B(C   7,C   6)                1.5185  0.000195 -0.0001    1.5184   
     8. B(C   8,C   7)                1.3446  0.000363 -0.0005    1.3441   
     9. B(C   9,C   8)                1.5136 -0.000090 -0.0003    1.5132   
    10. B(C  10,C   8)                1.5203  0.000121 -0.0000    1.5203   
    11. B(C  11,C   5)                1.3555  0.000327 -0.0005    1.3550   
    12. B(C  12,C  11)                1.4937 -0.000098  0.0004    1.4941   
    13. B(C  12,C   1)                1.4940 -0.000132  0.0004    1.4944   
    14. B(O  13,C  12)                1.2326  0.000154 -0.0003    1.2323   
    15. B(O  14,C   4)                1.2328  0.000163 -0.0002    1.2325   
    16. B(H  15,C   0)                1.0902  0.000178 -0.0002    1.0901   
    17. B(H  16,C   0)                1.0972  0.000204 -0.0004    1.0968   
    18. B(H  17,C   0)                1.0962  0.000177 -0.0001    1.0962   
    19. B(H  18,C   3)                1.0899 -0.000082  0.0001    1.0900   
    20. B(H  19,C   3)                1.0968 -0.000009 -0.0005    1.0963   
    21. B(H  20,C   3)                1.0959  0.000005  0.0005    1.0965   
    22. B(H  21,C   6)                1.0982  0.000150 -0.0003    1.0980   
    23. B(H  22,C   6)                1.0905 -0.000282  0.0005    1.0910   
    24. B(H  23,C   7)                1.0911  0.000073 -0.0001    1.0910   
    25. B(H  24,C   9)                1.0957  0.000161 -0.0002    1.0954   
    26. B(H  25,C   9)                1.0999  0.000183 -0.0002    1.0997   
    27. B(H  26,C   9)                1.0974 -0.000050  0.0002    1.0976   
    28. B(H  27,C  10)                1.0958 -0.000407  0.0007    1.0966   
    29. B(C  28,C  11)                1.5045 -0.000086  0.0001    1.5045   
    30. B(H  29,C  28)                1.0905 -0.000002  0.0000    1.0905   
    31. B(H  30,C  28)                1.0963 -0.000035 -0.0000    1.0963   
    32. B(H  31,C  28)                1.0965 -0.000113  0.0002    1.0968   
    33. B(H  32,C  10)                1.0983  0.000106 -0.0002    1.0981   
    34. B(C  33,C  10)                1.5576 -0.000143  0.0001    1.5577   
    35. B(H  34,C  33)                1.0961  0.000149 -0.0002    1.0959   
    36. B(H  35,C  33)                1.0978  0.000263 -0.0003    1.0975   
    37. B(C  36,C  33)                1.5078  0.000247 -0.0003    1.5075   
    38. B(H  37,C  36)                1.0913 -0.000134  0.0002    1.0916   
    39. B(C  38,C  36)                1.3454  0.000277 -0.0004    1.3450   
    40. B(C  39,C  38)                1.5107 -0.000186  0.0002    1.5109   
    41. B(H  40,C  39)                1.0995 -0.000084  0.0001    1.0995   
    42. B(H  41,C  39)                1.0928 -0.000028  0.0001    1.0929   
    43. B(H  42,C  39)                1.0993 -0.000020  0.0001    1.0994   
    44. B(C  43,C  38)                1.5126  0.000080 -0.0001    1.5124   
    45. B(H  44,C  43)                1.0956  0.000190 -0.0002    1.0953   
    46. B(H  45,C  43)                1.1000  0.000170 -0.0001    1.0998   
    47. B(H  46,C  43)                1.1001  0.000224 -0.0004    1.0997   
    48. A(H  16,C   0,H  17)          106.47  0.000051   -0.04    106.43   
    49. A(C   1,C   0,H  17)          110.13 -0.000089    0.06    110.20   
    50. A(H  15,C   0,H  17)          108.63  0.000142   -0.05    108.58   
    51. A(C   1,C   0,H  16)          110.35  0.000066   -0.07    110.28   
    52. A(C   1,C   0,H  15)          112.57 -0.000203    0.10    112.67   
    53. A(H  15,C   0,H  16)          108.48  0.000049   -0.01    108.47   
    54. A(C   0,C   1,C   2)          125.98 -0.000029    0.03    126.01   
    55. A(C   0,C   1,C  12)          114.67  0.000190   -0.07    114.61   
    56. A(C   2,C   1,C  12)          119.34 -0.000161    0.04    119.38   
    57. A(C   1,C   2,C   4)          119.63 -0.000008    0.01    119.63   
    58. A(C   1,C   2,C   3)          125.86  0.000142   -0.02    125.85   
    59. A(C   3,C   2,C   4)          114.51 -0.000134    0.01    114.52   
    60. A(H  18,C   3,H  19)          108.53  0.000058    0.04    108.57   
    61. A(C   2,C   3,H  18)          112.56 -0.000109    0.02    112.58   
    62. A(C   2,C   3,H  20)          110.22  0.000011    0.03    110.25   
    63. A(C   2,C   3,H  19)          110.40  0.000082   -0.06    110.33   
    64. A(H  19,C   3,H  20)          106.44 -0.000013   -0.00    106.44   
    65. A(H  18,C   3,H  20)          108.48 -0.000025   -0.02    108.45   
    66. A(C   2,C   4,O  14)          118.89  0.000035    0.01    118.89   
    67. A(C   5,C   4,O  14)          120.11 -0.000120    0.03    120.14   
    68. A(C   2,C   4,C   5)          121.00  0.000083   -0.03    120.97   
    69. A(C   6,C   5,C  11)          124.28  0.000154    0.05    124.34   
    70. A(C   4,C   5,C  11)          119.23  0.000050    0.03    119.26   
    71. A(C   4,C   5,C   6)          116.48 -0.000204   -0.09    116.39   
    72. A(C   5,C   6,C   7)          111.97  0.000036   -0.06    111.91   
    73. A(H  21,C   6,H  22)          107.24  0.000042   -0.09    107.15   
    74. A(C   7,C   6,H  22)          110.93 -0.000050   -0.11    110.82   
    75. A(C   5,C   6,H  22)          108.83  0.000060   -0.18    108.65   
    76. A(C   5,C   6,H  21)          108.74  0.000079    0.11    108.84   
    77. A(C   7,C   6,H  21)          109.00 -0.000165    0.33    109.33   
    78. A(C   8,C   7,H  23)          117.72  0.000025    0.12    117.83   
    79. A(C   6,C   7,H  23)          114.31 -0.000117    0.20    114.50   
    80. A(C   6,C   7,C   8)          127.95  0.000090   -0.31    127.64   
    81. A(C   9,C   8,C  10)          115.67 -0.000112    0.11    115.78   
    82. A(C   7,C   8,C  10)          124.41  0.000341   -0.27    124.14   
    83. A(C   7,C   8,C   9)          119.88 -0.000230    0.18    120.05   
    84. A(H  25,C   9,H  26)          106.37  0.000062   -0.05    106.32   
    85. A(H  24,C   9,H  26)          108.43  0.000054   -0.01    108.42   
    86. A(C   8,C   9,H  26)          111.36  0.000132   -0.10    111.26   
    87. A(H  24,C   9,H  25)          108.20  0.000167   -0.04    108.16   
    88. A(C   8,C   9,H  25)          110.46 -0.000133    0.10    110.56   
    89. A(C   8,C   9,H  24)          111.81 -0.000261    0.10    111.91   
    90. A(H  32,C  10,C  33)          108.23 -0.000043    0.10    108.33   
    91. A(C   8,C  10,C  33)          115.43 -0.000026   -0.07    115.36   
    92. A(H  27,C  10,H  32)          106.64  0.000139   -0.15    106.49   
    93. A(C   8,C  10,H  32)          108.49 -0.000132    0.20    108.69   
    94. A(H  27,C  10,C  33)          107.37 -0.000050    0.02    107.40   
    95. A(C   8,C  10,H  27)          110.31  0.000127   -0.11    110.20   
    96. A(C  12,C  11,C  28)          114.95  0.000231   -0.06    114.89   
    97. A(C   5,C  11,C  28)          125.26 -0.000124    0.05    125.32   
    98. A(C   5,C  11,C  12)          119.79 -0.000107    0.01    119.80   
    99. A(C   1,C  12,O  13)          119.53 -0.000129    0.04    119.56   
   100. A(C  11,C  12,O  13)          119.50 -0.000015    0.00    119.50   
   101. A(C   1,C  12,C  11)          120.98  0.000144   -0.04    120.94   
   102. A(H  30,C  28,H  31)          106.42 -0.000030   -0.01    106.41   
   103. A(H  29,C  28,H  31)          108.45  0.000165   -0.08    108.37   
   104. A(C  11,C  28,H  31)          110.29  0.000009   -0.05    110.24   
   105. A(H  29,C  28,H  30)          108.76  0.000006    0.05    108.81   
   106. A(C  11,C  28,H  30)          110.39  0.000139   -0.02    110.37   
   107. A(C  11,C  28,H  29)          112.34 -0.000275    0.10    112.44   
   108. A(H  34,C  33,H  35)          106.71  0.000051    0.02    106.73   
   109. A(C  10,C  33,H  35)          107.58 -0.000054    0.09    107.67   
   110. A(C  10,C  33,H  34)          107.34 -0.000092    0.07    107.41   
   111. A(H  35,C  33,C  36)          108.66 -0.000055   -0.01    108.65   
   112. A(H  34,C  33,C  36)          110.91  0.000089   -0.01    110.90   
   113. A(C  10,C  33,C  36)          115.26  0.000058   -0.15    115.11   
   114. A(H  37,C  36,C  38)          116.77 -0.000285    0.14    116.91   
   115. A(C  33,C  36,C  38)          128.29 -0.000305    0.10    128.39   
   116. A(C  33,C  36,H  37)          114.94  0.000589   -0.23    114.70   
   117. A(C  39,C  38,C  43)          114.41  0.000351   -0.10    114.31   
   118. A(C  36,C  38,C  43)          120.75  0.000067    0.00    120.75   
   119. A(C  36,C  38,C  39)          124.84 -0.000418    0.10    124.94   
   120. A(H  41,C  39,H  42)          107.84  0.000034    0.02    107.86   
   121. A(H  40,C  39,H  42)          106.27  0.000050   -0.02    106.26   
   122. A(C  38,C  39,H  42)          110.40  0.000013    0.01    110.41   
   123. A(H  40,C  39,H  41)          108.16  0.000224   -0.11    108.05   
   124. A(C  38,C  39,H  41)          113.29 -0.000251    0.10    113.39   
   125. A(C  38,C  39,H  40)          110.59 -0.000047   -0.01    110.58   
   126. A(H  45,C  43,H  46)          106.29  0.000044   -0.02    106.27   
   127. A(H  44,C  43,H  46)          108.22  0.000141   -0.02    108.20   
   128. A(C  38,C  43,H  46)          110.96 -0.000096    0.08    111.04   
   129. A(H  44,C  43,H  45)          108.28  0.000171   -0.10    108.18   
   130. A(C  38,C  43,H  45)          111.05  0.000023   -0.05    111.00   
   131. A(C  38,C  43,H  44)          111.82 -0.000258    0.10    111.92   
   132. D(C   2,C   1,C   0,H  16)   -116.99  0.000053   -1.55   -118.54   
   133. D(C   2,C   1,C   0,H  15)      4.36  0.000024   -1.55      2.81   
   134. D(C  12,C   1,C   0,H  17)    -54.90 -0.000004   -1.25    -56.14   
   135. D(C   2,C   1,C   0,H  17)    125.75  0.000004   -1.50    124.25   
   136. D(C  12,C   1,C   0,H  15)   -176.29  0.000015   -1.30   -177.58   
   137. D(C  12,C   1,C   0,H  16)     62.36  0.000044   -1.30     61.06   
   138. D(C   3,C   2,C   1,C   0)      0.31  0.000047   -0.05      0.26   
   139. D(C   4,C   2,C   1,C   0)   -180.00  0.000056   -0.29   -180.29   
   140. D(C   3,C   2,C   1,C  12)   -179.01  0.000054   -0.31   -179.33   
   141. D(C   4,C   2,C   1,C  12)      0.68  0.000063   -0.56      0.12   
   142. D(H  19,C   3,C   2,C   4)     61.38  0.000043   -3.35     58.03   
   143. D(H  20,C   3,C   2,C   1)    123.78  0.000012   -3.56    120.22   
   144. D(H  19,C   3,C   2,C   1)   -118.91  0.000052   -3.59   -122.50   
   145. D(H  18,C   3,C   2,C   4)   -177.18  0.000102   -3.34   -180.51   
   146. D(H  18,C   3,C   2,C   1)      2.53  0.000111   -3.57     -1.04   
   147. D(H  20,C   3,C   2,C   4)    -55.93  0.000003   -3.33    -59.26   
   148. D(O  14,C   4,C   2,C   1)   -178.00  0.000053   -0.25   -178.25   
   149. D(O  14,C   4,C   2,C   3)      1.73  0.000061   -0.47      1.26   
   150. D(C   5,C   4,C   2,C   1)      1.25 -0.000110    0.00      1.25   
   151. D(C   5,C   4,C   2,C   3)   -179.02 -0.000101   -0.22   -179.24   
   152. D(C  11,C   5,C   4,O  14)    177.45 -0.000071    0.76    178.21   
   153. D(C  11,C   5,C   4,C   2)     -1.79  0.000093    0.51     -1.28   
   154. D(C   6,C   5,C   4,C   2)    177.25  0.000082    0.24    177.49   
   155. D(C   6,C   5,C   4,O  14)     -3.51 -0.000082    0.49     -3.02   
   156. D(H  22,C   6,C   5,C  11)   -154.52 -0.000022    1.13   -153.39   
   157. D(H  22,C   6,C   5,C   4)     26.50 -0.000009    1.42     27.91   
   158. D(H  21,C   6,C   5,C  11)    -38.01  0.000105    0.99    -37.02   
   159. D(H  21,C   6,C   5,C   4)    143.01  0.000118    1.27    144.28   
   160. D(C   7,C   6,C   5,C  11)     82.49 -0.000025    1.43     83.92   
   161. D(C   7,C   6,C   5,C   4)    -96.49 -0.000012    1.72    -94.78   
   162. D(C   8,C   7,C   6,C   5)    131.46 -0.000157    3.38    134.84   
   163. D(H  23,C   7,C   6,H  22)   -172.45 -0.000259    3.96   -168.50   
   164. D(H  23,C   7,C   6,C   5)    -50.66 -0.000192    3.61    -47.05   
   165. D(H  23,C   7,C   6,H  21)     69.68 -0.000180    3.93     73.61   
   166. D(C   8,C   7,C   6,H  22)      9.67 -0.000224    3.73     13.40   
   167. D(C   8,C   7,C   6,H  21)   -108.19 -0.000145    3.70   -104.49   
   168. D(C  10,C   8,C   7,H  23)   -179.00 -0.000119   -0.09   -179.09   
   169. D(C   9,C   8,C   7,H  23)     -1.28 -0.000143    0.25     -1.03   
   170. D(C   9,C   8,C   7,C   6)    176.53 -0.000181    0.49    177.02   
   171. D(C  10,C   8,C   7,C   6)     -1.19 -0.000157    0.15     -1.04   
   172. D(H  26,C   9,C   8,C  10)    -56.17 -0.000056    0.24    -55.93   
   173. D(H  26,C   9,C   8,C   7)    125.91 -0.000044   -0.06    125.85   
   174. D(H  25,C   9,C   8,C  10)     61.79  0.000019    0.18     61.97   
   175. D(H  25,C   9,C   8,C   7)   -116.13  0.000031   -0.12   -116.25   
   176. D(H  24,C   9,C   8,C  10)   -177.65 -0.000035    0.26   -177.38   
   177. D(H  24,C   9,C   8,C   7)      4.43 -0.000023   -0.04      4.40   
   178. D(C  33,C  10,C   8,C   9)     92.92 -0.000017    0.79     93.71   
   179. D(C  33,C  10,C   8,C   7)    -89.27 -0.000044    1.12    -88.15   
   180. D(H  32,C  10,C   8,C   9)    -28.70  0.000158    0.55    -28.15   
   181. D(H  32,C  10,C   8,C   7)    149.11  0.000131    0.88    149.99   
   182. D(H  27,C  10,C   8,C   9)   -145.17 -0.000003    0.68   -144.49   
   183. D(H  27,C  10,C   8,C   7)     32.64 -0.000030    1.01     33.65   
   184. D(C  28,C  11,C   5,C   6)      1.27 -0.000026   -0.13      1.13   
   185. D(C  28,C  11,C   5,C   4)   -179.78 -0.000042   -0.43   -180.20   
   186. D(C  12,C  11,C   5,C   6)   -178.61 -0.000016   -0.11   -178.72   
   187. D(C  12,C  11,C   5,C   4)      0.34 -0.000032   -0.40     -0.06   
   188. D(C   1,C  12,C  11,C  28)   -178.30  0.000000   -0.14   -178.44   
   189. D(C   1,C  12,C  11,C   5)      1.59 -0.000009   -0.16      1.43   
   190. D(O  13,C  12,C   1,C   2)    178.05 -0.000032    0.69    178.74   
   191. D(O  13,C  12,C   1,C   0)     -1.34 -0.000025    0.45     -0.89   
   192. D(C  11,C  12,C   1,C   2)     -2.13 -0.000004    0.67     -1.46   
   193. D(O  13,C  12,C  11,C   5)   -178.59  0.000018   -0.18   -178.77   
   194. D(C  11,C  12,C   1,C   0)    178.48  0.000003    0.43    178.91   
   195. D(O  13,C  12,C  11,C  28)      1.52  0.000028   -0.16      1.36   
   196. D(H  31,C  28,C  11,C  12)     60.09 -0.000020    0.23     60.32   
   197. D(H  31,C  28,C  11,C   5)   -119.79 -0.000010    0.26   -119.54   
   198. D(H  30,C  28,C  11,C  12)    -57.22 -0.000073    0.28    -56.94   
   199. D(H  30,C  28,C  11,C   5)    122.89 -0.000063    0.30    123.20   
   200. D(H  29,C  28,C  11,C  12)   -178.80  0.000009    0.16   -178.64   
   201. D(H  29,C  28,C  11,C   5)      1.31  0.000019    0.19      1.50   
   202. D(C  36,C  33,C  10,H  27)    179.30  0.000090   -0.59    178.71   
   203. D(C  36,C  33,C  10,C   8)    -57.23  0.000198   -0.77    -58.00   
   204. D(H  35,C  33,C  10,H  32)   -174.09 -0.000098   -0.52   -174.61   
   205. D(H  35,C  33,C  10,H  27)    -59.33  0.000017   -0.63    -59.96   
   206. D(H  35,C  33,C  10,C   8)     64.15  0.000125   -0.81     63.33   
   207. D(H  34,C  33,C  10,H  32)    -59.58 -0.000110   -0.42    -59.99   
   208. D(H  34,C  33,C  10,H  27)     55.19  0.000005   -0.53     54.66   
   209. D(C  36,C  33,C  10,H  32)     64.53 -0.000025   -0.48     64.05   
   210. D(H  34,C  33,C  10,C   8)    178.66  0.000113   -0.71    177.95   
   211. D(C  38,C  36,C  33,H  35)    131.70  0.000018   -0.40    131.30   
   212. D(C  38,C  36,C  33,H  34)     14.70 -0.000062   -0.41     14.29   
   213. D(C  38,C  36,C  33,C  10)   -107.51 -0.000054   -0.39   -107.90   
   214. D(H  37,C  36,C  33,H  35)    -47.56  0.000105   -0.69    -48.26   
   215. D(H  37,C  36,C  33,H  34)   -164.56  0.000024   -0.71   -165.27   
   216. D(H  37,C  36,C  33,C  10)     73.22  0.000032   -0.68     72.54   
   217. D(C  43,C  38,C  36,H  37)     -0.16 -0.000100    0.38      0.22   
   218. D(C  43,C  38,C  36,C  33)   -179.41 -0.000018    0.08   -179.33   
   219. D(C  39,C  38,C  36,H  37)    179.88 -0.000053    0.19    180.06   
   220. D(C  39,C  38,C  36,C  33)      0.62  0.000029   -0.11      0.51   
   221. D(H  42,C  39,C  38,C  43)    -57.00  0.000024   -1.94    -58.95   
   222. D(H  42,C  39,C  38,C  36)    122.97 -0.000021   -1.76    121.20   
   223. D(H  41,C  39,C  38,C  43)   -178.07  0.000144   -2.04   -180.11   
   224. D(H  41,C  39,C  38,C  36)      1.90  0.000099   -1.86      0.04   
   225. D(H  40,C  39,C  38,C  43)     60.33  0.000064   -1.97     58.36   
   226. D(H  40,C  39,C  38,C  36)   -119.71  0.000020   -1.78   -121.49   
   227. D(H  46,C  43,C  38,C  39)     60.65  0.000076   -1.63     59.02   
   228. D(H  46,C  43,C  38,C  36)   -119.32  0.000118   -1.80   -121.12   
   229. D(H  45,C  43,C  38,C  39)    -57.34  0.000068   -1.63    -58.96   
   230. D(H  45,C  43,C  38,C  36)    122.69  0.000110   -1.80    120.89   
   231. D(H  44,C  43,C  38,C  39)   -178.41  0.000011   -1.53   -179.94   
   232. D(H  44,C  43,C  38,C  36)      1.62  0.000054   -1.71     -0.09   
    ----------------------------------------------------------------------------

         *************************************************************
         *                GEOMETRY OPTIMIZATION CYCLE  33            *
         *************************************************************
---------------------------------
CARTESIAN COORDINATES (ANGSTROEM)
---------------------------------
  C      4.771607    1.732435    1.487497
  C      3.633642    1.081349    0.749421
  C      2.502343    1.696182    0.327156
  C      2.169343    3.152151    0.511242
  C      1.460603    0.908440   -0.403465
  C      1.636194   -0.555388   -0.651230
  C      0.490951   -1.263083   -1.349010
  C     -0.462552   -1.909442   -0.359705
  C     -1.806108   -1.872578   -0.370779
  C     -2.593856   -2.638976    0.669389
  C     -2.630680   -1.127349   -1.408029
  C      2.768790   -1.167452   -0.228502
  C      3.822539   -0.375439    0.474900
  O      4.860301   -0.932774    0.836801
  O      0.451738    1.488204   -0.809958
  H      4.582976    2.783193    1.707810
  H      5.695553    1.660863    0.900872
  H      4.961438    1.206480    2.430343
  H      2.944282    3.693293    1.054122
  H      1.222613    3.260789    1.053249
  H      2.026425    3.634870   -0.462819
  H      0.902748   -2.033964   -2.013632
  H     -0.033112   -0.542150   -1.978294
  H      0.024667   -2.489273    0.425549
  H     -1.940318   -3.112834    1.409899
  H     -3.199279   -3.424371    0.194137
  H     -3.298369   -1.983674    1.197530
  H     -2.126576   -1.152152   -2.381527
  C      3.084272   -2.628375   -0.401148
  H      2.300644   -3.162696   -0.939260
  H      4.030986   -2.753214   -0.939641
  H      3.218897   -3.105716    0.577064
  H     -3.587308   -1.650304   -1.539052
  C     -2.929475    0.364929   -1.076132
  H     -3.493320    0.781706   -1.918411
  H     -1.970374    0.897399   -1.043554
  C     -3.654905    0.598162    0.224568
  H     -3.049378    0.441321    1.119149
  C     -4.931660    0.976966    0.412542
  C     -5.927237    1.241906   -0.692662
  H     -6.310196    2.270635   -0.629374
  H     -5.513407    1.095606   -1.693601
  H     -6.800133    0.581633   -0.588810
  C     -5.482006    1.175933    1.807175
  H     -4.728817    0.974779    2.576577
  H     -5.846199    2.204639    1.944122
  H     -6.343532    0.517167    1.989385

----------------------------
CARTESIAN COORDINATES (A.U.)
----------------------------
  NO LB      ZA    FRAG     MASS         X           Y           Z
   0 C     6.0000    0    12.011    9.017030    3.273827    2.810962
   1 C     6.0000    0    12.011    6.866588    2.043454    1.416201
   2 C     6.0000    0    12.011    4.728743    3.205319    0.618235
   3 C     6.0000    0    12.011    4.099464    5.956703    0.966108
   4 C     6.0000    0    12.011    2.760139    1.716703   -0.762438
   5 C     6.0000    0    12.011    3.091958   -1.049530   -1.230646
   6 C     6.0000    0    12.011    0.927764   -2.386882   -2.549259
   7 C     6.0000    0    12.011   -0.874096   -3.608322   -0.679743
   8 C     6.0000    0    12.011   -3.413049   -3.538659   -0.700670
   9 C     6.0000    0    12.011   -4.901678   -4.986942    1.264963
  10 C     6.0000    0    12.011   -4.971266   -2.130381   -2.660789
  11 C     6.0000    0    12.011    5.232254   -2.206165   -0.431805
  12 C     6.0000    0    12.011    7.223552   -0.709477    0.897430
  13 O     8.0000    0    15.999    9.184638   -1.762688    1.581324
  14 O     8.0000    0    15.999    0.853661    2.812299   -1.530599
  15 H     1.0000    0     1.008    8.660570    5.259472    3.227292
  16 H     1.0000    0     1.008   10.763035    3.138577    1.702401
  17 H     1.0000    0     1.008    9.375759    2.279916    4.592683
  18 H     1.0000    0     1.008    5.563886    6.979312    1.992003
  19 H     1.0000    0     1.008    2.310405    6.161999    1.990352
  20 H     1.0000    0     1.008    3.829389    6.868909   -0.874601
  21 H     1.0000    0     1.008    1.705946   -3.843634   -3.805213
  22 H     1.0000    0     1.008   -0.062574   -1.024514   -3.738433
  23 H     1.0000    0     1.008    0.046614   -4.704043    0.804172
  24 H     1.0000    0     1.008   -3.666670   -5.882405    2.664324
  25 H     1.0000    0     1.008   -6.045760   -6.471124    0.366867
  26 H     1.0000    0     1.008   -6.233014   -3.748600    2.263004
  27 H     1.0000    0     1.008   -4.018646   -2.177252   -4.500434
  28 C     6.0000    0    12.011    5.828430   -4.966909   -0.758060
  29 H     1.0000    0     1.008    4.347586   -5.976629   -1.774945
  30 H     1.0000    0     1.008    7.617459   -5.202820   -1.775664
  31 H     1.0000    0     1.008    6.082835   -5.868952    1.090492
  32 H     1.0000    0     1.008   -6.779030   -3.118622   -2.908386
  33 C     6.0000    0    12.011   -5.535905    0.689615   -2.033595
  34 H     1.0000    0     1.008   -6.601418    1.477210   -3.625272
  35 H     1.0000    0     1.008   -3.723467    1.695837   -1.972030
  36 C     6.0000    0    12.011   -6.906770    1.130362    0.424372
  37 H     1.0000    0     1.008   -5.762489    0.833975    2.114884
  38 C     6.0000    0    12.011   -9.319487    1.846198    0.779592
  39 C     6.0000    0    12.011  -11.200854    2.346863   -1.308942
  40 H     1.0000    0     1.008  -11.924541    4.290878   -1.189345
  41 H     1.0000    0     1.008  -10.418829    2.070395   -3.200441
  42 H     1.0000    0     1.008  -12.850390    1.099127   -1.112690
  43 C     6.0000    0    12.011  -10.359489    2.222191    3.415066
  44 H     1.0000    0     1.008   -8.936169    1.842066    4.869024
  45 H     1.0000    0     1.008  -11.047716    4.166164    3.673858
  46 H     1.0000    0     1.008  -11.987539    0.977304    3.759392

--------------------------------
INTERNAL COORDINATES (ANGSTROEM)
--------------------------------
 C      0   0   0     0.000000000000     0.00000000     0.00000000
 C      1   0   0     1.504537150282     0.00000000     0.00000000
 C      2   1   0     1.355051723287   126.01393059     0.00000000
 C      3   2   1     1.504866531081   125.84635936     0.25719163
 C      3   2   1     1.496518372803   119.63449643   179.70686462
 C      5   3   2     1.494995175599   120.96810189     1.24833161
 C      6   5   3     1.516347601240   116.39372940   177.48835340
 C      7   6   5     1.518443949009   111.90804217   265.22359570
 C      8   7   6     1.344107595007   127.63632091   134.84359609
 C      9   8   7     1.513229249326   120.05340546   177.02129901
 C      9   8   7     1.520254624484   124.14120969   358.95693354
 C      6   5   3     1.355026077142   119.25859721   358.72004274
 C     12   6   5     1.494137249908   119.79627587   359.94215857
 O     13  12   6     1.232292687084   119.50101510   181.22964169
 O      5   3   2     1.232546825750   118.89411669   181.74763162
 H      1   2   3     1.090051085538   112.66935905     2.81378804
 H      1   2   3     1.096780870711   110.27593709   241.46209236
 H      1   2   3     1.096185907026   110.19953822   124.25459509
 H      4   3   2     1.089992618909   112.57769901   358.96278299
 H      4   3   2     1.096298141188   110.33119934   237.49960797
 H      4   3   2     1.096465952611   110.24997359   120.21569047
 H      7   6   5     1.097977728915   108.84206029   144.27732526
 H      7   6   5     1.091048256744   108.65083435    27.91186653
 H      8   7   6     1.090967110508   114.50382034   312.95012454
 H     10   9   8     1.095449338684   111.91141216     4.39645891
 H     10   9   8     1.099657430867   110.56423850   243.75340109
 H     10   9   8     1.097584562101   111.25514962   125.85219661
 H     11   9   8     1.096556389656   110.19923131    33.64731804
 C     12   6   5     1.504537038980   125.31515679   179.79778845
 H     29  12   6     1.090475737426   112.44066474     1.50296835
 H     29  12   6     1.096277986734   110.36624517   123.19620232
 H     29  12   6     1.096757287608   110.24307445   240.46257093
 H     11   9   8     1.098082451565   108.69171833   149.98760602
 C     11   9   8     1.557666991714   115.35891813   271.84710368
 H     34  11   9     1.095928224895   107.41339635   177.95424925
 H     34  11   9     1.097479097276   107.66780249    63.33463816
 C     34  11   9     1.507470508499   115.11140197   302.00049466
 H     37  34  11     1.091575542613   114.70478668    72.54061455
 C     37  34  11     1.344964372839   128.38813428   252.09837557
 C     39  37  34     1.510907915301   124.93612048     0.51305854
 H     40  39  37     1.099520469189   110.57661996   238.50800813
 H     40  39  37     1.092948863977   113.38687003     0.03628003
 H     40  39  37     1.099406361097   110.41146556   121.20234314
 C     39  37  34     1.512438297139   120.75395894   180.67124457
 H     44  39  37     1.095323730853   111.92238994   359.91340600
 H     44  39  37     1.099831323590   110.99935381   120.89322195
 H     44  39  37     1.099727375813   111.04124307   238.88150755

---------------------------
INTERNAL COORDINATES (A.U.)
---------------------------
 C      0   0   0     0.000000000000     0.00000000     0.00000000
 C      1   0   0     2.843163172343     0.00000000     0.00000000
 C      2   1   0     2.560676654311   126.01393059     0.00000000
 C      3   2   1     2.843785611848   125.84635936     0.25719163
 C      3   2   1     2.828009878979   119.63449643   179.70686462
 C      5   3   2     2.825131453416   120.96810189     1.24833161
 C      6   5   3     2.865481690173   116.39372940   177.48835340
 C      7   6   5     2.869443213338   111.90804217   265.22359570
 C      8   7   6     2.539995249086   127.63632091   134.84359609
 C      9   8   7     2.859588859065   120.05340546   177.02129901
 C      9   8   7     2.872864894102   124.14120969   358.95693354
 C      6   5   3     2.560628190120   119.25859721   358.72004274
 C     12   6   5     2.823510208817   119.79627587   359.94215857
 O     13  12   6     2.328695695422   119.50101510   181.22964169
 O      5   3   2     2.329175947901   118.89411669   181.74763162
 H      1   2   3     2.059898023650   112.66935905     2.81378804
 H      1   2   3     2.072615474567   110.27593709   241.46209236
 H      1   2   3     2.071491156143   110.19953822   124.25459509
 H      4   3   2     2.059787537734   112.57769901   358.96278299
 H      4   3   2     2.071703247973   110.33119934   237.49960797
 H      4   3   2     2.072020365605   110.24997359   120.21569047
 H      7   6   5     2.074877208794   108.84206029   144.27732526
 H      7   6   5     2.061782404138   108.65083435    27.91186653
 H      8   7   6     2.061629059976   114.50382034   312.95012454
 H     10   9   8     2.070099243698   111.91141216     4.39645891
 H     10   9   8     2.078051385470   110.56423850   243.75340109
 H     10   9   8     2.074134231191   111.25514962   125.85219661
 H     11   9   8     2.072191266851   110.19923131    33.64731804
 C     12   6   5     2.843162962013   125.31515679   179.79778845
 H     29  12   6     2.060700499421   112.44066474     1.50296835
 H     29  12   6     2.071665161573   110.36624517   123.19620232
 H     29  12   6     2.072570908961   110.24307445   240.46257093
 H     11   9   8     2.075075105923   108.69171833   149.98760602
 C     11   9   8     2.943564022188   115.35891813   271.84710368
 H     34  11   9     2.071004207486   107.41339635   177.95424925
 H     34  11   9     2.073934931555   107.66780249    63.33463816
 C     34  11   9     2.848706416025   115.11140197   302.00049466
 H     37  34  11     2.062778830024   114.70478668    72.54061455
 C     37  34  11     2.541614324548   128.38813428   252.09837557
 C     39  37  34     2.855202173492   124.93612048     0.51305854
 H     40  39  37     2.077792565407   110.57661996   238.50800813
 H     40  39  37     2.065374031296   113.38687003     0.03628003
 H     40  39  37     2.077576932364   110.41146556   121.20234314
 C     39  37  34     2.858094176046   120.75395894   180.67124457
 H     44  39  37     2.069861879298   111.92238994   359.91340600
 H     44  39  37     2.078379995093   110.99935381   120.89322195
 H     44  39  37     2.078183562263   111.04124307   238.88150755


           ************************************************************
           *        Program running with 4 parallel MPI-processes     *
           *              working on a common directory               *
           ************************************************************
------------------------------------------------------------------------------
                   ___                                                        
                  /   \      - P O W E R E D   B Y -                         
                 /     \                                                     
                 |  |  |   _    _      __       _____    __    __             
                 |  |  |  | |  | |    /  \     |  _  \  |  |  /  |          
                  \  \/   | |  | |   /    \    | | | |  |  | /  /          
                 / \  \   | |__| |  /  /\  \   | |_| |  |  |/  /          
                |  |  |   |  __  | /  /__\  \  |    /   |      \           
                |  |  |   | |  | | |   __   |  |    \   |  |\   \          
                \     /   | |  | | |  |  |  |  | |\  \  |  | \   \       
                 \___/    |_|  |_| |__|  |__|  |_| \__\ |__|  \__/        
                                                                              
                      - O R C A' S   B I G   F R I E N D -                    
                                      &                                       
                       - I N T E G R A L  F E E D E R -                       
                                                                              
 v1 FN, 2020, v2 2021                                                         
------------------------------------------------------------------------------


Reading SHARK input file mPQ2_0e_0H_B3LYP_631Gd_opt.SHARKINP.tmp ... ok
----------------------
SHARK INTEGRAL PACKAGE
----------------------

Number of atoms                             ...     47
Number of basis functions                   ...    346
Number of shells                            ...    178
Maximum angular momentum                    ...      2
Integral batch strategy                     ... SHARK/LIBINT Hybrid
RI-J (if used) integral strategy            ... SPLIT-RIJ (Revised 2003 algorithm where possible)
Printlevel                                  ...      1
Contraction scheme used                     ... SEGMENTED contraction
Coulomb Range Separation                    ... NOT USED
Exchange Range Separation                   ... NOT USED
Finite Nucleus Model                        ... NOT USED
Auxiliary Coulomb fitting basis             ... AVAILABLE
   # of basis functions in Aux-J            ...   1315
   # of shells in Aux-J                     ...    445
   Maximum angular momentum in Aux-J        ...      4
Auxiliary J/K fitting basis                 ... NOT available
Auxiliary Correlation fitting basis         ... NOT available
Auxiliary 'external' fitting basis          ... NOT available
Integral threshold                          ...     2.500000e-11
Primitive cut-off                           ...     2.500000e-12
Primitive pair pre-selection threshold      ...     2.500000e-12

Calculating pre-screening integrals         ... done (  0.0 sec) Dimension = 178
Organizing shell pair data                  ... done (  0.1 sec)
Shell pair information
Total number of shell pairs                 ...     15931
Shell pairs after pre-screening             ...     10859
Total number of primitive shell pairs       ...     88509
Primitive shell pairs kept                  ...     33181
          la=0 lb=0:   4290 shell pairs
          la=1 lb=0:   3598 shell pairs
          la=1 lb=1:    755 shell pairs
          la=2 lb=0:   1444 shell pairs
          la=2 lb=1:    643 shell pairs
          la=2 lb=2:    129 shell pairs

Calculating one electron integrals          ... done (  0.0 sec)
Calculating RI/J V-Matrix + Cholesky decomp.... done (  0.1 sec)
Calculating Nuclear repulsion               ... done (  0.0 sec) ENN=   1627.793756240564 Eh

SHARK setup successfully completed in   0.4 seconds

Maximum memory used throughout the entire GTOINT-calculation: 26.4 MB
[1717807500.685610] [eu-g5-025-1:15040:0]          mpool.c:38   UCX  WARN  object 0x3133080 was not returned to mpool ucp_requests
[1717807500.685629] [eu-g5-025-1:15040:0]          mpool.c:38   UCX  WARN  object 0x3133240 was not returned to mpool ucp_requests
[1717807500.685632] [eu-g5-025-1:15040:0]          mpool.c:38   UCX  WARN  object 0x3133400 was not returned to mpool ucp_requests
[1717807500.685635] [eu-g5-025-1:15040:0]          mpool.c:38   UCX  WARN  object 0x31335c0 was not returned to mpool ucp_requests
[1717807500.685638] [eu-g5-025-1:15040:0]          mpool.c:38   UCX  WARN  object 0x3133780 was not returned to mpool ucp_requests
[1717807500.685640] [eu-g5-025-1:15040:0]          mpool.c:38   UCX  WARN  object 0x3133940 was not returned to mpool ucp_requests
[1717807500.685643] [eu-g5-025-1:15040:0]          mpool.c:38   UCX  WARN  object 0x3133b00 was not returned to mpool ucp_requests
[1717807500.685646] [eu-g5-025-1:15040:0]          mpool.c:38   UCX  WARN  object 0x3133cc0 was not returned to mpool ucp_requests
[1717807500.685649] [eu-g5-025-1:15040:0]          mpool.c:38   UCX  WARN  object 0x3133e80 was not returned to mpool ucp_requests
[1717807500.685652] [eu-g5-025-1:15040:0]          mpool.c:38   UCX  WARN  object 0x3134040 was not returned to mpool ucp_requests
[1717807500.685654] [eu-g5-025-1:15040:0]          mpool.c:38   UCX  WARN  object 0x3134200 was not returned to mpool ucp_requests
[1717807500.685657] [eu-g5-025-1:15040:0]          mpool.c:38   UCX  WARN  object 0x31343c0 was not returned to mpool ucp_requests
[1717807500.685660] [eu-g5-025-1:15040:0]          mpool.c:38   UCX  WARN  object 0x3134580 was not returned to mpool ucp_requests
[1717807500.685662] [eu-g5-025-1:15040:0]          mpool.c:38   UCX  WARN  object 0x3134740 was not returned to mpool ucp_requests
[1717807500.685665] [eu-g5-025-1:15040:0]          mpool.c:38   UCX  WARN  object 0x3134900 was not returned to mpool ucp_requests
[1717807500.685667] [eu-g5-025-1:15040:0]          mpool.c:38   UCX  WARN  object 0x3134ac0 was not returned to mpool ucp_requests
[1717807500.685670] [eu-g5-025-1:15040:0]          mpool.c:38   UCX  WARN  object 0x3134c80 was not returned to mpool ucp_requests
[1717807500.685674] [eu-g5-025-1:15040:0]          mpool.c:38   UCX  WARN  object 0x3134e40 was not returned to mpool ucp_requests
[1717807500.685677] [eu-g5-025-1:15040:0]          mpool.c:38   UCX  WARN  object 0x3135000 was not returned to mpool ucp_requests
[1717807500.685680] [eu-g5-025-1:15040:0]          mpool.c:38   UCX  WARN  object 0x31351c0 was not returned to mpool ucp_requests
[1717807500.685683] [eu-g5-025-1:15040:0]          mpool.c:38   UCX  WARN  object 0x3135380 was not returned to mpool ucp_requests
[1717807500.685685] [eu-g5-025-1:15040:0]          mpool.c:38   UCX  WARN  object 0x3135540 was not returned to mpool ucp_requests
[1717807500.686088] [eu-g5-025-1:15041:0]          mpool.c:38   UCX  WARN  object 0x2a1e0c0 was not returned to mpool ucp_requests
[1717807500.686113] [eu-g5-025-1:15041:0]          mpool.c:38   UCX  WARN  object 0x2a1e280 was not returned to mpool ucp_requests
[1717807500.686116] [eu-g5-025-1:15041:0]          mpool.c:38   UCX  WARN  object 0x2a1e440 was not returned to mpool ucp_requests
[1717807500.686119] [eu-g5-025-1:15041:0]          mpool.c:38   UCX  WARN  object 0x2a1e600 was not returned to mpool ucp_requests
[1717807500.686122] [eu-g5-025-1:15041:0]          mpool.c:38   UCX  WARN  object 0x2a1e7c0 was not returned to mpool ucp_requests
[1717807500.686124] [eu-g5-025-1:15041:0]          mpool.c:38   UCX  WARN  object 0x2a1e980 was not returned to mpool ucp_requests
[1717807500.686127] [eu-g5-025-1:15041:0]          mpool.c:38   UCX  WARN  object 0x2a1eb40 was not returned to mpool ucp_requests
[1717807500.686129] [eu-g5-025-1:15041:0]          mpool.c:38   UCX  WARN  object 0x2a1ed00 was not returned to mpool ucp_requests
[1717807500.686132] [eu-g5-025-1:15041:0]          mpool.c:38   UCX  WARN  object 0x2a1eec0 was not returned to mpool ucp_requests
[1717807500.686134] [eu-g5-025-1:15041:0]          mpool.c:38   UCX  WARN  object 0x2a1f080 was not returned to mpool ucp_requests
[1717807500.686137] [eu-g5-025-1:15041:0]          mpool.c:38   UCX  WARN  object 0x2a1f240 was not returned to mpool ucp_requests
[1717807500.686140] [eu-g5-025-1:15041:0]          mpool.c:38   UCX  WARN  object 0x2a1f400 was not returned to mpool ucp_requests
[1717807500.686143] [eu-g5-025-1:15041:0]          mpool.c:38   UCX  WARN  object 0x2a1f5c0 was not returned to mpool ucp_requests
[1717807500.686145] [eu-g5-025-1:15041:0]          mpool.c:38   UCX  WARN  object 0x2a1f780 was not returned to mpool ucp_requests
[1717807500.686148] [eu-g5-025-1:15041:0]          mpool.c:38   UCX  WARN  object 0x2a1f940 was not returned to mpool ucp_requests
[1717807500.686151] [eu-g5-025-1:15041:0]          mpool.c:38   UCX  WARN  object 0x2a1fb00 was not returned to mpool ucp_requests
[1717807500.686153] [eu-g5-025-1:15041:0]          mpool.c:38   UCX  WARN  object 0x2a1fcc0 was not returned to mpool ucp_requests
[1717807500.686156] [eu-g5-025-1:15041:0]          mpool.c:38   UCX  WARN  object 0x2a1fe80 was not returned to mpool ucp_requests
[1717807500.686158] [eu-g5-025-1:15041:0]          mpool.c:38   UCX  WARN  object 0x2a20040 was not returned to mpool ucp_requests
[1717807500.686161] [eu-g5-025-1:15041:0]          mpool.c:38   UCX  WARN  object 0x2a20200 was not returned to mpool ucp_requests
[1717807500.686163] [eu-g5-025-1:15041:0]          mpool.c:38   UCX  WARN  object 0x2a203c0 was not returned to mpool ucp_requests
[1717807500.686166] [eu-g5-025-1:15041:0]          mpool.c:38   UCX  WARN  object 0x2a20580 was not returned to mpool ucp_requests
[1717807500.687034] [eu-g5-025-1:15039:0]          mpool.c:38   UCX  WARN  object 0x3732240 was not returned to mpool ucp_requests
[1717807500.687053] [eu-g5-025-1:15039:0]          mpool.c:38   UCX  WARN  object 0x3732400 was not returned to mpool ucp_requests
[1717807500.687057] [eu-g5-025-1:15039:0]          mpool.c:38   UCX  WARN  object 0x37325c0 was not returned to mpool ucp_requests
[1717807500.687059] [eu-g5-025-1:15039:0]          mpool.c:38   UCX  WARN  object 0x3732780 was not returned to mpool ucp_requests
[1717807500.687062] [eu-g5-025-1:15039:0]          mpool.c:38   UCX  WARN  object 0x3732940 was not returned to mpool ucp_requests
[1717807500.687064] [eu-g5-025-1:15039:0]          mpool.c:38   UCX  WARN  object 0x3732cc0 was not returned to mpool ucp_requests
[1717807500.687067] [eu-g5-025-1:15039:0]          mpool.c:38   UCX  WARN  object 0x3732e80 was not returned to mpool ucp_requests
[1717807500.687069] [eu-g5-025-1:15039:0]          mpool.c:38   UCX  WARN  object 0x3733040 was not returned to mpool ucp_requests
[1717807500.687072] [eu-g5-025-1:15039:0]          mpool.c:38   UCX  WARN  object 0x3733200 was not returned to mpool ucp_requests
[1717807500.687074] [eu-g5-025-1:15039:0]          mpool.c:38   UCX  WARN  object 0x37333c0 was not returned to mpool ucp_requests
[1717807500.687076] [eu-g5-025-1:15039:0]          mpool.c:38   UCX  WARN  object 0x3733580 was not returned to mpool ucp_requests


           ************************************************************
           *        Program running with 4 parallel MPI-processes     *
           *              working on a common directory               *
           ************************************************************

Diagonalization of the overlap matrix:
Smallest eigenvalue                        ... 4.218e-04
Time for diagonalization                   ...    0.015 sec
Threshold for overlap eigenvalues          ... 1.000e-08
Number of eigenvalues below threshold      ... 0
Time for construction of square roots      ...    0.008 sec
Total time needed                          ...    0.024 sec

-------------------
DFT GRID GENERATION
-------------------

General Integration Accuracy     IntAcc      ... 4.959
Radial Grid Type                 RadialGrid  ... OptM3 with GC (2021)
Angular Grid (max. ang.)         AngularGrid ... 6 (Lebedev-590)
Angular grid pruning method      GridPruning ... 4 (adaptive)
Weight generation scheme         WeightScheme... Becke
Basis function cutoff            BFCut       ... 1.0000e-11
Integration weight cutoff        WCut        ... 1.0000e-14
Angular grids for H and He will be reduced by one unit
Partially contracted basis set               ... off
Rotationally invariant grid construction     ... off

Total number of grid points                  ...   519194
Total number of batches                      ...     8134
Average number of points per batch           ...       63
Average number of grid points per atom       ...    11047
Time for grid setup =    6.850 sec

--------------------
COSX GRID GENERATION
--------------------

GRIDX 1
-------
General Integration Accuracy     IntAcc      ... 4.020
Radial Grid Type                 RadialGrid  ... OptM3 with GC (2021)
Angular Grid (max. ang.)         AngularGrid ... 2 (Lebedev-110)
Angular grid pruning method      GridPruning ... 4 (adaptive)
Weight generation scheme         WeightScheme... Becke
Basis function cutoff            BFCut       ... 1.0000e-11
Integration weight cutoff        WCut        ... 1.0000e-14
Angular grids for H and He will be reduced by one unit
Partially contracted basis set               ... on
Rotationally invariant grid construction     ... off

Total number of grid points                  ...    55936
Total number of batches                      ...      899
Average number of points per batch           ...       62
Average number of grid points per atom       ...     1190
UseSFitting                                  ... on

GRIDX 2
-------
General Integration Accuracy     IntAcc      ... 4.338
Radial Grid Type                 RadialGrid  ... OptM3 with GC (2021)
Angular Grid (max. ang.)         AngularGrid ... 3 (Lebedev-194)
Angular grid pruning method      GridPruning ... 4 (adaptive)
Weight generation scheme         WeightScheme... Becke
Basis function cutoff            BFCut       ... 1.0000e-11
Integration weight cutoff        WCut        ... 1.0000e-14
Angular grids for H and He will be reduced by one unit
Partially contracted basis set               ... on
Rotationally invariant grid construction     ... off

Total number of grid points                  ...   121635
Total number of batches                      ...     1925
Average number of points per batch           ...       63
Average number of grid points per atom       ...     2588
UseSFitting                                  ... on

GRIDX 3
-------
General Integration Accuracy     IntAcc      ... 4.871
Radial Grid Type                 RadialGrid  ... OptM3 with GC (2021)
Angular Grid (max. ang.)         AngularGrid ... 4 (Lebedev-302)
Angular grid pruning method      GridPruning ... 4 (adaptive)
Weight generation scheme         WeightScheme... Becke
Basis function cutoff            BFCut       ... 1.0000e-11
Integration weight cutoff        WCut        ... 1.0000e-14
Angular grids for H and He will be reduced by one unit
Partially contracted basis set               ... on
Rotationally invariant grid construction     ... off

Total number of grid points                  ...   233370
Total number of batches                      ...     3665
Average number of points per batch           ...       63
Average number of grid points per atom       ...     4965
UseSFitting                                  ... on

Time for X-Grid setup             =    3.794 sec


--------------------
CPCM SOLVATION MODEL
--------------------
CPCM parameters:
  Epsilon                                         ...      80.4000
  Refrac                                          ...       1.3300
  Rsolv                                           ...       1.3000
  Surface type                                    ... GAUSSIAN VDW
  Epsilon function type                           ...         CPCM
Radii:
 Radius for C  used is    3.8550 Bohr (=   2.0400 Ang.)
 Radius for O  used is    3.4469 Bohr (=   1.8240 Ang.)
 Radius for H  used is    2.4944 Bohr (=   1.3200 Ang.)
Calculating surface                               ...        done! (  0.0s)
GEPOL surface points                              ...         2489
GEPOL Volume                                      ...    2592.8605
GEPOL Surface-area                                ...    1345.0829
Calculating surface distance matrix               ...        done! (  0.0s)
Performing Cholesky decomposition & store         ...        done! (  0.3s)
Overall time for CPCM initialization              ...                 0.3s
--------------
SCF ITERATIONS
--------------
ITER       Energy         Delta-E        Max-DP      RMS-DP      [F,P]     Damp
               ***  Starting incremental Fock matrix formation  ***
  0   -889.5047816826   0.000000000000 0.00530189  0.00011490  0.0320643 0.7000
                      *** Initiating the SOSCF procedure ***
                      *** Re-Reading the Fockian *** 
                      *** Removing any level shift *** 
ITER      Energy       Delta-E        Grad      Rot      Max-DP    RMS-DP
  1   -889.50799073  -0.0032090478  0.002915  0.002915  0.016449  0.000369
               *** Restarting incremental Fock matrix formation ***
  2   -889.51689249  -0.0089017628  0.001755  0.004876  0.003448  0.000105
  3   -889.51719846  -0.0003059689  0.000284  0.001032  0.001119  0.000026
  4   -889.51720005  -0.0000015877  0.000353  0.000519  0.000926  0.000014
  5   -889.51720593  -0.0000058773  0.000129  0.000261  0.000460  0.000009
  6   -889.51720609  -0.0000001663  0.000110  0.000144  0.000286  0.000005
  7   -889.51720673  -0.0000006404  0.000033  0.000090  0.000125  0.000002
  8   -889.51720673   0.0000000068  0.000033  0.000047  0.000068  0.000001
  9   -889.51720679  -0.0000000587  0.000004  0.000019  0.000023  0.000001
 10   -889.51720679  -0.0000000051  0.000004  0.000013  0.000015  0.000000
 11   -889.51720679   0.0000000013  0.000003  0.000010  0.000009  0.000000
                 **** Energy Check signals convergence ****
              ***Rediagonalizing the Fockian in SOSCF/NRSCF***

               *****************************************************
               *                     SUCCESS                       *
               *           SCF CONVERGED AFTER  12 CYCLES          *
               *****************************************************

Old exchange energy                            =    -24.848638454 Eh
New exchange energy                            =    -24.848644083 Eh
Exchange energy change after final integration =     -0.000005628 Eh
Total energy after final integration           =   -889.517212415 Eh
Final COS-X integration done in                =    23.160 sec
Total Energy       :         -889.51721241 Eh          -24204.99391 eV
  Last Energy change         ...    3.1041e-09  Tolerance :   1.0000e-08
  Last MAX-Density change    ...    4.8850e-15  Tolerance :   1.0000e-07
             **** THE GBW FILE WAS UPDATED (mPQ2_0e_0H_B3LYP_631Gd_opt.gbw) ****
             **** DENSITY mPQ2_0e_0H_B3LYP_631Gd_opt.scfp WAS UPDATED ****
             **** ENERGY FILE WAS UPDATED (mPQ2_0e_0H_B3LYP_631Gd_opt.en.tmp) ****
             **** THE GBW FILE WAS UPDATED (mPQ2_0e_0H_B3LYP_631Gd_opt.gbw) ****
             **** DENSITY mPQ2_0e_0H_B3LYP_631Gd_opt.scfp WAS UPDATED ****
Total SCF time: 0 days 0 hours 2 min 59 sec 

Maximum memory used throughout the entire SCF-calculation: 179.2 MB

-------------------------   --------------------
FINAL SINGLE POINT ENERGY      -889.517212414961
-------------------------   --------------------


           ************************************************************
           *        Program running with 4 parallel MPI-processes     *
           *              working on a common directory               *
           ************************************************************
------------------------------------------------------------------------------
                         ORCA SCF GRADIENT CALCULATION
------------------------------------------------------------------------------

 ... reading COSX grid (gridx3)
Gradient of the Kohn-Sham DFT energy:
Kohn-Sham wavefunction type      ... RKS
Hartree-Fock exchange scaling    ...    0.200
Number of operators              ...    1
Number of atoms                  ...   47
Basis set dimensions             ...  346
Integral neglect threshold       ... 2.5e-11
Integral primitive cutoff        ... 2.5e-12
SHARK Integral package           ... ON

Nuc. rep. gradient       (SHARK) ... done (  0.0 sec)
HCore & Overlap gradient (SHARK) ... done (  0.4 sec)
RI-J gradient            (SHARK) ... done (  1.8 sec)
COSX-gradient                    ... done ( 29.4 sec)
Exchange-correlation gradient    ... done

------------------
CARTESIAN GRADIENT
------------------

   1   C   :    0.000007351   -0.000000526    0.000002214
   2   C   :    0.000047824   -0.000043357    0.000025502
   3   C   :   -0.000027245    0.000023723   -0.000037774
   4   C   :   -0.000023730   -0.000012516    0.000012252
   5   C   :    0.000022564   -0.000030693    0.000042907
   6   C   :   -0.000034292    0.000031809   -0.000020795
   7   C   :    0.000020244    0.000075858   -0.000014643
   8   C   :   -0.000001399   -0.000016521    0.000021727
   9   C   :   -0.000030428    0.000018720    0.000024687
  10   C   :   -0.000025126    0.000006261    0.000007055
  11   C   :    0.000037036    0.000014245   -0.000069350
  12   C   :    0.000043407   -0.000026688    0.000014468
  13   C   :   -0.000058679    0.000020892   -0.000009388
  14   O   :    0.000013356   -0.000010551    0.000000765
  15   O   :    0.000000332    0.000007457   -0.000023750
  16   H   :   -0.000011662    0.000008860   -0.000011175
  17   H   :    0.000010623    0.000001130   -0.000009534
  18   H   :   -0.000002031   -0.000013275    0.000005394
  19   H   :    0.000013198    0.000000999   -0.000012238
  20   H   :    0.000008232    0.000000282   -0.000007336
  21   H   :    0.000006318    0.000001666   -0.000005681
  22   H   :    0.000004689   -0.000027530    0.000014450
  23   H   :   -0.000002112   -0.000030916   -0.000002700
  24   H   :    0.000003507   -0.000021919   -0.000014966
  25   H   :    0.000017600    0.000003611    0.000002290
  26   H   :   -0.000005323   -0.000002473   -0.000014132
  27   H   :    0.000004113   -0.000001522    0.000003864
  28   H   :   -0.000004496    0.000013759    0.000030276
  29   C   :    0.000003353   -0.000010562    0.000023299
  30   H   :   -0.000006292    0.000010303   -0.000005283
  31   H   :   -0.000005456   -0.000010204   -0.000004114
  32   H   :    0.000006474    0.000005556   -0.000004537
  33   H   :   -0.000015577   -0.000004979    0.000024505
  34   C   :   -0.000050760   -0.000008325   -0.000023620
  35   H   :   -0.000009052   -0.000007452   -0.000009344
  36   H   :    0.000016352   -0.000005715   -0.000004468
  37   C   :    0.000067899   -0.000053122    0.000007961
  38   H   :   -0.000029568    0.000022768    0.000011607
  39   C   :   -0.000033349    0.000041193    0.000010205
  40   C   :    0.000005289    0.000027181   -0.000016558
  41   H   :    0.000007519   -0.000001924    0.000006813
  42   H   :    0.000010747   -0.000021460    0.000006632
  43   H   :    0.000000242    0.000003233    0.000000870
  44   C   :   -0.000000991    0.000006515    0.000021998
  45   H   :    0.000021747   -0.000000478   -0.000004302
  46   H   :   -0.000013145    0.000010212   -0.000008012
  47   H   :   -0.000005133   -0.000012737   -0.000003005

Difference to translation invariance:
           :    0.0000041724   -0.0000192093   -0.0000149649

Difference to rotation invariance:
           :   -0.0003389496    0.0001904394   -0.0008058136

Norm of the cartesian gradient     ...    0.0002546251
RMS gradient                       ...    0.0000214433
MAX gradient                       ...    0.0000758576

-------
TIMINGS
-------

Total SCF gradient time            ...       44.691 sec

One electron gradient       ....       0.439 sec  (  1.0%)
RI-J Coulomb gradient       ....       1.835 sec  (  4.1%)
COSX gradient               ....      29.371 sec  ( 65.7%)
XC gradient                 ....      10.574 sec  ( 23.7%)
CPCM gradient               ....       0.967 sec  (  2.2%)
   A-Matrix (El+Nuc)        ....       0.246 sec  (  0.5%)
   Potential                ....       0.721 sec  (  1.6%)

Maximum memory used throughout the entire SCFGRAD-calculation: 114.9 MB
------------------------------------------------------------------------------
                         ORCA GEOMETRY RELAXATION STEP
------------------------------------------------------------------------------

Reading the OPT-File                    .... done
Getting information on internals        .... done
Copying old internal coords+grads       .... done
Making the new internal coordinates     .... (new redundants).... done
Validating the new internal coordinates .... (new redundants).... done
Calculating the B-matrix                .... done
Calculating the G,G- and P matrices     .... done
Transforming gradient to internals      .... done
Projecting the internal gradient        .... done
Number of atoms                         ....  47
Number of internal coordinates          .... 232
Current Energy                          ....  -889.517212415 Eh
Current gradient norm                   ....     0.000254625 Eh/bohr
Maximum allowed component of the step   ....  0.300
Current trust radius                    ....  0.300
Updating the Hessian (BFGS)             .... done
Forming the augmented Hessian           .... done
Diagonalizing the augmented Hessian     .... done
Last element of RFO vector              ....  0.999537203
Lowest eigenvalues of augmented Hessian:
 -0.000001718  0.001470655  0.001809451  0.003075264  0.005177778
Length of the computed step             ....  0.030434147
The final length of the internal step   ....  0.030434147
Converting the step to cartesian space:
 Initial RMS(Int)=    0.0019980997
Transforming coordinates:
 Iter   0:  RMS(Cart)=    0.0128297117 RMS(Int)=    0.4123339905
 Iter   1:  RMS(Cart)=    0.0000409612 RMS(Int)=    0.0000113984
 Iter   2:  RMS(Cart)=    0.0000002132 RMS(Int)=    0.0000000478
 Iter   3:  RMS(Cart)=    0.0000000014 RMS(Int)=    0.0000000004
done
Storing new coordinates                 .... done

                                .--------------------.
          ----------------------|Geometry convergence|-------------------------
          Item                value                   Tolerance       Converged
          ---------------------------------------------------------------------
          Energy change      -0.0000887101            0.0000002000      NO
          RMS gradient        0.0000139982            0.0000080000      NO
          MAX gradient        0.0000647891            0.0000300000      NO
          RMS step            0.0019980997            0.0001000000      NO
          MAX step            0.0070082181            0.0002000000      NO
          ........................................................
          Max(Bonds)      0.0001      Max(Angles)    0.04
          Max(Dihed)        0.40      Max(Improp)    0.00
          ---------------------------------------------------------------------

The optimization has not yet converged - more geometry cycles are needed


    ---------------------------------------------------------------------------
                         Redundant Internal Coordinates
                            (Angstroem and degrees)

        Definition                    Value    dE/dq     Step     New-Value
    ----------------------------------------------------------------------------
     1. B(C   1,C   0)                1.5045 -0.000000 -0.0000    1.5045   
     2. B(C   2,C   1)                1.3551  0.000036 -0.0000    1.3550   
     3. B(C   3,C   2)                1.5049 -0.000003  0.0000    1.5049   
     4. B(C   4,C   2)                1.4965 -0.000013  0.0000    1.4965   
     5. B(C   5,C   4)                1.4950 -0.000019  0.0000    1.4950   
     6. B(C   6,C   5)                1.5163  0.000003 -0.0001    1.5163   
     7. B(C   7,C   6)                1.5184  0.000032 -0.0000    1.5184   
     8. B(C   8,C   7)                1.3441  0.000035 -0.0000    1.3441   
     9. B(C   9,C   8)                1.5132 -0.000005 -0.0000    1.5132   
    10. B(C  10,C   8)                1.5203  0.000008  0.0000    1.5203   
    11. B(C  11,C   5)                1.3550  0.000033 -0.0001    1.3550   
    12. B(C  12,C  11)                1.4941 -0.000018  0.0001    1.4942   
    13. B(C  12,C   1)                1.4944 -0.000017  0.0001    1.4945   
    14. B(O  13,C  12)                1.2323  0.000015 -0.0000    1.2323   
    15. B(O  14,C   4)                1.2325  0.000012 -0.0000    1.2325   
    16. B(H  15,C   0)                1.0901  0.000011 -0.0000    1.0900   
    17. B(H  16,C   0)                1.0968  0.000012 -0.0000    1.0967   
    18. B(H  17,C   0)                1.0962  0.000011 -0.0000    1.0962   
    19. B(H  18,C   3)                1.0900  0.000005 -0.0000    1.0900   
    20. B(H  19,C   3)                1.0963 -0.000007 -0.0000    1.0963   
    21. B(H  20,C   3)                1.0965  0.000003  0.0001    1.0965   
    22. B(H  21,C   6)                1.0980  0.000012 -0.0000    1.0979   
    23. B(H  22,C   6)                1.0910 -0.000017  0.0000    1.0911   
    24. B(H  23,C   7)                1.0910  0.000002 -0.0000    1.0910   
    25. B(H  24,C   9)                1.0954  0.000010 -0.0000    1.0954   
    26. B(H  25,C   9)                1.0997  0.000012 -0.0000    1.0996   
    27. B(H  26,C   9)                1.0976 -0.000004  0.0000    1.0976   
    28. B(H  27,C  10)                1.0966 -0.000028  0.0001    1.0966   
    29. B(C  28,C  11)                1.5045 -0.000006  0.0000    1.5045   
    30. B(H  29,C  28)                1.0905  0.000000  0.0000    1.0905   
    31. B(H  30,C  28)                1.0963 -0.000000 -0.0000    1.0963   
    32. B(H  31,C  28)                1.0968 -0.000008  0.0000    1.0968   
    33. B(H  32,C  10)                1.0981  0.000012 -0.0000    1.0981   
    34. B(C  33,C  10)                1.5577 -0.000023  0.0001    1.5577   
    35. B(H  34,C  33)                1.0959  0.000009 -0.0000    1.0959   
    36. B(H  35,C  33)                1.0975  0.000011 -0.0000    1.0974   
    37. B(C  36,C  33)                1.5075  0.000022 -0.0000    1.5074   
    38. B(H  37,C  36)                1.0916 -0.000010  0.0000    1.0916   
    39. B(C  38,C  36)                1.3450  0.000024 -0.0000    1.3449   
    40. B(C  39,C  38)                1.5109 -0.000014  0.0000    1.5109   
    41. B(H  40,C  39)                1.0995 -0.000006  0.0000    1.0995   
    42. B(H  41,C  39)                1.0929  0.000000  0.0000    1.0930   
    43. B(H  42,C  39)                1.0994 -0.000000  0.0000    1.0994   
    44. B(C  43,C  38)                1.5124  0.000007 -0.0000    1.5124   
    45. B(H  44,C  43)                1.0953  0.000012 -0.0000    1.0953   
    46. B(H  45,C  43)                1.0998  0.000010 -0.0000    1.0998   
    47. B(H  46,C  43)                1.0997  0.000014 -0.0000    1.0997   
    48. A(H  16,C   0,H  17)          106.43  0.000005   -0.00    106.43   
    49. A(C   1,C   0,H  17)          110.20 -0.000007    0.01    110.21   
    50. A(H  15,C   0,H  17)          108.58  0.000014   -0.01    108.58   
    51. A(C   1,C   0,H  16)          110.28  0.000008   -0.01    110.27   
    52. A(C   1,C   0,H  15)          112.67 -0.000021    0.01    112.68   
    53. A(H  15,C   0,H  16)          108.47  0.000004   -0.00    108.47   
    54. A(C   0,C   1,C   2)          126.01 -0.000014    0.01    126.02   
    55. A(C   0,C   1,C  12)          114.61  0.000026   -0.01    114.60   
    56. A(C   2,C   1,C  12)          119.38 -0.000012    0.00    119.38   
    57. A(C   1,C   2,C   4)          119.63 -0.000003    0.00    119.64   
    58. A(C   1,C   2,C   3)          125.85  0.000001    0.00    125.85   
    59. A(C   3,C   2,C   4)          114.52  0.000002   -0.00    114.52   
    60. A(H  18,C   3,H  19)          108.57  0.000005    0.00    108.58   
    61. A(C   2,C   3,H  18)          112.58 -0.000006    0.00    112.58   
    62. A(C   2,C   3,H  20)          110.25  0.000000    0.00    110.25   
    63. A(C   2,C   3,H  19)          110.33  0.000006   -0.01    110.32   
    64. A(H  19,C   3,H  20)          106.44  0.000000   -0.00    106.44   
    65. A(H  18,C   3,H  20)          108.45 -0.000005   -0.00    108.45   
    66. A(C   2,C   4,O  14)          118.89 -0.000005    0.00    118.90   
    67. A(C   5,C   4,O  14)          120.14 -0.000007    0.00    120.14   
    68. A(C   2,C   4,C   5)          120.97  0.000011   -0.00    120.96   
    69. A(C   6,C   5,C  11)          124.34 -0.000010    0.01    124.34   
    70. A(C   4,C   5,C  11)          119.26 -0.000007    0.00    119.26   
    71. A(C   4,C   5,C   6)          116.39  0.000017   -0.01    116.38   
    72. A(C   5,C   6,C   7)          111.91  0.000010   -0.01    111.90   
    73. A(H  21,C   6,H  22)          107.15  0.000004   -0.01    107.15   
    74. A(C   7,C   6,H  22)          110.82  0.000006   -0.01    110.81   
    75. A(C   5,C   6,H  22)          108.65  0.000011   -0.02    108.63   
    76. A(C   5,C   6,H  21)          108.84 -0.000000    0.02    108.86   
    77. A(C   7,C   6,H  21)          109.33 -0.000032    0.04    109.37   
    78. A(C   8,C   7,H  23)          117.83 -0.000023    0.01    117.85   
    79. A(C   6,C   7,H  23)          114.50 -0.000035    0.02    114.52   
    80. A(C   6,C   7,C   8)          127.64  0.000059   -0.03    127.60   
    81. A(C   9,C   8,C  10)          115.78 -0.000029    0.01    115.79   
    82. A(C   7,C   8,C  10)          124.14  0.000065   -0.03    124.11   
    83. A(C   7,C   8,C   9)          120.05 -0.000036    0.02    120.07   
    84. A(H  25,C   9,H  26)          106.32  0.000006   -0.00    106.31   
    85. A(H  24,C   9,H  26)          108.42  0.000005   -0.00    108.41   
    86. A(C   8,C   9,H  26)          111.26  0.000011   -0.01    111.24   
    87. A(H  24,C   9,H  25)          108.16  0.000016   -0.00    108.15   
    88. A(C   8,C   9,H  25)          110.56 -0.000015    0.01    110.58   
    89. A(C   8,C   9,H  24)          111.91 -0.000022    0.01    111.92   
    90. A(H  32,C  10,C  33)          108.33 -0.000005    0.01    108.34   
    91. A(C   8,C  10,C  33)          115.36 -0.000000   -0.01    115.35   
    92. A(H  27,C  10,H  32)          106.49  0.000013   -0.02    106.47   
    93. A(C   8,C  10,H  32)          108.69 -0.000016    0.02    108.72   
    94. A(H  27,C  10,C  33)          107.40 -0.000004    0.01    107.40   
    95. A(C   8,C  10,H  27)          110.20  0.000014   -0.01    110.19   
    96. A(C  12,C  11,C  28)          114.89  0.000009   -0.01    114.88   
    97. A(C   5,C  11,C  28)          125.32 -0.000004    0.01    125.32   
    98. A(C   5,C  11,C  12)          119.80 -0.000005    0.00    119.80   
    99. A(C   1,C  12,O  13)          119.56 -0.000006    0.00    119.57   
   100. A(C  11,C  12,O  13)          119.50 -0.000010    0.00    119.50   
   101. A(C   1,C  12,C  11)          120.94  0.000015   -0.00    120.93   
   102. A(H  30,C  28,H  31)          106.41 -0.000003   -0.00    106.41   
   103. A(H  29,C  28,H  31)          108.37  0.000014   -0.01    108.36   
   104. A(C  11,C  28,H  31)          110.24  0.000001   -0.01    110.24   
   105. A(H  29,C  28,H  30)          108.81 -0.000001    0.01    108.81   
   106. A(C  11,C  28,H  30)          110.37  0.000012   -0.00    110.36   
   107. A(C  11,C  28,H  29)          112.44 -0.000022    0.01    112.45   
   108. A(H  34,C  33,H  35)          106.73  0.000006   -0.00    106.73   
   109. A(C  10,C  33,H  35)          107.67 -0.000012    0.02    107.68   
   110. A(C  10,C  33,H  34)          107.41 -0.000006    0.01    107.42   
   111. A(H  35,C  33,C  36)          108.65 -0.000000    0.00    108.66   
   112. A(H  34,C  33,C  36)          110.90  0.000009   -0.00    110.89   
   113. A(C  10,C  33,C  36)          115.11  0.000003   -0.02    115.09   
   114. A(H  37,C  36,C  38)          116.91 -0.000028    0.01    116.92   
   115. A(C  33,C  36,C  38)          128.39 -0.000018    0.01    128.39   
   116. A(C  33,C  36,H  37)          114.70  0.000045   -0.02    114.69   
   117. A(C  39,C  38,C  43)          114.31  0.000033   -0.01    114.30   
   118. A(C  36,C  38,C  43)          120.75 -0.000000    0.00    120.76   
   119. A(C  36,C  38,C  39)          124.94 -0.000033    0.01    124.95   
   120. A(H  41,C  39,H  42)          107.86  0.000003    0.00    107.86   
   121. A(H  40,C  39,H  42)          106.26  0.000004   -0.00    106.25   
   122. A(C  38,C  39,H  42)          110.41  0.000003    0.00    110.41   
   123. A(H  40,C  39,H  41)          108.05  0.000021   -0.01    108.04   
   124. A(C  38,C  39,H  41)          113.39 -0.000023    0.01    113.40   
   125. A(C  38,C  39,H  40)          110.58 -0.000006   -0.00    110.58   
   126. A(H  45,C  43,H  46)          106.27  0.000004   -0.00    106.27   
   127. A(H  44,C  43,H  46)          108.20  0.000012   -0.00    108.20   
   128. A(C  38,C  43,H  46)          111.04 -0.000009    0.01    111.05   
   129. A(H  44,C  43,H  45)          108.18  0.000015   -0.01    108.17   
   130. A(C  38,C  43,H  45)          111.00  0.000003   -0.01    110.99   
   131. A(C  38,C  43,H  44)          111.92 -0.000022    0.01    111.93   
   132. D(C   2,C   1,C   0,H  16)   -118.54  0.000005   -0.16   -118.70   
   133. D(C   2,C   1,C   0,H  15)      2.81  0.000001   -0.16      2.65   
   134. D(C  12,C   1,C   0,H  17)    -56.14 -0.000003   -0.13    -56.27   
   135. D(C   2,C   1,C   0,H  17)    124.25 -0.000001   -0.16    124.10   
   136. D(C  12,C   1,C   0,H  15)   -177.58 -0.000001   -0.13   -177.72   
   137. D(C  12,C   1,C   0,H  16)     61.06  0.000003   -0.13     60.93   
   138. D(C   3,C   2,C   1,C   0)      0.26  0.000003   -0.00      0.26   
   139. D(C   4,C   2,C   1,C   0)    179.71  0.000004   -0.03    179.68   
   140. D(C   3,C   2,C   1,C  12)   -179.33  0.000005   -0.03   -179.36   
   141. D(C   4,C   2,C   1,C  12)      0.12  0.000006   -0.06      0.06   
   142. D(H  19,C   3,C   2,C   4)     58.03  0.000001   -0.37     57.65   
   143. D(H  20,C   3,C   2,C   1)    120.22 -0.000002   -0.40    119.82   
   144. D(H  19,C   3,C   2,C   1)   -122.50  0.000002   -0.40   -122.90   
   145. D(H  18,C   3,C   2,C   4)    179.49  0.000008   -0.37    179.12   
   146. D(H  18,C   3,C   2,C   1)     -1.04  0.000009   -0.40     -1.44   
   147. D(H  20,C   3,C   2,C   4)    -59.26 -0.000003   -0.37    -59.63   
   148. D(O  14,C   4,C   2,C   1)   -178.25  0.000009   -0.03   -178.28   
   149. D(O  14,C   4,C   2,C   3)      1.26  0.000009   -0.05      1.20   
   150. D(C   5,C   4,C   2,C   1)      1.25 -0.000009   -0.00      1.25   
   151. D(C   5,C   4,C   2,C   3)   -179.24 -0.000008   -0.03   -179.27   
   152. D(C  11,C   5,C   4,O  14)    178.21 -0.000013    0.09    178.31   
   153. D(C  11,C   5,C   4,C   2)     -1.28  0.000005    0.07     -1.21   
   154. D(C   6,C   5,C   4,C   2)    177.49  0.000007    0.03    177.51   
   155. D(C   6,C   5,C   4,O  14)     -3.02 -0.000011    0.05     -2.97   
   156. D(H  22,C   6,C   5,C  11)   -153.39 -0.000005    0.18   -153.21   
   157. D(H  22,C   6,C   5,C   4)     27.91 -0.000007    0.22     28.13   
   158. D(H  21,C   6,C   5,C  11)    -37.02  0.000006    0.16    -36.86   
   159. D(H  21,C   6,C   5,C   4)    144.28  0.000004    0.20    144.48   
   160. D(C   7,C   6,C   5,C  11)     83.92 -0.000028    0.22     84.14   
   161. D(C   7,C   6,C   5,C   4)    -94.78 -0.000030    0.26    -94.52   
   162. D(C   8,C   7,C   6,C   5)    134.84  0.000010    0.32    135.16   
   163. D(H  23,C   7,C   6,H  22)   -168.50 -0.000029    0.40   -168.09   
   164. D(H  23,C   7,C   6,C   5)    -47.05 -0.000004    0.36    -46.69   
   165. D(H  23,C   7,C   6,H  21)     73.61 -0.000019    0.40     74.01   
   166. D(C   8,C   7,C   6,H  22)     13.40 -0.000016    0.36     13.76   
   167. D(C   8,C   7,C   6,H  21)   -104.49 -0.000005    0.36   -104.14   
   168. D(C  10,C   8,C   7,H  23)   -179.09  0.000003   -0.03   -179.12   
   169. D(C   9,C   8,C   7,H  23)     -1.03 -0.000005    0.02     -1.01   
   170. D(C   9,C   8,C   7,C   6)    177.02 -0.000018    0.06    177.08   
   171. D(C  10,C   8,C   7,C   6)     -1.04 -0.000011    0.01     -1.03   
   172. D(H  26,C   9,C   8,C  10)    -55.93 -0.000006   -0.01    -55.94   
   173. D(H  26,C   9,C   8,C   7)    125.85 -0.000001   -0.05    125.80   
   174. D(H  25,C   9,C   8,C  10)     61.97 -0.000001   -0.01     61.96   
   175. D(H  25,C   9,C   8,C   7)   -116.25  0.000004   -0.06   -116.30   
   176. D(H  24,C   9,C   8,C  10)   -177.38 -0.000006   -0.00   -177.39   
   177. D(H  24,C   9,C   8,C   7)      4.40 -0.000001   -0.04      4.35   
   178. D(C  33,C  10,C   8,C   9)     93.71 -0.000007    0.06     93.77   
   179. D(C  33,C  10,C   8,C   7)    -88.15 -0.000015    0.10    -88.05   
   180. D(H  32,C  10,C   8,C   9)    -28.15  0.000012    0.04    -28.12   
   181. D(H  32,C  10,C   8,C   7)    149.99  0.000004    0.08    150.07   
   182. D(H  27,C  10,C   8,C   9)   -144.49 -0.000002    0.05   -144.44   
   183. D(H  27,C  10,C   8,C   7)     33.65 -0.000010    0.09     33.74   
   184. D(C  28,C  11,C   5,C   6)      1.13 -0.000003   -0.01      1.12   
   185. D(C  28,C  11,C   5,C   4)    179.80 -0.000000   -0.06    179.74   
   186. D(C  12,C  11,C   5,C   6)   -178.72 -0.000000   -0.01   -178.74   
   187. D(C  12,C  11,C   5,C   4)     -0.06  0.000002   -0.06     -0.12   
   188. D(C   1,C  12,C  11,C  28)   -178.44 -0.000003   -0.01   -178.45   
   189. D(C   1,C  12,C  11,C   5)      1.43 -0.000005   -0.01      1.42   
   190. D(O  13,C  12,C   1,C   2)    178.74 -0.000003    0.08    178.82   
   191. D(O  13,C  12,C   1,C   0)     -0.89 -0.000002    0.05     -0.84   
   192. D(C  11,C  12,C   1,C   2)     -1.46  0.000001    0.07     -1.39   
   193. D(O  13,C  12,C  11,C   5)   -178.77 -0.000000   -0.01   -178.78   
   194. D(C  11,C  12,C   1,C   0)    178.91  0.000003    0.04    178.95   
   195. D(O  13,C  12,C  11,C  28)      1.36  0.000002   -0.01      1.35   
   196. D(H  31,C  28,C  11,C  12)     60.32 -0.000004    0.01     60.33   
   197. D(H  31,C  28,C  11,C   5)   -119.54 -0.000002    0.01   -119.53   
   198. D(H  30,C  28,C  11,C  12)    -56.94 -0.000008    0.01    -56.93   
   199. D(H  30,C  28,C  11,C   5)    123.20 -0.000006    0.01    123.21   
   200. D(H  29,C  28,C  11,C  12)   -178.64 -0.000000   -0.00   -178.64   
   201. D(H  29,C  28,C  11,C   5)      1.50  0.000002   -0.00      1.50   
   202. D(C  36,C  33,C  10,H  27)    178.71  0.000011   -0.18    178.53   
   203. D(C  36,C  33,C  10,C   8)    -58.00  0.000025   -0.20    -58.20   
   204. D(H  35,C  33,C  10,H  32)   -174.61 -0.000006   -0.16   -174.78   
   205. D(H  35,C  33,C  10,H  27)    -59.96  0.000004   -0.18    -60.13   
   206. D(H  35,C  33,C  10,C   8)     63.33  0.000019   -0.19     63.14   
   207. D(H  34,C  33,C  10,H  32)    -59.99 -0.000009   -0.15    -60.15   
   208. D(H  34,C  33,C  10,H  27)     54.66  0.000001   -0.16     54.50   
   209. D(C  36,C  33,C  10,H  32)     64.05  0.000001   -0.17     63.89   
   210. D(H  34,C  33,C  10,C   8)    177.95  0.000016   -0.18    177.77   
   211. D(C  38,C  36,C  33,H  35)    131.30  0.000004    0.07    131.38   
   212. D(C  38,C  36,C  33,H  34)     14.29 -0.000008    0.08     14.36   
   213. D(C  38,C  36,C  33,C  10)   -107.90 -0.000009    0.08   -107.82   
   214. D(H  37,C  36,C  33,H  35)    -48.26  0.000011    0.03    -48.22   
   215. D(H  37,C  36,C  33,H  34)   -165.27 -0.000001    0.03   -165.23   
   216. D(H  37,C  36,C  33,C  10)     72.54 -0.000002    0.04     72.58   
   217. D(C  43,C  38,C  36,H  37)      0.22 -0.000009    0.04      0.26   
   218. D(C  43,C  38,C  36,C  33)   -179.33 -0.000002    0.00   -179.33   
   219. D(C  39,C  38,C  36,H  37)   -179.94 -0.000004    0.03   -179.91   
   220. D(C  39,C  38,C  36,C  33)      0.51  0.000003   -0.01      0.50   
   221. D(H  42,C  39,C  38,C  43)    -58.95  0.000004   -0.25    -59.20   
   222. D(H  42,C  39,C  38,C  36)    121.20 -0.000001   -0.24    120.96   
   223. D(H  41,C  39,C  38,C  43)    179.89  0.000014   -0.26    179.63   
   224. D(H  41,C  39,C  38,C  36)      0.04  0.000009   -0.25     -0.21   
   225. D(H  40,C  39,C  38,C  43)     58.36  0.000007   -0.26     58.10   
   226. D(H  40,C  39,C  38,C  36)   -121.49  0.000002   -0.24   -121.73   
   227. D(H  46,C  43,C  38,C  39)     59.02  0.000008   -0.17     58.86   
   228. D(H  46,C  43,C  38,C  36)   -121.12  0.000012   -0.18   -121.30   
   229. D(H  45,C  43,C  38,C  39)    -58.96  0.000007   -0.17    -59.13   
   230. D(H  45,C  43,C  38,C  36)    120.89  0.000011   -0.18    120.71   
   231. D(H  44,C  43,C  38,C  39)   -179.94  0.000001   -0.16   -180.10   
   232. D(H  44,C  43,C  38,C  36)     -0.09  0.000005   -0.17     -0.26   
    ----------------------------------------------------------------------------

         *************************************************************
         *                GEOMETRY OPTIMIZATION CYCLE  34            *
         *************************************************************
---------------------------------
CARTESIAN COORDINATES (ANGSTROEM)
---------------------------------
  C      4.781001    1.729214    1.481341
  C      3.639479    1.079734    0.747361
  C      2.505190    1.694872    0.333807
  C      2.171694    3.149794    0.525147
  C      1.460411    0.908865   -0.394379
  C      1.636519   -0.553743   -0.649139
  C      0.488488   -1.259555   -1.344101
  C     -0.462599   -1.905647   -0.352317
  C     -1.806198   -1.871754   -0.363087
```
