## Supplementary material for "A novel quinone biosynthetic pathway illuminates the evolution of aerobic metabolism": mPQ2_0e_0H_B3LYP_631Gd_opt.out (part 3 of 3)

```
  C     -2.592318   -2.635827    0.679953
  C     -2.632015   -1.131112   -1.402631
  C      2.771523   -1.166414   -0.233996
  C      3.828132   -0.376042    0.467088
  O      4.867894   -0.933888    0.822295
  O      0.448420    1.488922   -0.792520
  H      4.593981    2.779701    1.704222
  H      5.702163    1.658118    0.890371
  H      4.975024    1.201738    2.422478
  H      2.945922    3.688265    1.071664
  H      1.224383    3.255255    1.066677
  H      2.029649    3.637660   -0.446539
  H      0.897209   -2.029695   -2.011417
  H     -0.036852   -0.537002   -1.970530
  H      0.026375   -2.481668    0.434643
  H     -1.937901   -3.106340    1.421791
  H     -3.197039   -3.423603    0.207817
  H     -3.297410   -1.979606    1.206222
  H     -2.128317   -1.159371   -2.376317
  C      3.087329   -2.626496   -0.413131
  H      2.301650   -3.159784   -0.949283
  H      4.031662   -2.748702   -0.956385
  H      3.226884   -3.106997    0.562863
  H     -3.588334   -1.655097   -1.531516
  C     -2.931400    0.362284   -1.076088
  H     -3.493265    0.776586   -1.920895
  H     -1.972469    0.894940   -1.042735
  C     -3.660058    0.599186    0.222115
  H     -3.056263    0.445489    1.118440
  C     -4.937649    0.977029    0.405971
  C     -5.931229    1.237207   -0.702181
  H     -6.318771    2.264316   -0.640438
  H     -5.514084    1.092395   -1.701973
  H     -6.801607    0.573261   -0.600483
  C     -5.491319    1.180219    1.798660
  H     -4.740602    0.979837    2.570641
  H     -5.854108    2.209867    1.932118
  H     -6.354419    0.523418    1.980302

----------------------------
CARTESIAN COORDINATES (A.U.)
----------------------------
  NO LB      ZA    FRAG     MASS         X           Y           Z
   0 C     6.0000    0    12.011    9.034783    3.267742    2.799328
   1 C     6.0000    0    12.011    6.877618    2.040401    1.412307
   2 C     6.0000    0    12.011    4.734124    3.202845    0.630803
   3 C     6.0000    0    12.011    4.103907    5.952247    0.992383
   4 C     6.0000    0    12.011    2.759777    1.717505   -0.745268
   5 C     6.0000    0    12.011    3.092573   -1.046422   -1.226694
   6 C     6.0000    0    12.011    0.923108   -2.380214   -2.539983
   7 C     6.0000    0    12.011   -0.874184   -3.601152   -0.665782
   8 C     6.0000    0    12.011   -3.413219   -3.537103   -0.686134
   9 C     6.0000    0    12.011   -4.898771   -4.980992    1.284924
  10 C     6.0000    0    12.011   -4.973788   -2.137492   -2.650589
  11 C     6.0000    0    12.011    5.237419   -2.204204   -0.442189
  12 C     6.0000    0    12.011    7.234120   -0.710616    0.882668
  13 O     8.0000    0    15.999    9.198986   -1.764792    1.553912
  14 O     8.0000    0    15.999    0.847391    2.813654   -1.497645
  15 H     1.0000    0     1.008    8.681366    5.252874    3.220514
  16 H     1.0000    0     1.008   10.775527    3.133389    1.682558
  17 H     1.0000    0     1.008    9.401433    2.270955    4.577820
  18 H     1.0000    0     1.008    5.566986    6.969810    2.025152
  19 H     1.0000    0     1.008    2.313748    6.151541    2.015727
  20 H     1.0000    0     1.008    3.835481    6.874181   -0.843836
  21 H     1.0000    0     1.008    1.695480   -3.835568   -3.801027
  22 H     1.0000    0     1.008   -0.069640   -1.014787   -3.723761
  23 H     1.0000    0     1.008    0.049841   -4.689674    0.821357
  24 H     1.0000    0     1.008   -3.662103   -5.870132    2.686795
  25 H     1.0000    0     1.008   -6.041528   -6.469673    0.392716
  26 H     1.0000    0     1.008   -6.231203   -3.740914    2.279429
  27 H     1.0000    0     1.008   -4.021936   -2.190894   -4.490588
  28 C     6.0000    0    12.011    5.834207   -4.963358   -0.780704
  29 H     1.0000    0     1.008    4.349489   -5.971127   -1.793884
  30 H     1.0000    0     1.008    7.618736   -5.194294   -1.807306
  31 H     1.0000    0     1.008    6.097927   -5.871373    1.063657
  32 H     1.0000    0     1.008   -6.780969   -3.127680   -2.894146
  33 C     6.0000    0    12.011   -5.539543    0.684618   -2.033511
  34 H     1.0000    0     1.008   -6.601315    1.467534   -3.629966
  35 H     1.0000    0     1.008   -3.727427    1.691192   -1.970484
  36 C     6.0000    0    12.011   -6.916507    1.132298    0.419736
  37 H     1.0000    0     1.008   -5.775501    0.841852    2.113546
  38 C     6.0000    0    12.011   -9.330804    1.846317    0.767174
  39 C     6.0000    0    12.011  -11.208398    2.337983   -1.326930
  40 H     1.0000    0     1.008  -11.940747    4.278937   -1.210253
  41 H     1.0000    0     1.008  -10.420109    2.064327   -3.216263
  42 H     1.0000    0     1.008  -12.853174    1.083307   -1.134749
  43 C     6.0000    0    12.011  -10.377089    2.230291    3.398975
  44 H     1.0000    0     1.008   -8.958439    1.851624    4.857808
  45 H     1.0000    0     1.008  -11.062661    4.176044    3.651173
  46 H     1.0000    0     1.008  -12.008111    0.989116    3.742228

--------------------------------
INTERNAL COORDINATES (ANGSTROEM)
--------------------------------
 C      0   0   0     0.000000000000     0.00000000     0.00000000
 C      1   0   0     1.504534992525     0.00000000     0.00000000
 C      2   1   0     1.355002807720   126.01904797     0.00000000
 C      3   2   1     1.504867711986   125.84652705     0.25578954
 C      3   2   1     1.496538026621   119.63574680   179.67639728
 C      5   3   2     1.495037498649   120.96424077     1.24582668
 C      6   5   3     1.516284806710   116.37891406   177.51423080
 C      7   6   5     1.518432097831   111.89695124   265.48140399
 C      8   7   6     1.344069958714   127.60237631   135.15955292
 C      9   8   7     1.513183304531   120.07120685   177.07947224
 C      9   8   7     1.520256210579   124.11000615   358.96970107
 C      6   5   3     1.354969621984   119.26313070   358.78538618
 C     12   6   5     1.494199020153   119.79657738   359.88485907
 O     13  12   6     1.232261918174   119.50264403   181.21590002
 O      5   3   2     1.232520805804   118.89563878   181.71945050
 H      1   2   3     1.090034399785   112.68066359     2.65133531
 H      1   2   3     1.096740126085   110.26737861   241.30006570
 H      1   2   3     1.096182502887   110.20704598   124.09873895
 H      4   3   2     1.089982618526   112.57917001   358.56364625
 H      4   3   2     1.096255042929   110.32345031   237.09943640
 H      4   3   2     1.096523019472   110.25448344   119.81875138
 H      7   6   5     1.097943234848   108.85826490   144.48084394
 H      7   6   5     1.091090228408   108.62837196    28.12890709
 H      8   7   6     1.090963472514   114.52430843   313.30527454
 H     10   9   8     1.095430014181   111.92097259     4.35171299
 H     10   9   8     1.099632275074   110.57793553   243.69812432
 H     10   9   8     1.097606753805   111.24407120   125.80136037
 H     11   9   8     1.096619546188   110.18664709    33.74061196
 C     12   6   5     1.504546722729   125.32054828   179.74013307
 H     29  12   6     1.090479983333   112.45106109     1.50285752
 H     29  12   6     1.096277038144   110.36436633   123.20871799
 H     29  12   6     1.096777244679   110.23750468   240.46952550
 H     11   9   8     1.098051404631   108.71575695   150.06785045
 C     11   9   8     1.557720607799   115.34848466   271.95005727
 H     34  11   9     1.095918986314   107.41970178   177.77044255
 H     34  11   9     1.097443930331   107.68314868    63.14040052
 C     34  11   9     1.507445962727   115.09356307   301.80306957
 H     37  34  11     1.091600006481   114.68579580    72.58402605
 C     37  34  11     1.344918985513   128.39318540   252.18290257
 C     39  37  34     1.510925618377   124.94512330     0.49840146
 H     40  39  37     1.099523974666   110.57607362   238.26721043
 H     40  39  37     1.092961054364   113.39753102   359.78915919
 H     40  39  37     1.099420105347   110.41182101   120.96372978
 C     39  37  34     1.512421619525   120.75588968   180.67225132
 H     44  39  37     1.095300915728   111.93313566   359.74043342
 H     44  39  37     1.099819312716   110.99404261   120.71065780
 H     44  39  37     1.099692286325   111.04985403   238.69878982

---------------------------
INTERNAL COORDINATES (A.U.)
---------------------------
 C      0   0   0     0.000000000000     0.00000000     0.00000000
 C      1   0   0     2.843159094774     0.00000000     0.00000000
 C      2   1   0     2.560584217286   126.01904797     0.00000000
 C      3   2   1     2.843787843435   125.84652705     0.25578954
 C      3   2   1     2.828047019313   119.63574680   179.67639728
 C      5   3   2     2.825211432389   120.96424077     1.24582668
 C      6   5   3     2.865363025708   116.37891406   177.51423080
 C      7   6   5     2.869420817857   111.89695124   265.48140399
 C      8   7   6     2.539924126800   127.60237631   135.15955292
 C      9   8   7     2.859502035985   120.07120685   177.07947224
 C      9   8   7     2.872867891387   124.11000615   358.96970107
 C      6   5   3     2.560521505333   119.26313070   358.78538618
 C     12   6   5     2.823626937662   119.79657738   359.88485907
 O     13  12   6     2.328637550609   119.50264403   181.21590002
 O      5   3   2     2.329126777329   118.89563878   181.71945050
 H      1   2   3     2.059866492147   112.68066359     2.65133531
 H      1   2   3     2.072538478382   110.26737861   241.30006570
 H      1   2   3     2.071484723253   110.20704598   124.09873895
 H      4   3   2     2.059768639748   112.57917001   358.56364625
 H      4   3   2     2.071621804066   110.32345031   237.09943640
 H      4   3   2     2.072128206342   110.25448344   119.81875138
 H      7   6   5     2.074812024455   108.85826490   144.48084394
 H      7   6   5     2.061861719090   108.62837196    28.12890709
 H      8   7   6     2.061622185162   114.52430843   313.30527454
 H     10   9   8     2.070062725680   111.92097259     4.35171299
 H     10   9   8     2.078003847911   110.57793553   243.69812432
 H     10   9   8     2.074176167433   111.24407120   125.80136037
 H     11   9   8     2.072310615401   110.18664709    33.74061196
 C     12   6   5     2.843181261646   125.32054828   179.74013307
 H     29  12   6     2.060708523023   112.45106109     1.50285752
 H     29  12   6     2.071663368998   110.36436633   123.20871799
 H     29  12   6     2.072608622359   110.23750468   240.46952550
 H     11   9   8     2.075016435719   108.71575695   150.06785045
 C     11   9   8     2.943665341906   115.34848466   271.95005727
 H     34  11   9     2.070986749098   107.41970178   177.77044255
 H     34  11   9     2.073868475659   107.68314868    63.14040052
 C     34  11   9     2.848660031239   115.09356307   301.80306957
 H     37  34  11     2.062825060036   114.68579580    72.58402605
 C     37  34  11     2.541528554931   128.39318540   252.18290257
 C     39  37  34     2.855235627457   124.94512330     0.49840146
 H     40  39  37     2.077799189799   110.57607362   238.26721043
 H     40  39  37     2.065397067789   113.39753102   359.78915919
 H     40  39  37     2.077602905233   110.41182101   120.96372978
 C     39  37  34     2.858062659923   120.75588968   180.67225132
 H     44  39  37     2.069818764958   111.93313566   359.74043342
 H     44  39  37     2.078357297831   110.99404261   120.71065780
 H     44  39  37     2.078117252740   111.04985403   238.69878982


           ************************************************************
           *        Program running with 4 parallel MPI-processes     *
           *              working on a common directory               *
           ************************************************************
------------------------------------------------------------------------------
                   ___                                                        
                  /   \      - P O W E R E D   B Y -                         
                 /     \                                                     
                 |  |  |   _    _      __       _____    __    __             
                 |  |  |  | |  | |    /  \     |  _  \  |  |  /  |          
                  \  \/   | |  | |   /    \    | | | |  |  | /  /          
                 / \  \   | |__| |  /  /\  \   | |_| |  |  |/  /          
                |  |  |   |  __  | /  /__\  \  |    /   |      \           
                |  |  |   | |  | | |   __   |  |    \   |  |\   \          
                \     /   | |  | | |  |  |  |  | |\  \  |  | \   \       
                 \___/    |_|  |_| |__|  |__|  |_| \__\ |__|  \__/        
                                                                              
                      - O R C A' S   B I G   F R I E N D -                    
                                      &                                       
                       - I N T E G R A L  F E E D E R -                       
                                                                              
 v1 FN, 2020, v2 2021                                                         
------------------------------------------------------------------------------


Reading SHARK input file mPQ2_0e_0H_B3LYP_631Gd_opt.SHARKINP.tmp ... ok
----------------------
SHARK INTEGRAL PACKAGE
----------------------

Number of atoms                             ...     47
Number of basis functions                   ...    346
Number of shells                            ...    178
Maximum angular momentum                    ...      2
Integral batch strategy                     ... SHARK/LIBINT Hybrid
RI-J (if used) integral strategy            ... SPLIT-RIJ (Revised 2003 algorithm where possible)
Printlevel                                  ...      1
Contraction scheme used                     ... SEGMENTED contraction
Coulomb Range Separation                    ... NOT USED
Exchange Range Separation                   ... NOT USED
Finite Nucleus Model                        ... NOT USED
Auxiliary Coulomb fitting basis             ... AVAILABLE
   # of basis functions in Aux-J            ...   1315
   # of shells in Aux-J                     ...    445
   Maximum angular momentum in Aux-J        ...      4
Auxiliary J/K fitting basis                 ... NOT available
Auxiliary Correlation fitting basis         ... NOT available
Auxiliary 'external' fitting basis          ... NOT available
Integral threshold                          ...     2.500000e-11
Primitive cut-off                           ...     2.500000e-12
Primitive pair pre-selection threshold      ...     2.500000e-12

Calculating pre-screening integrals         ... done (  0.0 sec) Dimension = 178
Organizing shell pair data                  ... done (  0.1 sec)
Shell pair information
Total number of shell pairs                 ...     15931
Shell pairs after pre-screening             ...     10858
Total number of primitive shell pairs       ...     88509
Primitive shell pairs kept                  ...     33177
          la=0 lb=0:   4290 shell pairs
          la=1 lb=0:   3598 shell pairs
          la=1 lb=1:    755 shell pairs
          la=2 lb=0:   1443 shell pairs
          la=2 lb=1:    643 shell pairs
          la=2 lb=2:    129 shell pairs

Calculating one electron integrals          ... done (  0.0 sec)
Calculating RI/J V-Matrix + Cholesky decomp.... done (  0.1 sec)
Calculating Nuclear repulsion               ... done (  0.0 sec) ENN=   1627.591018295990 Eh

SHARK setup successfully completed in   0.4 seconds

Maximum memory used throughout the entire GTOINT-calculation: 26.4 MB
[1717807726.681036] [eu-g5-025-1:15810:0]          mpool.c:38   UCX  WARN  object 0x363f380 was not returned to mpool ucp_requests
[1717807726.681054] [eu-g5-025-1:15810:0]          mpool.c:38   UCX  WARN  object 0x363f540 was not returned to mpool ucp_requests
[1717807726.681058] [eu-g5-025-1:15810:0]          mpool.c:38   UCX  WARN  object 0x363f700 was not returned to mpool ucp_requests
[1717807726.681060] [eu-g5-025-1:15810:0]          mpool.c:38   UCX  WARN  object 0x363f8c0 was not returned to mpool ucp_requests
[1717807726.681063] [eu-g5-025-1:15810:0]          mpool.c:38   UCX  WARN  object 0x363fa80 was not returned to mpool ucp_requests
[1717807726.681066] [eu-g5-025-1:15810:0]          mpool.c:38   UCX  WARN  object 0x363fc40 was not returned to mpool ucp_requests
[1717807726.681068] [eu-g5-025-1:15810:0]          mpool.c:38   UCX  WARN  object 0x363fe00 was not returned to mpool ucp_requests
[1717807726.681071] [eu-g5-025-1:15810:0]          mpool.c:38   UCX  WARN  object 0x363ffc0 was not returned to mpool ucp_requests
[1717807726.681073] [eu-g5-025-1:15810:0]          mpool.c:38   UCX  WARN  object 0x3640180 was not returned to mpool ucp_requests
[1717807726.681076] [eu-g5-025-1:15810:0]          mpool.c:38   UCX  WARN  object 0x3640340 was not returned to mpool ucp_requests
[1717807726.681078] [eu-g5-025-1:15810:0]          mpool.c:38   UCX  WARN  object 0x3640500 was not returned to mpool ucp_requests
[1717807726.691716] [eu-g5-025-1:15811:0]          mpool.c:38   UCX  WARN  object 0x36740c0 was not returned to mpool ucp_requests
[1717807726.691736] [eu-g5-025-1:15811:0]          mpool.c:38   UCX  WARN  object 0x3674280 was not returned to mpool ucp_requests
[1717807726.691739] [eu-g5-025-1:15811:0]          mpool.c:38   UCX  WARN  object 0x3674440 was not returned to mpool ucp_requests
[1717807726.691742] [eu-g5-025-1:15811:0]          mpool.c:38   UCX  WARN  object 0x3674600 was not returned to mpool ucp_requests
[1717807726.691745] [eu-g5-025-1:15811:0]          mpool.c:38   UCX  WARN  object 0x36747c0 was not returned to mpool ucp_requests
[1717807726.691747] [eu-g5-025-1:15811:0]          mpool.c:38   UCX  WARN  object 0x3674980 was not returned to mpool ucp_requests
[1717807726.691750] [eu-g5-025-1:15811:0]          mpool.c:38   UCX  WARN  object 0x3674b40 was not returned to mpool ucp_requests
[1717807726.691753] [eu-g5-025-1:15811:0]          mpool.c:38   UCX  WARN  object 0x3674d00 was not returned to mpool ucp_requests
[1717807726.691756] [eu-g5-025-1:15811:0]          mpool.c:38   UCX  WARN  object 0x3674ec0 was not returned to mpool ucp_requests
[1717807726.691759] [eu-g5-025-1:15811:0]          mpool.c:38   UCX  WARN  object 0x3675080 was not returned to mpool ucp_requests
[1717807726.691762] [eu-g5-025-1:15811:0]          mpool.c:38   UCX  WARN  object 0x3675240 was not returned to mpool ucp_requests
[1717807726.691765] [eu-g5-025-1:15811:0]          mpool.c:38   UCX  WARN  object 0x3675400 was not returned to mpool ucp_requests
[1717807726.691767] [eu-g5-025-1:15811:0]          mpool.c:38   UCX  WARN  object 0x36755c0 was not returned to mpool ucp_requests
[1717807726.691770] [eu-g5-025-1:15811:0]          mpool.c:38   UCX  WARN  object 0x3675780 was not returned to mpool ucp_requests
[1717807726.691773] [eu-g5-025-1:15811:0]          mpool.c:38   UCX  WARN  object 0x3675940 was not returned to mpool ucp_requests
[1717807726.691775] [eu-g5-025-1:15811:0]          mpool.c:38   UCX  WARN  object 0x3675b00 was not returned to mpool ucp_requests
[1717807726.691778] [eu-g5-025-1:15811:0]          mpool.c:38   UCX  WARN  object 0x3675cc0 was not returned to mpool ucp_requests
[1717807726.691780] [eu-g5-025-1:15811:0]          mpool.c:38   UCX  WARN  object 0x3675e80 was not returned to mpool ucp_requests
[1717807726.691783] [eu-g5-025-1:15811:0]          mpool.c:38   UCX  WARN  object 0x3676040 was not returned to mpool ucp_requests
[1717807726.691786] [eu-g5-025-1:15811:0]          mpool.c:38   UCX  WARN  object 0x3676200 was not returned to mpool ucp_requests
[1717807726.691788] [eu-g5-025-1:15811:0]          mpool.c:38   UCX  WARN  object 0x36763c0 was not returned to mpool ucp_requests
[1717807726.691791] [eu-g5-025-1:15811:0]          mpool.c:38   UCX  WARN  object 0x3676580 was not returned to mpool ucp_requests
[1717807726.691716] [eu-g5-025-1:15812:0]          mpool.c:38   UCX  WARN  object 0x36d00c0 was not returned to mpool ucp_requests
[1717807726.691737] [eu-g5-025-1:15812:0]          mpool.c:38   UCX  WARN  object 0x36d0280 was not returned to mpool ucp_requests
[1717807726.691741] [eu-g5-025-1:15812:0]          mpool.c:38   UCX  WARN  object 0x36d0440 was not returned to mpool ucp_requests
[1717807726.691743] [eu-g5-025-1:15812:0]          mpool.c:38   UCX  WARN  object 0x36d0600 was not returned to mpool ucp_requests
[1717807726.691746] [eu-g5-025-1:15812:0]          mpool.c:38   UCX  WARN  object 0x36d07c0 was not returned to mpool ucp_requests
[1717807726.691749] [eu-g5-025-1:15812:0]          mpool.c:38   UCX  WARN  object 0x36d0980 was not returned to mpool ucp_requests
[1717807726.691751] [eu-g5-025-1:15812:0]          mpool.c:38   UCX  WARN  object 0x36d0b40 was not returned to mpool ucp_requests
[1717807726.691754] [eu-g5-025-1:15812:0]          mpool.c:38   UCX  WARN  object 0x36d0d00 was not returned to mpool ucp_requests
[1717807726.691757] [eu-g5-025-1:15812:0]          mpool.c:38   UCX  WARN  object 0x36d0ec0 was not returned to mpool ucp_requests
[1717807726.691759] [eu-g5-025-1:15812:0]          mpool.c:38   UCX  WARN  object 0x36d1080 was not returned to mpool ucp_requests
[1717807726.691762] [eu-g5-025-1:15812:0]          mpool.c:38   UCX  WARN  object 0x36d1240 was not returned to mpool ucp_requests
[1717807726.691764] [eu-g5-025-1:15812:0]          mpool.c:38   UCX  WARN  object 0x36d1400 was not returned to mpool ucp_requests
[1717807726.691767] [eu-g5-025-1:15812:0]          mpool.c:38   UCX  WARN  object 0x36d15c0 was not returned to mpool ucp_requests
[1717807726.691770] [eu-g5-025-1:15812:0]          mpool.c:38   UCX  WARN  object 0x36d1780 was not returned to mpool ucp_requests
[1717807726.691773] [eu-g5-025-1:15812:0]          mpool.c:38   UCX  WARN  object 0x36d1940 was not returned to mpool ucp_requests
[1717807726.691776] [eu-g5-025-1:15812:0]          mpool.c:38   UCX  WARN  object 0x36d1b00 was not returned to mpool ucp_requests
[1717807726.691778] [eu-g5-025-1:15812:0]          mpool.c:38   UCX  WARN  object 0x36d1cc0 was not returned to mpool ucp_requests
[1717807726.691781] [eu-g5-025-1:15812:0]          mpool.c:38   UCX  WARN  object 0x36d1e80 was not returned to mpool ucp_requests
[1717807726.691783] [eu-g5-025-1:15812:0]          mpool.c:38   UCX  WARN  object 0x36d2040 was not returned to mpool ucp_requests
[1717807726.691786] [eu-g5-025-1:15812:0]          mpool.c:38   UCX  WARN  object 0x36d2200 was not returned to mpool ucp_requests
[1717807726.691789] [eu-g5-025-1:15812:0]          mpool.c:38   UCX  WARN  object 0x36d23c0 was not returned to mpool ucp_requests
[1717807726.691791] [eu-g5-025-1:15812:0]          mpool.c:38   UCX  WARN  object 0x36d2580 was not returned to mpool ucp_requests


           ************************************************************
           *        Program running with 4 parallel MPI-processes     *
           *              working on a common directory               *
           ************************************************************

Diagonalization of the overlap matrix:
Smallest eigenvalue                        ... 4.218e-04
Time for diagonalization                   ...    0.014 sec
Threshold for overlap eigenvalues          ... 1.000e-08
Number of eigenvalues below threshold      ... 0
Time for construction of square roots      ...    0.008 sec
Total time needed                          ...    0.023 sec

-------------------
DFT GRID GENERATION
-------------------

General Integration Accuracy     IntAcc      ... 4.959
Radial Grid Type                 RadialGrid  ... OptM3 with GC (2021)
Angular Grid (max. ang.)         AngularGrid ... 6 (Lebedev-590)
Angular grid pruning method      GridPruning ... 4 (adaptive)
Weight generation scheme         WeightScheme... Becke
Basis function cutoff            BFCut       ... 1.0000e-11
Integration weight cutoff        WCut        ... 1.0000e-14
Angular grids for H and He will be reduced by one unit
Partially contracted basis set               ... off
Rotationally invariant grid construction     ... off

Total number of grid points                  ...   519197
Total number of batches                      ...     8137
Average number of points per batch           ...       63
Average number of grid points per atom       ...    11047
Time for grid setup =    6.820 sec

--------------------
COSX GRID GENERATION
--------------------

GRIDX 1
-------
General Integration Accuracy     IntAcc      ... 4.020
Radial Grid Type                 RadialGrid  ... OptM3 with GC (2021)
Angular Grid (max. ang.)         AngularGrid ... 2 (Lebedev-110)
Angular grid pruning method      GridPruning ... 4 (adaptive)
Weight generation scheme         WeightScheme... Becke
Basis function cutoff            BFCut       ... 1.0000e-11
Integration weight cutoff        WCut        ... 1.0000e-14
Angular grids for H and He will be reduced by one unit
Partially contracted basis set               ... on
Rotationally invariant grid construction     ... off

Total number of grid points                  ...    55937
Total number of batches                      ...      899
Average number of points per batch           ...       62
Average number of grid points per atom       ...     1190
UseSFitting                                  ... on

GRIDX 2
-------
General Integration Accuracy     IntAcc      ... 4.338
Radial Grid Type                 RadialGrid  ... OptM3 with GC (2021)
Angular Grid (max. ang.)         AngularGrid ... 3 (Lebedev-194)
Angular grid pruning method      GridPruning ... 4 (adaptive)
Weight generation scheme         WeightScheme... Becke
Basis function cutoff            BFCut       ... 1.0000e-11
Integration weight cutoff        WCut        ... 1.0000e-14
Angular grids for H and He will be reduced by one unit
Partially contracted basis set               ... on
Rotationally invariant grid construction     ... off

Total number of grid points                  ...   121645
Total number of batches                      ...     1922
Average number of points per batch           ...       63
Average number of grid points per atom       ...     2588
UseSFitting                                  ... on

GRIDX 3
-------
General Integration Accuracy     IntAcc      ... 4.871
Radial Grid Type                 RadialGrid  ... OptM3 with GC (2021)
Angular Grid (max. ang.)         AngularGrid ... 4 (Lebedev-302)
Angular grid pruning method      GridPruning ... 4 (adaptive)
Weight generation scheme         WeightScheme... Becke
Basis function cutoff            BFCut       ... 1.0000e-11
Integration weight cutoff        WCut        ... 1.0000e-14
Angular grids for H and He will be reduced by one unit
Partially contracted basis set               ... on
Rotationally invariant grid construction     ... off

Total number of grid points                  ...   233358
Total number of batches                      ...     3668
Average number of points per batch           ...       63
Average number of grid points per atom       ...     4965
UseSFitting                                  ... on

Time for X-Grid setup             =    3.790 sec


--------------------
CPCM SOLVATION MODEL
--------------------
CPCM parameters:
  Epsilon                                         ...      80.4000
  Refrac                                          ...       1.3300
  Rsolv                                           ...       1.3000
  Surface type                                    ... GAUSSIAN VDW
  Epsilon function type                           ...         CPCM
Radii:
 Radius for C  used is    3.8550 Bohr (=   2.0400 Ang.)
 Radius for O  used is    3.4469 Bohr (=   1.8240 Ang.)
 Radius for H  used is    2.4944 Bohr (=   1.3200 Ang.)
Calculating surface                               ...        done! (  0.0s)
GEPOL surface points                              ...         2485
GEPOL Volume                                      ...    2592.7151
GEPOL Surface-area                                ...    1344.9926
Calculating surface distance matrix               ...        done! (  0.0s)
Performing Cholesky decomposition & store         ...        done! (  0.3s)
Overall time for CPCM initialization              ...                 0.3s
--------------
SCF ITERATIONS
--------------
ITER       Energy         Delta-E        Max-DP      RMS-DP      [F,P]     Damp
               ***  Starting incremental Fock matrix formation  ***
                      *** Initiating the SOSCF procedure ***
                      *** Re-Reading the Fockian *** 
                      *** Removing any level shift *** 
ITER      Energy       Delta-E        Grad      Rot      Max-DP    RMS-DP
  0   -889.51702896 -889.5170289630  0.000946  0.000946  0.002137  0.000045
               *** Restarting incremental Fock matrix formation ***
  1   -889.51718906  -0.0001600966  0.000408  0.001133  0.000907  0.000024
  2   -889.51720746  -0.0000183992  0.000071  0.000191  0.000179  0.000005
  3   -889.51720768  -0.0000002253  0.000049  0.000126  0.000224  0.000003
  4   -889.51720776  -0.0000000791  0.000033  0.000057  0.000123  0.000002
  5   -889.51720782  -0.0000000564  0.000011  0.000026  0.000041  0.000001
  6   -889.51720782  -0.0000000008  0.000012  0.000021  0.000028  0.000000
  7   -889.51720783  -0.0000000085  0.000003  0.000008  0.000010  0.000000
  8   -889.51720782   0.0000000094  0.000003  0.000004  0.000006  0.000000
                  ***Gradient check signals convergence***
              ***Rediagonalizing the Fockian in SOSCF/NRSCF***

               *****************************************************
               *                     SUCCESS                       *
               *           SCF CONVERGED AFTER   9 CYCLES          *
               *****************************************************

Old exchange energy                            =    -24.848670001 Eh
New exchange energy                            =    -24.848675126 Eh
Exchange energy change after final integration =     -0.000005124 Eh
Total energy after final integration           =   -889.517212949 Eh
Final COS-X integration done in                =    23.176 sec
Total Energy       :         -889.51721295 Eh          -24204.99392 eV
  Last Energy change         ...   -4.7655e-09  Tolerance :   1.0000e-08
  Last MAX-Density change    ...    3.1086e-15  Tolerance :   1.0000e-07
             **** THE GBW FILE WAS UPDATED (mPQ2_0e_0H_B3LYP_631Gd_opt.gbw) ****
             **** DENSITY mPQ2_0e_0H_B3LYP_631Gd_opt.scfp WAS UPDATED ****
             **** ENERGY FILE WAS UPDATED (mPQ2_0e_0H_B3LYP_631Gd_opt.en.tmp) ****
             **** THE GBW FILE WAS UPDATED (mPQ2_0e_0H_B3LYP_631Gd_opt.gbw) ****
             **** DENSITY mPQ2_0e_0H_B3LYP_631Gd_opt.scfp WAS UPDATED ****
Total SCF time: 0 days 0 hours 2 min 24 sec 

Maximum memory used throughout the entire SCF-calculation: 178.4 MB

-------------------------   --------------------
FINAL SINGLE POINT ENERGY      -889.517212948814
-------------------------   --------------------


           ************************************************************
           *        Program running with 4 parallel MPI-processes     *
           *              working on a common directory               *
           ************************************************************
------------------------------------------------------------------------------
                         ORCA SCF GRADIENT CALCULATION
------------------------------------------------------------------------------

 ... reading COSX grid (gridx3)
Gradient of the Kohn-Sham DFT energy:
Kohn-Sham wavefunction type      ... RKS
Hartree-Fock exchange scaling    ...    0.200
Number of operators              ...    1
Number of atoms                  ...   47
Basis set dimensions             ...  346
Integral neglect threshold       ... 2.5e-11
Integral primitive cutoff        ... 2.5e-12
SHARK Integral package           ... ON

Nuc. rep. gradient       (SHARK) ... done (  0.0 sec)
HCore & Overlap gradient (SHARK) ... done (  0.4 sec)
RI-J gradient            (SHARK) ... done (  1.8 sec)
COSX-gradient                    ... done ( 29.2 sec)
Exchange-correlation gradient    ... done

------------------
CARTESIAN GRADIENT
------------------

   1   C   :    0.000003346   -0.000002566   -0.000001237
   2   C   :    0.000000741    0.000002594   -0.000013644
   3   C   :   -0.000000876   -0.000007196    0.000007655
   4   C   :    0.000004202   -0.000001595    0.000001470
   5   C   :   -0.000000005    0.000002252   -0.000006147
   6   C   :    0.000004480   -0.000005048    0.000002221
   7   C   :   -0.000003523   -0.000004418    0.000001806
   8   C   :   -0.000001882   -0.000002138   -0.000001253
   9   C   :    0.000003127    0.000000794    0.000004473
  10   C   :   -0.000001142   -0.000003582    0.000001700
  11   C   :   -0.000004098   -0.000013809    0.000003827
  12   C   :   -0.000012277    0.000002140    0.000000736
  13   C   :    0.000006881   -0.000000486   -0.000001110
  14   O   :   -0.000000517   -0.000001472    0.000003035
  15   O   :   -0.000007811   -0.000002860    0.000001659
  16   H   :    0.000005799   -0.000006608   -0.000004237
  17   H   :   -0.000003509   -0.000003853    0.000001041
  18   H   :    0.000001498    0.000002133   -0.000004081
  19   H   :   -0.000001955   -0.000003486   -0.000003705
  20   H   :   -0.000001197   -0.000001389   -0.000005953
  21   H   :    0.000004944    0.000001429   -0.000007449
  22   H   :   -0.000000296   -0.000001730   -0.000001090
  23   H   :    0.000003134   -0.000004498    0.000003931
  24   H   :    0.000000656    0.000000422    0.000002747
  25   H   :   -0.000005185    0.000002471    0.000000576
  26   H   :   -0.000001113    0.000004693    0.000005701
  27   H   :    0.000002824    0.000003667    0.000002181
  28   H   :   -0.000001579   -0.000002205   -0.000001793
  29   C   :   -0.000002663   -0.000000925   -0.000000318
  30   H   :   -0.000004752   -0.000006352    0.000000287
  31   H   :   -0.000000330   -0.000002889   -0.000000593
  32   H   :   -0.000000163   -0.000002740    0.000002753
  33   H   :    0.000001990   -0.000002809   -0.000001950
  34   C   :    0.000002727    0.000009168    0.000007008
  35   H   :    0.000006691    0.000002324    0.000004490
  36   H   :    0.000004337    0.000004390    0.000000664
  37   C   :   -0.000010419    0.000006912   -0.000003931
  38   H   :    0.000004892   -0.000003710   -0.000001171
  39   C   :    0.000006284    0.000001099   -0.000001919
  40   C   :   -0.000000698   -0.000002061    0.000001416
  41   H   :    0.000000321    0.000004447   -0.000001179
  42   H   :   -0.000000347    0.000003884   -0.000001612
  43   H   :   -0.000002489    0.000001567   -0.000000025
  44   C   :    0.000002597    0.000007024   -0.000001175
  45   H   :   -0.000003785    0.000005951   -0.000002756
  46   H   :    0.000002386   -0.000000494   -0.000001089
  47   H   :    0.000005443    0.000006093    0.000000299

Difference to translation invariance:
           :    0.0000066895   -0.0000154657   -0.0000077434

Difference to rotation invariance:
           :   -0.0003655541    0.0002411772   -0.0007709350

Norm of the cartesian gradient     ...    0.0000488057
RMS gradient                       ...    0.0000041102
MAX gradient                       ...    0.0000138092

-------
TIMINGS
-------

Total SCF gradient time            ...       44.437 sec

One electron gradient       ....       0.439 sec  (  1.0%)
RI-J Coulomb gradient       ....       1.842 sec  (  4.1%)
COSX gradient               ....      29.212 sec  ( 65.7%)
XC gradient                 ....      10.561 sec  ( 23.8%)
CPCM gradient               ....       0.968 sec  (  2.2%)
   A-Matrix (El+Nuc)        ....       0.245 sec  (  0.6%)
   Potential                ....       0.723 sec  (  1.6%)

Maximum memory used throughout the entire SCFGRAD-calculation: 111.9 MB
------------------------------------------------------------------------------
                         ORCA GEOMETRY RELAXATION STEP
------------------------------------------------------------------------------

Reading the OPT-File                    .... done
Getting information on internals        .... done
Copying old internal coords+grads       .... done
Making the new internal coordinates     .... (new redundants).... done
Validating the new internal coordinates .... (new redundants).... done
Calculating the B-matrix                .... done
Calculating the G,G- and P matrices     .... done
Transforming gradient to internals      .... done
Projecting the internal gradient        .... done
Number of atoms                         ....  47
Number of internal coordinates          .... 232
Current Energy                          ....  -889.517212949 Eh
Current gradient norm                   ....     0.000048806 Eh/bohr
Maximum allowed component of the step   ....  0.300
Current trust radius                    ....  0.300
Updating the Hessian (BFGS)             .... done
Forming the augmented Hessian           .... done
Diagonalizing the augmented Hessian     .... done
Last element of RFO vector              ....  0.999985500
Lowest eigenvalues of augmented Hessian:
 -0.000000114  0.001592908  0.001799266  0.003286510  0.005156117
Length of the computed step             ....  0.005385179
The final length of the internal step   ....  0.005385179
Converting the step to cartesian space:
 Initial RMS(Int)=    0.0003535544
Transforming coordinates:
 Iter   0:  RMS(Cart)=    0.0019469427 RMS(Int)=    0.0003535593
 Iter   1:  RMS(Cart)=    0.0000009845 RMS(Int)=    0.0000003297
 Iter   2:  RMS(Cart)=    0.0000000009 RMS(Int)=    0.0000000002
done
Storing new coordinates                 .... done

                                .--------------------.
          ----------------------|Geometry convergence|-------------------------
          Item                value                   Tolerance       Converged
          ---------------------------------------------------------------------
          Energy change      -0.0000005339            0.0000002000      NO
          RMS gradient        0.0000061288            0.0000080000      YES
          MAX gradient        0.0000388593            0.0000300000      NO
          RMS step            0.0003535544            0.0001000000      NO
          MAX step            0.0012097559            0.0002000000      NO
          ........................................................
          Max(Bonds)      0.0000      Max(Angles)    0.01
          Max(Dihed)        0.07      Max(Improp)    0.00
          ---------------------------------------------------------------------

The optimization has not yet converged - more geometry cycles are needed


    ---------------------------------------------------------------------------
                         Redundant Internal Coordinates
                            (Angstroem and degrees)

        Definition                    Value    dE/dq     Step     New-Value
    ----------------------------------------------------------------------------
     1. B(C   1,C   0)                1.5045  0.000001 -0.0000    1.5045   
     2. B(C   2,C   1)                1.3550  0.000001  0.0000    1.3550   
     3. B(C   3,C   2)                1.5049  0.000000 -0.0000    1.5049   
     4. B(C   4,C   2)                1.4965 -0.000002 -0.0000    1.4965   
     5. B(C   5,C   4)                1.4950 -0.000001 -0.0000    1.4950   
     6. B(C   6,C   5)                1.5163 -0.000012  0.0000    1.5163   
     7. B(C   7,C   6)                1.5184 -0.000008  0.0000    1.5184   
     8. B(C   8,C   7)                1.3441 -0.000011  0.0000    1.3441   
     9. B(C   9,C   8)                1.5132 -0.000000  0.0000    1.5132   
    10. B(C  10,C   8)                1.5203 -0.000003  0.0000    1.5203   
    11. B(C  11,C   5)                1.3550 -0.000012  0.0000    1.3550   
    12. B(C  12,C  11)                1.4942  0.000005 -0.0000    1.4942   
    13. B(C  12,C   1)                1.4945  0.000001 -0.0000    1.4945   
    14. B(O  13,C  12)                1.2323  0.000000  0.0000    1.2323   
    15. B(O  14,C   4)                1.2325  0.000005  0.0000    1.2325   
    16. B(H  15,C   0)                1.0900 -0.000006  0.0000    1.0900   
    17. B(H  16,C   0)                1.0967 -0.000006  0.0000    1.0968   
    18. B(H  17,C   0)                1.0962 -0.000003  0.0000    1.0962   
    19. B(H  18,C   3)                1.0900 -0.000004  0.0000    1.0900   
    20. B(H  19,C   3)                1.0963  0.000001  0.0000    1.0963   
    21. B(H  20,C   3)                1.0965  0.000005 -0.0000    1.0965   
    22. B(H  21,C   6)                1.0979  0.000001  0.0000    1.0979   
    23. B(H  22,C   6)                1.0911 -0.000005  0.0000    1.0911   
    24. B(H  23,C   7)                1.0910  0.000001 -0.0000    1.0910   
    25. B(H  24,C   9)                1.0954 -0.000004  0.0000    1.0954   
    26. B(H  25,C   9)                1.0996 -0.000004  0.0000    1.0996   
    27. B(H  26,C   9)                1.0976 -0.000001 -0.0000    1.0976   
    28. B(H  27,C  10)                1.0966  0.000002 -0.0000    1.0966   
    29. B(C  28,C  11)                1.5045  0.000002 -0.0000    1.5045   
    30. B(H  29,C  28)                1.0905  0.000005 -0.0000    1.0905   
    31. B(H  30,C  28)                1.0963  0.000002 -0.0000    1.0963   
    32. B(H  31,C  28)                1.0968  0.000001 -0.0000    1.0968   
    33. B(H  32,C  10)                1.0981 -0.000001  0.0000    1.0981   
    34. B(C  33,C  10)                1.5577  0.000017 -0.0000    1.5577   
    35. B(H  34,C  33)                1.0959 -0.000006  0.0000    1.0959   
    36. B(H  35,C  33)                1.0974  0.000006  0.0000    1.0974   
    37. B(C  36,C  33)                1.5074 -0.000006  0.0000    1.5075   
    38. B(H  37,C  36)                1.0916  0.000002 -0.0000    1.0916   
    39. B(C  38,C  36)                1.3449 -0.000002  0.0000    1.3449   
    40. B(C  39,C  38)                1.5109  0.000004 -0.0000    1.5109   
    41. B(H  40,C  39)                1.0995  0.000002 -0.0000    1.0995   
    42. B(H  41,C  39)                1.0930  0.000001 -0.0000    1.0930   
    43. B(H  42,C  39)                1.0994  0.000003 -0.0000    1.0994   
    44. B(C  43,C  38)                1.5124 -0.000004  0.0000    1.5124   
    45. B(H  44,C  43)                1.0953 -0.000005  0.0000    1.0953   
    46. B(H  45,C  43)                1.0998 -0.000004  0.0000    1.0998   
    47. B(H  46,C  43)                1.0997 -0.000005  0.0000    1.0997   
    48. A(H  16,C   0,H  17)          106.43 -0.000001    0.00    106.43   
    49. A(C   1,C   0,H  17)          110.21  0.000002   -0.00    110.21   
    50. A(H  15,C   0,H  17)          108.58 -0.000002    0.00    108.58   
    51. A(C   1,C   0,H  16)          110.27 -0.000002    0.00    110.27   
    52. A(C   1,C   0,H  15)          112.68  0.000004   -0.00    112.68   
    53. A(H  15,C   0,H  16)          108.47 -0.000001    0.00    108.47   
    54. A(C   0,C   1,C   2)          126.02  0.000006   -0.00    126.02   
    55. A(C   0,C   1,C  12)          114.60 -0.000008    0.00    114.60   
    56. A(C   2,C   1,C  12)          119.38  0.000002   -0.00    119.38   
    57. A(C   1,C   2,C   4)          119.64 -0.000001   -0.00    119.64   
    58. A(C   1,C   2,C   3)          125.85  0.000005   -0.00    125.85   
    59. A(C   3,C   2,C   4)          114.52 -0.000004    0.00    114.52   
    60. A(H  18,C   3,H  19)          108.58  0.000001   -0.00    108.58   
    61. A(C   2,C   3,H  18)          112.58  0.000001   -0.00    112.58   
    62. A(C   2,C   3,H  20)          110.25  0.000001   -0.00    110.25   
    63. A(C   2,C   3,H  19)          110.32 -0.000002    0.00    110.32   
    64. A(H  19,C   3,H  20)          106.44  0.000000    0.00    106.44   
    65. A(H  18,C   3,H  20)          108.45 -0.000001    0.00    108.45   
    66. A(C   2,C   4,O  14)          118.90  0.000005   -0.00    118.90   
    67. A(C   5,C   4,O  14)          120.14 -0.000002   -0.00    120.14   
    68. A(C   2,C   4,C   5)          120.96 -0.000003    0.00    120.96   
    69. A(C   6,C   5,C  11)          124.34  0.000010   -0.00    124.34   
    70. A(C   4,C   5,C  11)          119.26  0.000007   -0.00    119.26   
    71. A(C   4,C   5,C   6)          116.38 -0.000017    0.00    116.38   
    72. A(C   5,C   6,C   7)          111.90 -0.000001    0.00    111.90   
    73. A(H  21,C   6,H  22)          107.15 -0.000001    0.00    107.15   
    74. A(C   7,C   6,H  22)          110.81 -0.000004    0.00    110.81   
    75. A(C   5,C   6,H  22)          108.63 -0.000007    0.00    108.63   
    76. A(C   5,C   6,H  21)          108.86  0.000006   -0.00    108.86   
    77. A(C   7,C   6,H  21)          109.37  0.000007   -0.01    109.37   
    78. A(C   8,C   7,H  23)          117.85  0.000021   -0.00    117.85   
    79. A(C   6,C   7,H  23)          114.52  0.000018   -0.00    114.52   
    80. A(C   6,C   7,C   8)          127.60 -0.000039    0.00    127.60   
    81. A(C   9,C   8,C  10)          115.79  0.000017   -0.00    115.79   
    82. A(C   7,C   8,C  10)          124.11 -0.000039    0.00    124.11   
    83. A(C   7,C   8,C   9)          120.07  0.000022   -0.00    120.07   
    84. A(H  25,C   9,H  26)          106.31  0.000001    0.00    106.31   
    85. A(H  24,C   9,H  26)          108.41 -0.000001    0.00    108.42   
    86. A(C   8,C   9,H  26)          111.24 -0.000004    0.00    111.25   
    87. A(H  24,C   9,H  25)          108.15 -0.000001   -0.00    108.15   
    88. A(C   8,C   9,H  25)          110.58  0.000002   -0.00    110.57   
    89. A(C   8,C   9,H  24)          111.92  0.000003   -0.00    111.92   
    90. A(H  32,C  10,C  33)          108.34  0.000009   -0.00    108.34   
    91. A(C   8,C  10,C  33)          115.35 -0.000011    0.00    115.35   
    92. A(H  27,C  10,H  32)          106.47 -0.000003    0.00    106.47   
    93. A(C   8,C  10,H  32)          108.72  0.000005   -0.00    108.71   
    94. A(H  27,C  10,C  33)          107.40 -0.000000    0.00    107.41   
    95. A(C   8,C  10,H  27)          110.19  0.000000    0.00    110.19   
    96. A(C  12,C  11,C  28)          114.88  0.000005    0.00    114.88   
    97. A(C   5,C  11,C  28)          125.32 -0.000003   -0.00    125.32   
    98. A(C   5,C  11,C  12)          119.80 -0.000003   -0.00    119.80   
    99. A(C   1,C  12,O  13)          119.57 -0.000001   -0.00    119.57   
   100. A(C  11,C  12,O  13)          119.50  0.000004   -0.00    119.50   
   101. A(C   1,C  12,C  11)          120.93 -0.000002    0.00    120.93   
   102. A(H  30,C  28,H  31)          106.41  0.000000    0.00    106.41   
   103. A(H  29,C  28,H  31)          108.36 -0.000001    0.00    108.36   
   104. A(C  11,C  28,H  31)          110.24  0.000001    0.00    110.24   
   105. A(H  29,C  28,H  30)          108.81 -0.000000    0.00    108.81   
   106. A(C  11,C  28,H  30)          110.36 -0.000002    0.00    110.37   
   107. A(C  11,C  28,H  29)          112.45  0.000002   -0.00    112.45   
   108. A(H  34,C  33,H  35)          106.73 -0.000002    0.00    106.74   
   109. A(C  10,C  33,H  35)          107.68 -0.000001   -0.00    107.68   
   110. A(C  10,C  33,H  34)          107.42  0.000003   -0.00    107.42   
   111. A(H  35,C  33,C  36)          108.66 -0.000000   -0.00    108.66   
   112. A(H  34,C  33,C  36)          110.89 -0.000004    0.00    110.90   
   113. A(C  10,C  33,C  36)          115.09  0.000004   -0.00    115.09   
   114. A(H  37,C  36,C  38)          116.92  0.000004   -0.00    116.92   
   115. A(C  33,C  36,C  38)          128.39  0.000003   -0.00    128.39   
   116. A(C  33,C  36,H  37)          114.69 -0.000007    0.00    114.69   
   117. A(C  39,C  38,C  43)          114.30 -0.000006    0.00    114.30   
   118. A(C  36,C  38,C  43)          120.76 -0.000003    0.00    120.76   
   119. A(C  36,C  38,C  39)          124.95  0.000009   -0.00    124.94   
   120. A(H  41,C  39,H  42)          107.86 -0.000001   -0.00    107.86   
   121. A(H  40,C  39,H  42)          106.25 -0.000001    0.00    106.25   
   122. A(C  38,C  39,H  42)          110.41  0.000002   -0.00    110.41   
   123. A(H  40,C  39,H  41)          108.04 -0.000002    0.00    108.04   
   124. A(C  38,C  39,H  41)          113.40  0.000003   -0.00    113.40   
   125. A(C  38,C  39,H  40)          110.58 -0.000001    0.00    110.58   
   126. A(H  45,C  43,H  46)          106.27 -0.000000    0.00    106.27   
   127. A(H  44,C  43,H  46)          108.20 -0.000001    0.00    108.20   
   128. A(C  38,C  43,H  46)          111.05 -0.000000   -0.00    111.05   
   129. A(H  44,C  43,H  45)          108.17 -0.000001    0.00    108.17   
   130. A(C  38,C  43,H  45)          110.99  0.000001    0.00    110.99   
   131. A(C  38,C  43,H  44)          111.93  0.000002   -0.00    111.93   
   132. D(C   2,C   1,C   0,H  16)   -118.70 -0.000002    0.03   -118.67   
   133. D(C   2,C   1,C   0,H  15)      2.65 -0.000002    0.03      2.68   
   134. D(C  12,C   1,C   0,H  17)    -56.27  0.000000    0.02    -56.25   
   135. D(C   2,C   1,C   0,H  17)    124.10 -0.000001    0.03    124.13   
   136. D(C  12,C   1,C   0,H  15)   -177.72 -0.000001    0.02   -177.69   
   137. D(C  12,C   1,C   0,H  16)     60.93 -0.000001    0.02     60.96   
   138. D(C   3,C   2,C   1,C   0)      0.26 -0.000001    0.00      0.26   
   139. D(C   4,C   2,C   1,C   0)    179.68 -0.000001    0.01    179.68   
   140. D(C   3,C   2,C   1,C  12)   -179.36 -0.000002    0.01   -179.35   
   141. D(C   4,C   2,C   1,C  12)      0.06 -0.000002    0.01      0.07   
   142. D(H  19,C   3,C   2,C   4)     57.65 -0.000003    0.06     57.72   
   143. D(H  20,C   3,C   2,C   1)    119.82 -0.000003    0.07    119.89   
   144. D(H  19,C   3,C   2,C   1)   -122.90 -0.000004    0.07   -122.83   
   145. D(H  18,C   3,C   2,C   4)    179.12 -0.000003    0.06    179.18   
   146. D(H  18,C   3,C   2,C   1)     -1.44 -0.000003    0.07     -1.37   
   147. D(H  20,C   3,C   2,C   4)    -59.63 -0.000003    0.06    -59.57   
   148. D(O  14,C   4,C   2,C   1)   -178.28 -0.000003   -0.00   -178.28   
   149. D(O  14,C   4,C   2,C   3)      1.20 -0.000003    0.00      1.21   
   150. D(C   5,C   4,C   2,C   1)      1.25  0.000002   -0.01      1.24   
   151. D(C   5,C   4,C   2,C   3)   -179.27  0.000002   -0.00   -179.27   
   152. D(C  11,C   5,C   4,O  14)    178.31  0.000005   -0.01    178.30   
   153. D(C  11,C   5,C   4,C   2)     -1.21 -0.000000   -0.00     -1.22   
   154. D(C   6,C   5,C   4,C   2)    177.51 -0.000001   -0.00    177.51   
   155. D(C   6,C   5,C   4,O  14)     -2.97  0.000004   -0.01     -2.97   
   156. D(H  22,C   6,C   5,C  11)   -153.21  0.000001   -0.04   -153.25   
   157. D(H  22,C   6,C   5,C   4)     28.13  0.000001   -0.04     28.09   
   158. D(H  21,C   6,C   5,C  11)    -36.86 -0.000000   -0.04    -36.90   
   159. D(H  21,C   6,C   5,C   4)    144.48 -0.000000   -0.04    144.44   
   160. D(C   7,C   6,C   5,C  11)     84.14  0.000012   -0.04     84.09   
   161. D(C   7,C   6,C   5,C   4)    -94.52  0.000013   -0.05    -94.56   
   162. D(C   8,C   7,C   6,C   5)    135.16 -0.000017    0.02    135.18   
   163. D(H  23,C   7,C   6,H  22)   -168.09  0.000003   -0.00   -168.10   
   164. D(H  23,C   7,C   6,C   5)    -46.69 -0.000010    0.00    -46.69   
   165. D(H  23,C   7,C   6,H  21)     74.01  0.000002   -0.00     74.01   
   166. D(C   8,C   7,C   6,H  22)     13.76 -0.000004    0.01     13.77   
   167. D(C   8,C   7,C   6,H  21)   -104.14 -0.000005    0.01   -104.13   
   168. D(C  10,C   8,C   7,H  23)   -179.12 -0.000006   -0.00   -179.12   
   169. D(C   9,C   8,C   7,H  23)     -1.01 -0.000001   -0.01     -1.02   
   170. D(C   9,C   8,C   7,C   6)    177.08  0.000006   -0.02    177.06   
   171. D(C  10,C   8,C   7,C   6)     -1.03  0.000002   -0.01     -1.04   
   172. D(H  26,C   9,C   8,C  10)    -55.94 -0.000001    0.03    -55.90   
   173. D(H  26,C   9,C   8,C   7)    125.80 -0.000004    0.04    125.84   
   174. D(H  25,C   9,C   8,C  10)     61.96 -0.000001    0.03     61.99   
   175. D(H  25,C   9,C   8,C   7)   -116.30 -0.000004    0.04   -116.26   
   176. D(H  24,C   9,C   8,C  10)   -177.39  0.000001    0.03   -177.36   
   177. D(H  24,C   9,C   8,C   7)      4.35 -0.000002    0.03      4.39   
   178. D(C  33,C  10,C   8,C   9)     93.77  0.000006    0.01     93.78   
   179. D(C  33,C  10,C   8,C   7)    -88.05  0.000010    0.00    -88.05   
   180. D(H  32,C  10,C   8,C   9)    -28.12 -0.000003    0.02    -28.10   
   181. D(H  32,C  10,C   8,C   7)    150.07  0.000001    0.01    150.08   
   182. D(H  27,C  10,C   8,C   9)   -144.44 -0.000002    0.01   -144.43   
   183. D(H  27,C  10,C   8,C   7)     33.74  0.000002    0.01     33.75   
   184. D(C  28,C  11,C   5,C   6)      1.12  0.000002   -0.00      1.12   
   185. D(C  28,C  11,C   5,C   4)    179.74  0.000001    0.00    179.74   
   186. D(C  12,C  11,C   5,C   6)   -178.74 -0.000000    0.00   -178.73   
   187. D(C  12,C  11,C   5,C   4)     -0.12 -0.000001    0.01     -0.11   
   188. D(C   1,C  12,C  11,C  28)   -178.45 -0.000001    0.01   -178.44   
   189. D(C   1,C  12,C  11,C   5)      1.42  0.000001   -0.00      1.42   
   190. D(O  13,C  12,C   1,C   2)    178.82  0.000002   -0.01    178.80   
   191. D(O  13,C  12,C   1,C   0)     -0.84  0.000001   -0.01     -0.85   
   192. D(C  11,C  12,C   1,C   2)     -1.39  0.000001   -0.01     -1.40   
   193. D(O  13,C  12,C  11,C   5)   -178.78 -0.000000    0.00   -178.78   
   194. D(C  11,C  12,C   1,C   0)    178.95 -0.000000   -0.00    178.95   
   195. D(O  13,C  12,C  11,C  28)      1.35 -0.000002    0.01      1.35   
   196. D(H  31,C  28,C  11,C  12)     60.33 -0.000000    0.01     60.35   
   197. D(H  31,C  28,C  11,C   5)   -119.53 -0.000002    0.02   -119.51   
   198. D(H  30,C  28,C  11,C  12)    -56.93  0.000000    0.01    -56.92   
   199. D(H  30,C  28,C  11,C   5)    123.21 -0.000002    0.02    123.23   
   200. D(H  29,C  28,C  11,C  12)   -178.64  0.000000    0.01   -178.62   
   201. D(H  29,C  28,C  11,C   5)      1.50 -0.000001    0.02      1.52   
   202. D(C  36,C  33,C  10,H  27)    178.53 -0.000001    0.06    178.59   
   203. D(C  36,C  33,C  10,C   8)    -58.20 -0.000008    0.07    -58.13   
   204. D(H  35,C  33,C  10,H  32)   -174.78  0.000000    0.06   -174.72   
   205. D(H  35,C  33,C  10,H  27)    -60.13  0.000001    0.06    -60.07   
   206. D(H  35,C  33,C  10,C   8)     63.14 -0.000006    0.06     63.21   
   207. D(H  34,C  33,C  10,H  32)    -60.15 -0.000001    0.06    -60.09   
   208. D(H  34,C  33,C  10,H  27)     54.50 -0.000000    0.06     54.56   
   209. D(C  36,C  33,C  10,H  32)     63.89 -0.000002    0.06     63.95   
   210. D(H  34,C  33,C  10,C   8)    177.77 -0.000007    0.07    177.84   
   211. D(C  38,C  36,C  33,H  35)    131.38 -0.000003   -0.01    131.37   
   212. D(C  38,C  36,C  33,H  34)     14.36  0.000002   -0.01     14.36   
   213. D(C  38,C  36,C  33,C  10)   -107.82 -0.000001   -0.01   -107.83   
   214. D(H  37,C  36,C  33,H  35)    -48.22 -0.000003   -0.00    -48.23   
   215. D(H  37,C  36,C  33,H  34)   -165.23  0.000001   -0.01   -165.24   
   216. D(H  37,C  36,C  33,C  10)     72.58 -0.000002   -0.01     72.58   
   217. D(C  43,C  38,C  36,H  37)      0.26  0.000002   -0.01      0.26   
   218. D(C  43,C  38,C  36,C  33)   -179.33  0.000002   -0.00   -179.33   
   219. D(C  39,C  38,C  36,H  37)   -179.91  0.000002   -0.00   -179.91   
   220. D(C  39,C  38,C  36,C  33)      0.50  0.000001   -0.00      0.50   
   221. D(H  42,C  39,C  38,C  43)    -59.20  0.000000    0.03    -59.17   
   222. D(H  42,C  39,C  38,C  36)    120.96  0.000001    0.03    121.00   
   223. D(H  41,C  39,C  38,C  43)    179.63 -0.000002    0.04    179.66   
   224. D(H  41,C  39,C  38,C  36)     -0.21 -0.000002    0.03     -0.18   
   225. D(H  40,C  39,C  38,C  43)     58.10 -0.000001    0.03     58.14   
   226. D(H  40,C  39,C  38,C  36)   -121.73 -0.000000    0.03   -121.70   
   227. D(H  46,C  43,C  38,C  39)     58.86  0.000001    0.01     58.86   
   228. D(H  46,C  43,C  38,C  36)   -121.30  0.000001    0.01   -121.29   
   229. D(H  45,C  43,C  38,C  39)    -59.13  0.000001    0.01    -59.12   
   230. D(H  45,C  43,C  38,C  36)    120.71  0.000001    0.01    120.72   
   231. D(H  44,C  43,C  38,C  39)    179.90  0.000001    0.01    179.91   
   232. D(H  44,C  43,C  38,C  36)     -0.26  0.000000    0.01     -0.25   
    ----------------------------------------------------------------------------

         *************************************************************
         *                GEOMETRY OPTIMIZATION CYCLE  35            *
         *************************************************************
---------------------------------
CARTESIAN COORDINATES (ANGSTROEM)
---------------------------------
  C      4.780498    1.729195    1.482358
  C      3.639225    1.079863    0.747862
  C      2.505520    1.695333    0.333181
  C      2.172573    3.150502    0.523574
  C      1.460841    0.909425   -0.395256
  C      1.636437   -0.553383   -0.649176
  C      0.488518   -1.259083   -1.344450
  C     -0.462865   -1.905253   -0.352993
  C     -1.806467   -1.871567   -0.364228
  C     -2.592794   -2.636076    0.678341
  C     -2.632150   -1.130882   -1.403860
  C      2.770963   -1.166336   -0.233094
  C      3.827452   -0.376097    0.468295
  O      4.866797   -0.934209    0.824316
  O      0.449390    1.489757   -0.794375
  H      4.593534    2.779745    1.705015
  H      5.701969    1.657866    0.891879
  H      4.973905    1.201777    2.423656
  H      2.947217    3.689130    1.069359
  H      1.225531    3.256696    1.065446
  H      2.030266    3.637670   -0.448409
  H      0.897397   -2.029252   -2.011647
  H     -0.036632   -0.536520   -1.971031
  H      0.025880   -2.481342    0.434056
  H     -1.938552   -3.106174    1.420604
  H     -3.196692   -3.424251    0.205796
  H     -3.298660   -1.980294    1.204115
  H     -2.128293   -1.158959   -2.377465
  C      3.086242   -2.626639   -0.411335
  H      2.300778   -3.159753   -0.947962
  H      4.030993   -2.749534   -0.953699
  H      3.224693   -3.106798    0.564983
  H     -3.588395   -1.654966   -1.532910
  C     -2.931832    0.362381   -1.077171
  H     -3.494597    0.776402   -1.921527
  H     -1.973068    0.895398   -1.044669
  C     -3.659414    0.599080    0.221683
  H     -3.054814    0.445589    1.117492
  C     -4.936947    0.976594    0.406657
  C     -5.931511    1.236517   -0.700666
  H     -6.318844    2.263705   -0.638952
  H     -5.515289    1.091240   -1.700773
  H     -6.801885    0.572736   -0.597917
  C     -5.489475    1.179583    1.799833
  H     -4.737964    0.979527    2.571136
  H     -5.852592    2.209081    1.933591
  H     -6.352135    0.522405    1.982242

----------------------------
CARTESIAN COORDINATES (A.U.)
----------------------------
  NO LB      ZA    FRAG     MASS         X           Y           Z
   0 C     6.0000    0    12.011    9.033833    3.267705    2.801251
   1 C     6.0000    0    12.011    6.877139    2.040645    1.413255
   2 C     6.0000    0    12.011    4.734747    3.203714    0.629621
   3 C     6.0000    0    12.011    4.105568    5.953586    0.989411
   4 C     6.0000    0    12.011    2.760590    1.718565   -0.746926
   5 C     6.0000    0    12.011    3.092418   -1.045742   -1.226766
   6 C     6.0000    0    12.011    0.923166   -2.379322   -2.540642
   7 C     6.0000    0    12.011   -0.874689   -3.600406   -0.667060
   8 C     6.0000    0    12.011   -3.413729   -3.536748   -0.688290
   9 C     6.0000    0    12.011   -4.899671   -4.981462    1.281879
  10 C     6.0000    0    12.011   -4.974042   -2.137057   -2.652910
  11 C     6.0000    0    12.011    5.236362   -2.204056   -0.440484
  12 C     6.0000    0    12.011    7.232837   -0.710719    0.884949
  13 O     8.0000    0    15.999    9.196913   -1.765399    1.557731
  14 O     8.0000    0    15.999    0.849224    2.815233   -1.501151
  15 H     1.0000    0     1.008    8.680521    5.252957    3.222011
  16 H     1.0000    0     1.008   10.775160    3.132913    1.685408
  17 H     1.0000    0     1.008    9.399319    2.271029    4.580045
  18 H     1.0000    0     1.008    5.569433    6.971446    2.020795
  19 H     1.0000    0     1.008    2.315918    6.154263    2.013402
  20 H     1.0000    0     1.008    3.836648    6.874200   -0.847369
  21 H     1.0000    0     1.008    1.695834   -3.834730   -3.801461
  22 H     1.0000    0     1.008   -0.069225   -1.013877   -3.724708
  23 H     1.0000    0     1.008    0.048907   -4.689058    0.820247
  24 H     1.0000    0     1.008   -3.663332   -5.869818    2.684553
  25 H     1.0000    0     1.008   -6.040873   -6.470897    0.388899
  26 H     1.0000    0     1.008   -6.233563   -3.742214    2.275448
  27 H     1.0000    0     1.008   -4.021891   -2.190114   -4.492757
  28 C     6.0000    0    12.011    5.832153   -4.963627   -0.777311
  29 H     1.0000    0     1.008    4.347841   -5.971068   -1.791388
  30 H     1.0000    0     1.008    7.617472   -5.195866   -1.802230
  31 H     1.0000    0     1.008    6.093786   -5.870998    1.067664
  32 H     1.0000    0     1.008   -6.781084   -3.127433   -2.896780
  33 C     6.0000    0    12.011   -5.540359    0.684800   -2.035558
  34 H     1.0000    0     1.008   -6.603832    1.467187   -3.631159
  35 H     1.0000    0     1.008   -3.728558    1.692058   -1.974137
  36 C     6.0000    0    12.011   -6.915289    1.132097    0.418921
  37 H     1.0000    0     1.008   -5.772762    0.842041    2.111754
  38 C     6.0000    0    12.011   -9.329478    1.845495    0.768470
  39 C     6.0000    0    12.011  -11.208931    2.336679   -1.324067
  40 H     1.0000    0     1.008  -11.940885    4.277783   -1.207445
  41 H     1.0000    0     1.008  -10.422385    2.062146   -3.213996
  42 H     1.0000    0     1.008  -12.853700    1.082313   -1.129899
  43 C     6.0000    0    12.011  -10.373604    2.229088    3.401191
  44 H     1.0000    0     1.008   -8.953454    1.851038    4.858743
  45 H     1.0000    0     1.008  -11.059796    4.174558    3.653957
  46 H     1.0000    0     1.008  -12.003795    0.987203    3.745894

--------------------------------
INTERNAL COORDINATES (ANGSTROEM)
--------------------------------
 C      0   0   0     0.000000000000     0.00000000     0.00000000
 C      1   0   0     1.504533341690     0.00000000     0.00000000
 C      2   1   0     1.355009631670   126.01778709     0.00000000
 C      3   2   1     1.504866008975   125.84617931     0.25592562
 C      3   2   1     1.496537643487   119.63568706   179.68291545
 C      5   3   2     1.495030933796   120.96488783     1.23953266
 C      6   5   3     1.516289946756   116.38119848   177.51206297
 C      7   6   5     1.518437990549   111.90041092   265.43528653
 C      8   7   6     1.344071316459   127.60485773   135.17513878
 C      9   8   7     1.513186621434   120.06927620   177.06052744
 C      9   8   7     1.520262932927   124.11496416   358.95555182
 C      6   5   3     1.354985322108   119.26223444   358.78101474
 C     12   6   5     1.494186701785   119.79660781   359.89188446
 O     13  12   6     1.232265256828   119.50198914   181.21813250
 O      5   3   2     1.232523945691   118.89518277   181.71691025
 H      1   2   3     1.090040021862   112.67848636     2.68064781
 H      1   2   3     1.096750331487   110.26862304   241.32949106
 H      1   2   3     1.096182876711   110.20587978   124.12699554
 H      4   3   2     1.089988199380   112.57878078   358.63215405
 H      4   3   2     1.096262599004   110.32456039   237.16874961
 H      4   3   2     1.096509516964   110.25393527   119.88753026
 H      7   6   5     1.097949498104   108.85534164   144.44132509
 H      7   6   5     1.091092461296   108.63190266    28.08884202
 H      8   7   6     1.090961656925   114.52391021   313.30867572
 H     10   9   8     1.095436019917   111.92018718     4.38639423
 H     10   9   8     1.099641669085   110.57488126   243.73584612
 H     10   9   8     1.097603479408   111.24553420   125.83958665
 H     11   9   8     1.096616024184   110.18929319    33.74998983
 C     12   6   5     1.504544418437   125.32014880   179.74150788
 H     29  12   6     1.090473707452   112.44941577     1.52256851
 H     29  12   6     1.096273136982   110.36531504   123.22815774
 H     29  12   6     1.096777031154   110.23756093   240.48984311
 H     11   9   8     1.098054626391   108.71193374   150.07985906
 C     11   9   8     1.557680353050   115.34881505   271.95477964
 H     34  11   9     1.095926670433   107.41963222   177.83676730
 H     34  11   9     1.097447975949   107.68216318    63.20534880
 C     34  11   9     1.507456258618   115.09301861   301.87163758
 H     37  34  11     1.091592127354   114.68797173    72.57717657
 C     37  34  11     1.344925063468   128.39266446   252.17293060
 C     39  37  34     1.510920699150   124.94278731     0.49824538
 H     40  39  37     1.099523095202   110.57676454   238.29944652
 H     40  39  37     1.092960007712   113.39549860   359.82271195
 H     40  39  37     1.099415696092   110.41144729   120.99536919
 C     39  37  34     1.512425323215   120.75602814   180.67016812
 H     44  39  37     1.095307535533   111.93133772   359.75101016
 H     44  39  37     1.099823880460   110.99437743   120.72174019
 H     44  39  37     1.099698991589   111.04905875   238.70986025

---------------------------
INTERNAL COORDINATES (A.U.)
---------------------------
 C      0   0   0     0.000000000000     0.00000000     0.00000000
 C      1   0   0     2.843155975147     0.00000000     0.00000000
 C      2   1   0     2.560597112683   126.01778709     0.00000000
 C      3   2   1     2.843784625210   125.84617931     0.25592562
 C      3   2   1     2.828046295294   119.63568706   179.68291545
 C      5   3   2     2.825199026615   120.96488783     1.23953266
 C      6   5   3     2.865372738986   116.38119848   177.51206297
 C      7   6   5     2.869431953479   111.90041092   265.43528653
 C      8   7   6     2.539926692567   127.60485773   135.17513878
 C      9   8   7     2.859508304024   120.06927620   177.06052744
 C      9   8   7     2.872880594785   124.11496416   358.95555182
 C      6   5   3     2.560551174266   119.26223444   358.78101474
 C     12   6   5     2.823603659321   119.79660781   359.89188446
 O     13  12   6     2.328643859752   119.50198914   181.21813250
 O      5   3   2     2.329132710856   118.89518277   181.71691025
 H      1   2   3     2.059877116333   112.67848636     2.68064781
 H      1   2   3     2.072557763798   110.26862304   241.32949106
 H      1   2   3     2.071485429678   110.20587978   124.12699554
 H      4   3   2     2.059779186035   112.57878078   358.63215405
 H      4   3   2     2.071636082979   110.32456039   237.16874961
 H      4   3   2     2.072102690300   110.25393527   119.88753026
 H      7   6   5     2.074823860293   108.85534164   144.44132509
 H      7   6   5     2.061865938635   108.63190266    28.08884202
 H      8   7   6     2.061618754197   114.52391021   313.30867572
 H     10   9   8     2.070074074876   111.92018718     4.38639423
 H     10   9   8     2.078021600019   110.57488126   243.73584612
 H     10   9   8     2.074169979721   111.24553420   125.83958665
 H     11   9   8     2.072303959778   110.18929319    33.74998983
 C     12   6   5     2.843176907165   125.32014880   179.74150788
 H     29  12   6     2.060696663327   112.44941577     1.52256851
 H     29  12   6     2.071655996870   110.36531504   123.22815774
 H     29  12   6     2.072608218856   110.23756093   240.48984311
 H     11   9   8     2.075022523965   108.71193374   150.07985906
 C     11   9   8     2.943589271454   115.34881505   271.95477964
 H     34  11   9     2.071001269978   107.41963222   177.83676730
 H     34  11   9     2.073876120769   107.68216318    63.20534880
 C     34  11   9     2.848679487654   115.09301861   301.87163758
 H     37  34  11     2.062810170644   114.68797173    72.57717657
 C     37  34  11     2.541540040602   128.39266446   252.17293060
 C     39  37  34     2.855226331467   124.94278731     0.49824538
 H     40  39  37     2.077797527854   110.57676454   238.29944652
 H     40  39  37     2.065395089904   113.39549860   359.82271195
 H     40  39  37     2.077594572948   110.41144729   120.99536919
 C     39  37  34     2.858069658884   120.75602814   180.67016812
 H     44  39  37     2.069831274577   111.93133772   359.75101016
 H     44  39  37     2.078365929617   110.99437743   120.72174019
 H     44  39  37     2.078129923853   111.04905875   238.70986025


           ************************************************************
           *        Program running with 4 parallel MPI-processes     *
           *              working on a common directory               *
           ************************************************************
------------------------------------------------------------------------------
                   ___                                                        
                  /   \      - P O W E R E D   B Y -                         
                 /     \                                                     
                 |  |  |   _    _      __       _____    __    __             
                 |  |  |  | |  | |    /  \     |  _  \  |  |  /  |          
                  \  \/   | |  | |   /    \    | | | |  |  | /  /          
                 / \  \   | |__| |  /  /\  \   | |_| |  |  |/  /          
                |  |  |   |  __  | /  /__\  \  |    /   |      \           
                |  |  |   | |  | | |   __   |  |    \   |  |\   \          
                \     /   | |  | | |  |  |  |  | |\  \  |  | \   \       
                 \___/    |_|  |_| |__|  |__|  |_| \__\ |__|  \__/        
                                                                              
                      - O R C A' S   B I G   F R I E N D -                    
                                      &                                       
                       - I N T E G R A L  F E E D E R -                       
                                                                              
 v1 FN, 2020, v2 2021                                                         
------------------------------------------------------------------------------


Reading SHARK input file mPQ2_0e_0H_B3LYP_631Gd_opt.SHARKINP.tmp ... ok
----------------------
SHARK INTEGRAL PACKAGE
----------------------

Number of atoms                             ...     47
Number of basis functions                   ...    346
Number of shells                            ...    178
Maximum angular momentum                    ...      2
Integral batch strategy                     ... SHARK/LIBINT Hybrid
RI-J (if used) integral strategy            ... SPLIT-RIJ (Revised 2003 algorithm where possible)
Printlevel                                  ...      1
Contraction scheme used                     ... SEGMENTED contraction
Coulomb Range Separation                    ... NOT USED
Exchange Range Separation                   ... NOT USED
Finite Nucleus Model                        ... NOT USED
Auxiliary Coulomb fitting basis             ... AVAILABLE
   # of basis functions in Aux-J            ...   1315
   # of shells in Aux-J                     ...    445
   Maximum angular momentum in Aux-J        ...      4
Auxiliary J/K fitting basis                 ... NOT available
Auxiliary Correlation fitting basis         ... NOT available
Auxiliary 'external' fitting basis          ... NOT available
Integral threshold                          ...     2.500000e-11
Primitive cut-off                           ...     2.500000e-12
Primitive pair pre-selection threshold      ...     2.500000e-12

Calculating pre-screening integrals         ... done (  0.0 sec) Dimension = 178
Organizing shell pair data                  ... done (  0.1 sec)
Shell pair information
Total number of shell pairs                 ...     15931
Shell pairs after pre-screening             ...     10858
Total number of primitive shell pairs       ...     88509
Primitive shell pairs kept                  ...     33173
          la=0 lb=0:   4289 shell pairs
          la=1 lb=0:   3598 shell pairs
          la=1 lb=1:    755 shell pairs
          la=2 lb=0:   1444 shell pairs
          la=2 lb=1:    643 shell pairs
          la=2 lb=2:    129 shell pairs

Calculating one electron integrals          ... done (  0.0 sec)
Calculating RI/J V-Matrix + Cholesky decomp.... done (  0.1 sec)
Calculating Nuclear repulsion               ... done (  0.0 sec) ENN=   1627.594464716839 Eh

SHARK setup successfully completed in   0.4 seconds

Maximum memory used throughout the entire GTOINT-calculation: 26.4 MB
[1717807917.714751] [eu-g5-025-1:16286:0]          mpool.c:38   UCX  WARN  object 0x31990c0 was not returned to mpool ucp_requests
[1717807917.714765] [eu-g5-025-1:16286:0]          mpool.c:38   UCX  WARN  object 0x3199280 was not returned to mpool ucp_requests
[1717807917.714769] [eu-g5-025-1:16286:0]          mpool.c:38   UCX  WARN  object 0x3199440 was not returned to mpool ucp_requests
[1717807917.714772] [eu-g5-025-1:16286:0]          mpool.c:38   UCX  WARN  object 0x3199600 was not returned to mpool ucp_requests
[1717807917.714774] [eu-g5-025-1:16286:0]          mpool.c:38   UCX  WARN  object 0x31997c0 was not returned to mpool ucp_requests
[1717807917.714778] [eu-g5-025-1:16286:0]          mpool.c:38   UCX  WARN  object 0x3199980 was not returned to mpool ucp_requests
[1717807917.714780] [eu-g5-025-1:16286:0]          mpool.c:38   UCX  WARN  object 0x3199b40 was not returned to mpool ucp_requests
[1717807917.714783] [eu-g5-025-1:16286:0]          mpool.c:38   UCX  WARN  object 0x3199d00 was not returned to mpool ucp_requests
[1717807917.714785] [eu-g5-025-1:16286:0]          mpool.c:38   UCX  WARN  object 0x3199ec0 was not returned to mpool ucp_requests
[1717807917.714788] [eu-g5-025-1:16286:0]          mpool.c:38   UCX  WARN  object 0x319a080 was not returned to mpool ucp_requests
[1717807917.714790] [eu-g5-025-1:16286:0]          mpool.c:38   UCX  WARN  object 0x319a240 was not returned to mpool ucp_requests
[1717807917.714793] [eu-g5-025-1:16286:0]          mpool.c:38   UCX  WARN  object 0x319a400 was not returned to mpool ucp_requests
[1717807917.714795] [eu-g5-025-1:16286:0]          mpool.c:38   UCX  WARN  object 0x319a5c0 was not returned to mpool ucp_requests
[1717807917.714798] [eu-g5-025-1:16286:0]          mpool.c:38   UCX  WARN  object 0x319a780 was not returned to mpool ucp_requests
[1717807917.714800] [eu-g5-025-1:16286:0]          mpool.c:38   UCX  WARN  object 0x319a940 was not returned to mpool ucp_requests
[1717807917.714802] [eu-g5-025-1:16286:0]          mpool.c:38   UCX  WARN  object 0x319ab00 was not returned to mpool ucp_requests
[1717807917.714805] [eu-g5-025-1:16286:0]          mpool.c:38   UCX  WARN  object 0x319acc0 was not returned to mpool ucp_requests
[1717807917.714807] [eu-g5-025-1:16286:0]          mpool.c:38   UCX  WARN  object 0x319ae80 was not returned to mpool ucp_requests
[1717807917.714810] [eu-g5-025-1:16286:0]          mpool.c:38   UCX  WARN  object 0x319b040 was not returned to mpool ucp_requests
[1717807917.714812] [eu-g5-025-1:16286:0]          mpool.c:38   UCX  WARN  object 0x319b200 was not returned to mpool ucp_requests
[1717807917.714815] [eu-g5-025-1:16286:0]          mpool.c:38   UCX  WARN  object 0x319b3c0 was not returned to mpool ucp_requests
[1717807917.714818] [eu-g5-025-1:16286:0]          mpool.c:38   UCX  WARN  object 0x319b580 was not returned to mpool ucp_requests
[1717807917.714863] [eu-g5-025-1:16287:0]          mpool.c:38   UCX  WARN  object 0x3534fc0 was not returned to mpool ucp_requests
[1717807917.714875] [eu-g5-025-1:16287:0]          mpool.c:38   UCX  WARN  object 0x3535180 was not returned to mpool ucp_requests
[1717807917.714879] [eu-g5-025-1:16287:0]          mpool.c:38   UCX  WARN  object 0x3535340 was not returned to mpool ucp_requests
[1717807917.714881] [eu-g5-025-1:16287:0]          mpool.c:38   UCX  WARN  object 0x3535500 was not returned to mpool ucp_requests
[1717807917.714884] [eu-g5-025-1:16287:0]          mpool.c:38   UCX  WARN  object 0x35356c0 was not returned to mpool ucp_requests
[1717807917.714886] [eu-g5-025-1:16287:0]          mpool.c:38   UCX  WARN  object 0x3535880 was not returned to mpool ucp_requests
[1717807917.714889] [eu-g5-025-1:16287:0]          mpool.c:38   UCX  WARN  object 0x3535a40 was not returned to mpool ucp_requests
[1717807917.714891] [eu-g5-025-1:16287:0]          mpool.c:38   UCX  WARN  object 0x3535c00 was not returned to mpool ucp_requests
[1717807917.714894] [eu-g5-025-1:16287:0]          mpool.c:38   UCX  WARN  object 0x3535dc0 was not returned to mpool ucp_requests
[1717807917.714897] [eu-g5-025-1:16287:0]          mpool.c:38   UCX  WARN  object 0x3535f80 was not returned to mpool ucp_requests
[1717807917.714899] [eu-g5-025-1:16287:0]          mpool.c:38   UCX  WARN  object 0x3536140 was not returned to mpool ucp_requests
[1717807917.714901] [eu-g5-025-1:16287:0]          mpool.c:38   UCX  WARN  object 0x3536300 was not returned to mpool ucp_requests
[1717807917.714904] [eu-g5-025-1:16287:0]          mpool.c:38   UCX  WARN  object 0x35364c0 was not returned to mpool ucp_requests
[1717807917.714906] [eu-g5-025-1:16287:0]          mpool.c:38   UCX  WARN  object 0x3536680 was not returned to mpool ucp_requests
[1717807917.714909] [eu-g5-025-1:16287:0]          mpool.c:38   UCX  WARN  object 0x3536840 was not returned to mpool ucp_requests
[1717807917.714911] [eu-g5-025-1:16287:0]          mpool.c:38   UCX  WARN  object 0x3536a00 was not returned to mpool ucp_requests
[1717807917.714914] [eu-g5-025-1:16287:0]          mpool.c:38   UCX  WARN  object 0x3536bc0 was not returned to mpool ucp_requests
[1717807917.714916] [eu-g5-025-1:16287:0]          mpool.c:38   UCX  WARN  object 0x3536d80 was not returned to mpool ucp_requests
[1717807917.714919] [eu-g5-025-1:16287:0]          mpool.c:38   UCX  WARN  object 0x3536f40 was not returned to mpool ucp_requests
[1717807917.714921] [eu-g5-025-1:16287:0]          mpool.c:38   UCX  WARN  object 0x3537100 was not returned to mpool ucp_requests
[1717807917.714924] [eu-g5-025-1:16287:0]          mpool.c:38   UCX  WARN  object 0x35372c0 was not returned to mpool ucp_requests
[1717807917.714927] [eu-g5-025-1:16287:0]          mpool.c:38   UCX  WARN  object 0x3537480 was not returned to mpool ucp_requests
[1717807917.715354] [eu-g5-025-1:16285:0]          mpool.c:38   UCX  WARN  object 0x35451c0 was not returned to mpool ucp_requests
[1717807917.715375] [eu-g5-025-1:16285:0]          mpool.c:38   UCX  WARN  object 0x3545380 was not returned to mpool ucp_requests
[1717807917.715379] [eu-g5-025-1:16285:0]          mpool.c:38   UCX  WARN  object 0x3545540 was not returned to mpool ucp_requests
[1717807917.715382] [eu-g5-025-1:16285:0]          mpool.c:38   UCX  WARN  object 0x3545700 was not returned to mpool ucp_requests
[1717807917.715385] [eu-g5-025-1:16285:0]          mpool.c:38   UCX  WARN  object 0x35458c0 was not returned to mpool ucp_requests
[1717807917.715387] [eu-g5-025-1:16285:0]          mpool.c:38   UCX  WARN  object 0x3545c40 was not returned to mpool ucp_requests
[1717807917.715390] [eu-g5-025-1:16285:0]          mpool.c:38   UCX  WARN  object 0x3545e00 was not returned to mpool ucp_requests
[1717807917.715393] [eu-g5-025-1:16285:0]          mpool.c:38   UCX  WARN  object 0x3545fc0 was not returned to mpool ucp_requests
[1717807917.715395] [eu-g5-025-1:16285:0]          mpool.c:38   UCX  WARN  object 0x3546180 was not returned to mpool ucp_requests
[1717807917.715398] [eu-g5-025-1:16285:0]          mpool.c:38   UCX  WARN  object 0x3546340 was not returned to mpool ucp_requests
[1717807917.715401] [eu-g5-025-1:16285:0]          mpool.c:38   UCX  WARN  object 0x3546500 was not returned to mpool ucp_requests


           ************************************************************
           *        Program running with 4 parallel MPI-processes     *
           *              working on a common directory               *
           ************************************************************

Diagonalization of the overlap matrix:
Smallest eigenvalue                        ... 4.218e-04
Time for diagonalization                   ...    0.017 sec
Threshold for overlap eigenvalues          ... 1.000e-08
Number of eigenvalues below threshold      ... 0
Time for construction of square roots      ...    0.008 sec
Total time needed                          ...    0.026 sec

-------------------
DFT GRID GENERATION
-------------------

General Integration Accuracy     IntAcc      ... 4.959
Radial Grid Type                 RadialGrid  ... OptM3 with GC (2021)
Angular Grid (max. ang.)         AngularGrid ... 6 (Lebedev-590)
Angular grid pruning method      GridPruning ... 4 (adaptive)
Weight generation scheme         WeightScheme... Becke
Basis function cutoff            BFCut       ... 1.0000e-11
Integration weight cutoff        WCut        ... 1.0000e-14
Angular grids for H and He will be reduced by one unit
Partially contracted basis set               ... off
Rotationally invariant grid construction     ... off

Total number of grid points                  ...   519184
Total number of batches                      ...     8137
Average number of points per batch           ...       63
Average number of grid points per atom       ...    11046
Time for grid setup =    6.823 sec

--------------------
COSX GRID GENERATION
--------------------

GRIDX 1
-------
General Integration Accuracy     IntAcc      ... 4.020
Radial Grid Type                 RadialGrid  ... OptM3 with GC (2021)
Angular Grid (max. ang.)         AngularGrid ... 2 (Lebedev-110)
Angular grid pruning method      GridPruning ... 4 (adaptive)
Weight generation scheme         WeightScheme... Becke
Basis function cutoff            BFCut       ... 1.0000e-11
Integration weight cutoff        WCut        ... 1.0000e-14
Angular grids for H and He will be reduced by one unit
Partially contracted basis set               ... on
Rotationally invariant grid construction     ... off

Total number of grid points                  ...    55936
Total number of batches                      ...      899
Average number of points per batch           ...       62
Average number of grid points per atom       ...     1190
UseSFitting                                  ... on

GRIDX 2
-------
General Integration Accuracy     IntAcc      ... 4.338
Radial Grid Type                 RadialGrid  ... OptM3 with GC (2021)
Angular Grid (max. ang.)         AngularGrid ... 3 (Lebedev-194)
Angular grid pruning method      GridPruning ... 4 (adaptive)
Weight generation scheme         WeightScheme... Becke
Basis function cutoff            BFCut       ... 1.0000e-11
Integration weight cutoff        WCut        ... 1.0000e-14
Angular grids for H and He will be reduced by one unit
Partially contracted basis set               ... on
Rotationally invariant grid construction     ... off

Total number of grid points                  ...   121646
Total number of batches                      ...     1922
Average number of points per batch           ...       63
Average number of grid points per atom       ...     2588
UseSFitting                                  ... on

GRIDX 3
-------
General Integration Accuracy     IntAcc      ... 4.871
Radial Grid Type                 RadialGrid  ... OptM3 with GC (2021)
Angular Grid (max. ang.)         AngularGrid ... 4 (Lebedev-302)
Angular grid pruning method      GridPruning ... 4 (adaptive)
Weight generation scheme         WeightScheme... Becke
Basis function cutoff            BFCut       ... 1.0000e-11
Integration weight cutoff        WCut        ... 1.0000e-14
Angular grids for H and He will be reduced by one unit
Partially contracted basis set               ... on
Rotationally invariant grid construction     ... off

Total number of grid points                  ...   233366
Total number of batches                      ...     3669
Average number of points per batch           ...       63
Average number of grid points per atom       ...     4965
UseSFitting                                  ... on

Time for X-Grid setup             =    3.770 sec


--------------------
CPCM SOLVATION MODEL
--------------------
CPCM parameters:
  Epsilon                                         ...      80.4000
  Refrac                                          ...       1.3300
  Rsolv                                           ...       1.3000
  Surface type                                    ... GAUSSIAN VDW
  Epsilon function type                           ...         CPCM
Radii:
 Radius for C  used is    3.8550 Bohr (=   2.0400 Ang.)
 Radius for O  used is    3.4469 Bohr (=   1.8240 Ang.)
 Radius for H  used is    2.4944 Bohr (=   1.3200 Ang.)
Calculating surface                               ...        done! (  0.0s)
GEPOL surface points                              ...         2485
GEPOL Volume                                      ...    2592.7541
GEPOL Surface-area                                ...    1345.0535
Calculating surface distance matrix               ...        done! (  0.0s)
Performing Cholesky decomposition & store         ...        done! (  0.3s)
Overall time for CPCM initialization              ...                 0.3s
--------------
SCF ITERATIONS
--------------
ITER       Energy         Delta-E        Max-DP      RMS-DP      [F,P]     Damp
               ***  Starting incremental Fock matrix formation  ***
                      *** Initiating the SOSCF procedure ***
                      *** Re-Reading the Fockian *** 
                      *** Removing any level shift *** 
ITER      Energy       Delta-E        Grad      Rot      Max-DP    RMS-DP
  0   -889.51720377 -889.5172037720  0.000132  0.000132  0.000332  0.000007
               *** Restarting incremental Fock matrix formation ***
  1   -889.51720760  -0.0000038277  0.000057  0.000159  0.000124  0.000004
  2   -889.51720802  -0.0000004232  0.000010  0.000051  0.000091  0.000001
  3   -889.51720802   0.0000000058  0.000024  0.000036  0.000070  0.000001
  4   -889.51720803  -0.0000000111  0.000003  0.000005  0.000008  0.000000
                  ***Gradient check signals convergence***
              ***Rediagonalizing the Fockian in SOSCF/NRSCF***

               *****************************************************
               *                     SUCCESS                       *
               *           SCF CONVERGED AFTER   5 CYCLES          *
               *****************************************************

Old exchange energy                            =    -24.848664676 Eh
New exchange energy                            =    -24.848669907 Eh
Exchange energy change after final integration =     -0.000005232 Eh
Total energy after final integration           =   -889.517213264 Eh
Final COS-X integration done in                =    23.100 sec
Total Energy       :         -889.51721326 Eh          -24204.99393 eV
  Last Energy change         ...   -4.6959e-09  Tolerance :   1.0000e-08
  Last MAX-Density change    ...    4.8850e-15  Tolerance :   1.0000e-07
             **** THE GBW FILE WAS UPDATED (mPQ2_0e_0H_B3LYP_631Gd_opt.gbw) ****
             **** DENSITY mPQ2_0e_0H_B3LYP_631Gd_opt.scfp WAS UPDATED ****
             **** ENERGY FILE WAS UPDATED (mPQ2_0e_0H_B3LYP_631Gd_opt.en.tmp) ****
             **** THE GBW FILE WAS UPDATED (mPQ2_0e_0H_B3LYP_631Gd_opt.gbw) ****
             **** DENSITY mPQ2_0e_0H_B3LYP_631Gd_opt.scfp WAS UPDATED ****
Total SCF time: 0 days 0 hours 1 min 42 sec 

Maximum memory used throughout the entire SCF-calculation: 178.4 MB

-------------------------   --------------------
FINAL SINGLE POINT ENERGY      -889.517213264490
-------------------------   --------------------


           ************************************************************
           *        Program running with 4 parallel MPI-processes     *
           *              working on a common directory               *
           ************************************************************
------------------------------------------------------------------------------
                         ORCA SCF GRADIENT CALCULATION
------------------------------------------------------------------------------

 ... reading COSX grid (gridx3)
Gradient of the Kohn-Sham DFT energy:
Kohn-Sham wavefunction type      ... RKS
Hartree-Fock exchange scaling    ...    0.200
Number of operators              ...    1
Number of atoms                  ...   47
Basis set dimensions             ...  346
Integral neglect threshold       ... 2.5e-11
Integral primitive cutoff        ... 2.5e-12
SHARK Integral package           ... ON

Nuc. rep. gradient       (SHARK) ... done (  0.0 sec)
HCore & Overlap gradient (SHARK) ... done (  0.5 sec)
RI-J gradient            (SHARK) ... done (  1.8 sec)
COSX-gradient                    ... done ( 29.2 sec)
Exchange-correlation gradient    ... done

------------------
CARTESIAN GRADIENT
------------------

   1   C   :    0.000001967   -0.000002610   -0.000000153
   2   C   :    0.000008335   -0.000003745   -0.000005455
   3   C   :   -0.000004378    0.000000066    0.000000606
   4   C   :   -0.000000369   -0.000003449   -0.000001415
   5   C   :    0.000001712   -0.000004953    0.000004183
   6   C   :   -0.000004191    0.000001301   -0.000005529
   7   C   :   -0.000000607    0.000002510    0.000000800
   8   C   :    0.000000117   -0.000001683    0.000001775
   9   C   :   -0.000003484   -0.000001077    0.000004660
  10   C   :   -0.000001852   -0.000000402    0.000002238
  11   C   :   -0.000000702    0.000005746   -0.000001390
  12   C   :    0.000004610   -0.000003854    0.000001449
  13   C   :   -0.000003964   -0.000000901   -0.000000935
  14   O   :    0.000000278   -0.000003277    0.000001290
  15   O   :    0.000001517   -0.000000034   -0.000004297
  16   H   :    0.000001862   -0.000001761   -0.000005452
  17   H   :    0.000000314   -0.000003610   -0.000002286
  18   H   :    0.000000788   -0.000000582   -0.000002161
  19   H   :    0.000002277   -0.000002020   -0.000002894
  20   H   :    0.000000719   -0.000001343   -0.000006071
  21   H   :    0.000005126    0.000000355   -0.000004989
  22   H   :   -0.000000860   -0.000003087    0.000002172
  23   H   :   -0.000000328   -0.000005172    0.000001310
  24   H   :   -0.000000287   -0.000000289    0.000002360
  25   H   :   -0.000000351    0.000002115    0.000002384
  26   H   :   -0.000001945    0.000001502    0.000002247
  27   H   :    0.000000158    0.000001731    0.000000702
  28   H   :   -0.000000485   -0.000000821    0.000001994
  29   C   :   -0.000002552   -0.000004145    0.000003386
  30   H   :   -0.000001310   -0.000001835    0.000002318
  31   H   :   -0.000001685   -0.000004164   -0.000000274
  32   H   :   -0.000000006   -0.000001589    0.000001738
  33   H   :   -0.000001712   -0.000000178    0.000002235
  34   C   :   -0.000001249   -0.000001046   -0.000000755
  35   H   :   -0.000002272   -0.000000060   -0.000001012
  36   H   :    0.000000703   -0.000001848   -0.000001027
  37   C   :    0.000006064   -0.000003302    0.000000080
  38   H   :   -0.000002513    0.000002893   -0.000001244
  39   C   :    0.000000353    0.000006369   -0.000000262
  40   C   :   -0.000000034    0.000002147   -0.000000968
  41   H   :    0.000001336    0.000002538   -0.000000322
  42   H   :    0.000001583   -0.000000568    0.000000210
  43   H   :   -0.000000004    0.000002809    0.000000124
  44   C   :    0.000001008    0.000005137    0.000001130
  45   H   :    0.000002652    0.000003995   -0.000000577
  46   H   :   -0.000000051    0.000003795   -0.000001670
  47   H   :    0.000000377    0.000002294    0.000000657

Difference to translation invariance:
           :    0.0000066632   -0.0000161012   -0.0000090904

Difference to rotation invariance:
           :   -0.0003686968    0.0002308474   -0.0007828653

Norm of the cartesian gradient     ...    0.0000312901
RMS gradient                       ...    0.0000026351
MAX gradient                       ...    0.0000083346

-------
TIMINGS
-------

Total SCF gradient time            ...       44.373 sec

One electron gradient       ....       0.462 sec  (  1.0%)
RI-J Coulomb gradient       ....       1.832 sec  (  4.1%)
COSX gradient               ....      29.235 sec  ( 65.9%)
XC gradient                 ....      10.437 sec  ( 23.5%)
CPCM gradient               ....       0.968 sec  (  2.2%)
   A-Matrix (El+Nuc)        ....       0.245 sec  (  0.6%)
   Potential                ....       0.723 sec  (  1.6%)

Maximum memory used throughout the entire SCFGRAD-calculation: 112.2 MB
------------------------------------------------------------------------------
                         ORCA GEOMETRY RELAXATION STEP
------------------------------------------------------------------------------

Reading the OPT-File                    .... done
Getting information on internals        .... done
Copying old internal coords+grads       .... done
Making the new internal coordinates     .... (new redundants).... done
Validating the new internal coordinates .... (new redundants).... done
Calculating the B-matrix                .... done
Calculating the G,G- and P matrices     .... done
Transforming gradient to internals      .... done
Projecting the internal gradient        .... done
Number of atoms                         ....  47
Number of internal coordinates          .... 232
Current Energy                          ....  -889.517213264 Eh
Current gradient norm                   ....     0.000031290 Eh/bohr
Maximum allowed component of the step   ....  0.300
Current trust radius                    ....  0.300
Updating the Hessian (BFGS)             .... done
Forming the augmented Hessian           .... done
Diagonalizing the augmented Hessian     .... done
Last element of RFO vector              ....  0.999999619
Lowest eigenvalues of augmented Hessian:
 -0.000000009  0.001603913  0.001793585  0.003418959  0.005103349
Length of the computed step             ....  0.000872681
The final length of the internal step   ....  0.000872681
Converting the step to cartesian space:
 Initial RMS(Int)=    0.0000572943
Transforming coordinates:
 Iter   0:  RMS(Cart)=    0.0003522285 RMS(Int)=    0.0000572943
 Iter   1:  RMS(Cart)=    0.0000000268 RMS(Int)=    0.0000000126
done
Storing new coordinates                 .... done

                                .--------------------.
          ----------------------|Geometry convergence|-------------------------
          Item                value                   Tolerance       Converged
          ---------------------------------------------------------------------
          Energy change      -0.0000003157            0.0000002000      NO
          RMS gradient        0.0000016710            0.0000080000      YES
          MAX gradient        0.0000088832            0.0000300000      YES
          RMS step            0.0000572943            0.0001000000      YES
          MAX step            0.0002106780            0.0002000000      NO
          ........................................................
          Max(Bonds)      0.0000      Max(Angles)    0.00
          Max(Dihed)        0.01      Max(Improp)    0.00
          ---------------------------------------------------------------------

       The gradient convergence is overachieved with 
       reasonable convergence on the displacements
       Convergence will therefore be signaled now


                    ***********************HURRAY********************
                    ***        THE OPTIMIZATION HAS CONVERGED     ***
                    *************************************************


    ---------------------------------------------------------------------------
                         Redundant Internal Coordinates

                          --- Optimized Parameters ---  
                            (Angstroem and degrees)

        Definition                    OldVal   dE/dq     Step     FinalVal
    ----------------------------------------------------------------------------
     1. B(C   1,C   0)                1.5045 -0.000001  0.0000    1.5045   
     2. B(C   2,C   1)                1.3550  0.000004 -0.0000    1.3550   
     3. B(C   3,C   2)                1.5049 -0.000001  0.0000    1.5049   
     4. B(C   4,C   2)                1.4965 -0.000002  0.0000    1.4965   
     5. B(C   5,C   4)                1.4950 -0.000002  0.0000    1.4950   
     6. B(C   6,C   5)                1.5163 -0.000001  0.0000    1.5163   
     7. B(C   7,C   6)                1.5184  0.000001 -0.0000    1.5184   
     8. B(C   8,C   7)                1.3441  0.000004 -0.0000    1.3441   
     9. B(C   9,C   8)                1.5132 -0.000001  0.0000    1.5132   
    10. B(C  10,C   8)                1.5203  0.000004 -0.0000    1.5203   
    11. B(C  11,C   5)                1.3550  0.000005 -0.0000    1.3550   
    12. B(C  12,C  11)                1.4942 -0.000001  0.0000    1.4942   
    13. B(C  12,C   1)                1.4945 -0.000001  0.0000    1.4945   
    14. B(O  13,C  12)                1.2323  0.000001 -0.0000    1.2323   
    15. B(O  14,C   4)                1.2325  0.000001 -0.0000    1.2325   
    16. B(H  15,C   0)                1.0900 -0.000000  0.0000    1.0900   
    17. B(H  16,C   0)                1.0968 -0.000001  0.0000    1.0968   
    18. B(H  17,C   0)                1.0962 -0.000001 -0.0000    1.0962   
    19. B(H  18,C   3)                1.0900  0.000000  0.0000    1.0900   
    20. B(H  19,C   3)                1.0963 -0.000000  0.0000    1.0963   
    21. B(H  20,C   3)                1.0965  0.000002 -0.0000    1.0965   
    22. B(H  21,C   6)                1.0979 -0.000000  0.0000    1.0980   
    23. B(H  22,C   6)                1.0911 -0.000003  0.0000    1.0911   
    24. B(H  23,C   7)                1.0910  0.000001 -0.0000    1.0910   
    25. B(H  24,C   9)                1.0954  0.000000 -0.0000    1.0954   
    26. B(H  25,C   9)                1.0996  0.000000  0.0000    1.0996   
    27. B(H  26,C   9)                1.0976 -0.000001  0.0000    1.0976   
    28. B(H  27,C  10)                1.0966 -0.000001 -0.0000    1.0966   
    29. B(C  28,C  11)                1.5045  0.000001  0.0000    1.5045   
    30. B(H  29,C  28)                1.0905 -0.000001  0.0000    1.0905   
    31. B(H  30,C  28)                1.0963  0.000001 -0.0000    1.0963   
    32. B(H  31,C  28)                1.0968 -0.000000  0.0000    1.0968   
    33. B(H  32,C  10)                1.0981  0.000001  0.0000    1.0981   
    34. B(C  33,C  10)                1.5577 -0.000003  0.0000    1.5577   
    35. B(H  34,C  33)                1.0959  0.000002 -0.0000    1.0959   
    36. B(H  35,C  33)                1.0974 -0.000000  0.0000    1.0974   
    37. B(C  36,C  33)                1.5075 -0.000000  0.0000    1.5075   
    38. B(H  37,C  36)                1.0916 -0.000003  0.0000    1.0916   
    39. B(C  38,C  36)                1.3449  0.000002 -0.0000    1.3449   
    40. B(C  39,C  38)                1.5109 -0.000001  0.0000    1.5109   
    41. B(H  40,C  39)                1.0995  0.000000  0.0000    1.0995   
    42. B(H  41,C  39)                1.0930  0.000000  0.0000    1.0930   
    43. B(H  42,C  39)                1.0994  0.000000  0.0000    1.0994   
    44. B(C  43,C  38)                1.5124  0.000001 -0.0000    1.5124   
    45. B(H  44,C  43)                1.0953  0.000001 -0.0000    1.0953   
    46. B(H  45,C  43)                1.0998  0.000000 -0.0000    1.0998   
    47. B(H  46,C  43)                1.0997  0.000002 -0.0000    1.0997   
    48. A(H  16,C   0,H  17)          106.43  0.000000   -0.00    106.43   
    49. A(C   1,C   0,H  17)          110.21  0.000001   -0.00    110.21   
    50. A(H  15,C   0,H  17)          108.58  0.000001   -0.00    108.58   
    51. A(C   1,C   0,H  16)          110.27 -0.000001    0.00    110.27   
    52. A(C   1,C   0,H  15)          112.68 -0.000001    0.00    112.68   
    53. A(H  15,C   0,H  16)          108.47  0.000000    0.00    108.47   
    54. A(C   0,C   1,C   2)          126.02 -0.000000    0.00    126.02   
    55. A(C   0,C   1,C  12)          114.60  0.000001   -0.00    114.60   
    56. A(C   2,C   1,C  12)          119.38 -0.000001    0.00    119.38   
    57. A(C   1,C   2,C   4)          119.64  0.000000   -0.00    119.64   
    58. A(C   1,C   2,C   3)          125.85  0.000001   -0.00    125.85   
    59. A(C   3,C   2,C   4)          114.52 -0.000001    0.00    114.52   
    60. A(H  18,C   3,H  19)          108.58  0.000002   -0.00    108.58   
    61. A(C   2,C   3,H  18)          112.58 -0.000001    0.00    112.58   
    62. A(C   2,C   3,H  20)          110.25  0.000001   -0.00    110.25   
    63. A(C   2,C   3,H  19)          110.32 -0.000001    0.00    110.32   
    64. A(H  19,C   3,H  20)          106.44  0.000000   -0.00    106.44   
    65. A(H  18,C   3,H  20)          108.45 -0.000001    0.00    108.45   
    66. A(C   2,C   4,O  14)          118.90 -0.000001    0.00    118.90   
    67. A(C   5,C   4,O  14)          120.14  0.000000   -0.00    120.14   
    68. A(C   2,C   4,C   5)          120.96  0.000001   -0.00    120.96   
    69. A(C   6,C   5,C  11)          124.34 -0.000001    0.00    124.34   
    70. A(C   4,C   5,C  11)          119.26 -0.000001    0.00    119.26   
    71. A(C   4,C   5,C   6)          116.38  0.000001   -0.00    116.38   
    72. A(C   5,C   6,C   7)          111.90  0.000001   -0.00    111.90   
    73. A(H  21,C   6,H  22)          107.15  0.000000   -0.00    107.15   
    74. A(C   7,C   6,H  22)          110.81  0.000001    0.00    110.81   
    75. A(C   5,C   6,H  22)          108.63  0.000001   -0.00    108.63   
    76. A(C   5,C   6,H  21)          108.86 -0.000001    0.00    108.86   
    77. A(C   7,C   6,H  21)          109.37 -0.000003    0.00    109.37   
    78. A(C   8,C   7,H  23)          117.85 -0.000003   -0.00    117.85   
    79. A(C   6,C   7,H  23)          114.52 -0.000005    0.00    114.52   
    80. A(C   6,C   7,C   8)          127.60  0.000008   -0.00    127.60   
    81. A(C   9,C   8,C  10)          115.79 -0.000004    0.00    115.79   
    82. A(C   7,C   8,C  10)          124.11  0.000009   -0.00    124.11   
    83. A(C   7,C   8,C   9)          120.07 -0.000005    0.00    120.07   
    84. A(H  25,C   9,H  26)          106.31  0.000000   -0.00    106.31   
    85. A(H  24,C   9,H  26)          108.42  0.000001   -0.00    108.42   
    86. A(C   8,C   9,H  26)          111.25 -0.000001   -0.00    111.25   
    87. A(H  24,C   9,H  25)          108.15  0.000001   -0.00    108.15   
    88. A(C   8,C   9,H  25)          110.57 -0.000001    0.00    110.58   
    89. A(C   8,C   9,H  24)          111.92 -0.000001    0.00    111.92   
    90. A(H  32,C  10,C  33)          108.34 -0.000001    0.00    108.34   
    91. A(C   8,C  10,C  33)          115.35 -0.000000   -0.00    115.35   
    92. A(H  27,C  10,H  32)          106.47  0.000001   -0.00    106.47   
    93. A(C   8,C  10,H  32)          108.71 -0.000001    0.00    108.71   
    94. A(H  27,C  10,C  33)          107.41  0.000000    0.00    107.41   
    95. A(C   8,C  10,H  27)          110.19  0.000001   -0.00    110.19   
    96. A(C  12,C  11,C  28)          114.88  0.000000   -0.00    114.88   
    97. A(C   5,C  11,C  28)          125.32  0.000000    0.00    125.32   
    98. A(C   5,C  11,C  12)          119.80 -0.000000   -0.00    119.80   
    99. A(C   1,C  12,O  13)          119.57 -0.000001    0.00    119.57   
   100. A(C  11,C  12,O  13)          119.50 -0.000000   -0.00    119.50   
   101. A(C   1,C  12,C  11)          120.93  0.000001   -0.00    120.93   
   102. A(H  30,C  28,H  31)          106.41 -0.000000    0.00    106.41   
   103. A(H  29,C  28,H  31)          108.36  0.000001   -0.00    108.36   
   104. A(C  11,C  28,H  31)          110.24  0.000000   -0.00    110.24   
   105. A(H  29,C  28,H  30)          108.81 -0.000001    0.00    108.81   
   106. A(C  11,C  28,H  30)          110.37  0.000001    0.00    110.37   
   107. A(C  11,C  28,H  29)          112.45 -0.000001    0.00    112.45   
   108. A(H  34,C  33,H  35)          106.74  0.000000   -0.00    106.73   
   109. A(C  10,C  33,H  35)          107.68 -0.000000    0.00    107.68   
   110. A(C  10,C  33,H  34)          107.42  0.000001    0.00    107.42   
   111. A(H  35,C  33,C  36)          108.66  0.000001    0.00    108.66   
   112. A(H  34,C  33,C  36)          110.90  0.000001   -0.00    110.90   
   113. A(C  10,C  33,C  36)          115.09 -0.000003   -0.00    115.09   
   114. A(H  37,C  36,C  38)          116.92 -0.000003    0.00    116.92   
   115. A(C  33,C  36,C  38)          128.39  0.000002   -0.00    128.39   
   116. A(C  33,C  36,H  37)          114.69  0.000001   -0.00    114.69   
   117. A(C  39,C  38,C  43)          114.30  0.000002   -0.00    114.30   
   118. A(C  36,C  38,C  43)          120.76 -0.000001    0.00    120.76   
   119. A(C  36,C  38,C  39)          124.94 -0.000001    0.00    124.94   
   120. A(H  41,C  39,H  42)          107.86  0.000000    0.00    107.86   
   121. A(H  40,C  39,H  42)          106.25 -0.000000   -0.00    106.25   
   122. A(C  38,C  39,H  42)          110.41  0.000001   -0.00    110.41   
   123. A(H  40,C  39,H  41)          108.04  0.000002   -0.00    108.04   
   124. A(C  38,C  39,H  41)          113.40 -0.000002    0.00    113.40   
   125. A(C  38,C  39,H  40)          110.58 -0.000001    0.00    110.58   
   126. A(H  45,C  43,H  46)          106.27  0.000000   -0.00    106.27   
   127. A(H  44,C  43,H  46)          108.20  0.000001    0.00    108.20   
   128. A(C  38,C  43,H  46)          111.05 -0.000001    0.00    111.05   
   129. A(H  44,C  43,H  45)          108.17  0.000001   -0.00    108.17   
   130. A(C  38,C  43,H  45)          110.99  0.000001   -0.00    110.99   
   131. A(C  38,C  43,H  44)          111.93 -0.000002    0.00    111.93   
   132. D(C   2,C   1,C   0,H  16)   -118.67 -0.000000    0.00   -118.67   
   133. D(C   2,C   1,C   0,H  15)      2.68 -0.000002    0.00      2.68   
   134. D(C  12,C   1,C   0,H  17)    -56.25 -0.000001    0.00    -56.24   
   135. D(C   2,C   1,C   0,H  17)    124.13 -0.000001    0.00    124.13   
   136. D(C  12,C   1,C   0,H  15)   -177.69 -0.000002    0.00   -177.69   
   137. D(C  12,C   1,C   0,H  16)     60.96 -0.000000    0.00     60.96   
   138. D(C   3,C   2,C   1,C   0)      0.26  0.000000    0.00      0.26   
   139. D(C   4,C   2,C   1,C   0)    179.68 -0.000000    0.00    179.68   
   140. D(C   3,C   2,C   1,C  12)   -179.35  0.000000    0.00   -179.35   
   141. D(C   4,C   2,C   1,C  12)      0.07 -0.000000    0.00      0.08   
   142. D(H  19,C   3,C   2,C   4)     57.72 -0.000002    0.01     57.73   
   143. D(H  20,C   3,C   2,C   1)    119.89 -0.000003    0.01    119.90   
   144. D(H  19,C   3,C   2,C   1)   -122.83 -0.000003    0.01   -122.82   
   145. D(H  18,C   3,C   2,C   4)    179.18 -0.000002    0.01    179.19   
   146. D(H  18,C   3,C   2,C   1)     -1.37 -0.000002    0.01     -1.36   
   147. D(H  20,C   3,C   2,C   4)    -59.57 -0.000003    0.01    -59.55   
   148. D(O  14,C   4,C   2,C   1)   -178.28  0.000001   -0.00   -178.29   
   149. D(O  14,C   4,C   2,C   3)      1.21  0.000001   -0.00      1.21   
   150. D(C   5,C   4,C   2,C   1)      1.24 -0.000000   -0.00      1.24   
   151. D(C   5,C   4,C   2,C   3)   -179.27 -0.000000   -0.00   -179.27   
   152. D(C  11,C   5,C   4,O  14)    178.30 -0.000002    0.00    178.30   
   153. D(C  11,C   5,C   4,C   2)     -1.22  0.000000    0.00     -1.22   
   154. D(C   6,C   5,C   4,C   2)    177.51 -0.000000    0.00    177.51   
   155. D(C   6,C   5,C   4,O  14)     -2.97 -0.000002    0.00     -2.97   
   156. D(H  22,C   6,C   5,C  11)   -153.25 -0.000002    0.00   -153.25   
   157. D(H  22,C   6,C   5,C   4)     28.09 -0.000001    0.00     28.09   
   158. D(H  21,C   6,C   5,C  11)    -36.90 -0.000001    0.00    -36.90   
   159. D(H  21,C   6,C   5,C   4)    144.44 -0.000001    0.00    144.44   
   160. D(C   7,C   6,C   5,C  11)     84.09 -0.000005    0.01     84.10   
   161. D(C   7,C   6,C   5,C   4)    -94.56 -0.000004    0.00    -94.56   
   162. D(C   8,C   7,C   6,C   5)    135.18  0.000002    0.00    135.18   
   163. D(H  23,C   7,C   6,H  22)   -168.10 -0.000002    0.01   -168.09   
   164. D(H  23,C   7,C   6,C   5)    -46.69  0.000000    0.01    -46.69   
   165. D(H  23,C   7,C   6,H  21)     74.01 -0.000002    0.01     74.01   
   166. D(C   8,C   7,C   6,H  22)     13.77 -0.000001    0.01     13.77   
   167. D(C   8,C   7,C   6,H  21)   -104.13 -0.000000    0.00   -104.12   
   168. D(C  10,C   8,C   7,H  23)   -179.12 -0.000002    0.00   -179.12   
   169. D(C   9,C   8,C   7,H  23)     -1.02 -0.000003    0.00     -1.02   
   170. D(C   9,C   8,C   7,C   6)    177.06 -0.000004    0.00    177.06   
   171. D(C  10,C   8,C   7,C   6)     -1.04 -0.000004    0.00     -1.04   
   172. D(H  26,C   9,C   8,C  10)    -55.90 -0.000000    0.00    -55.90   
   173. D(H  26,C   9,C   8,C   7)    125.84  0.000000    0.00    125.84   
   174. D(H  25,C   9,C   8,C  10)     61.99 -0.000000    0.00     61.99   
   175. D(H  25,C   9,C   8,C   7)   -116.26 -0.000000    0.00   -116.26   
   176. D(H  24,C   9,C   8,C  10)   -177.36  0.000000    0.00   -177.36   
   177. D(H  24,C   9,C   8,C   7)      4.39  0.000000    0.00      4.39   
   178. D(C  33,C  10,C   8,C   9)     93.78 -0.000002   -0.00     93.77   
   179. D(C  33,C  10,C   8,C   7)    -88.05 -0.000002   -0.00    -88.05   
   180. D(H  32,C  10,C   8,C   9)    -28.10  0.000000   -0.00    -28.10   
   181. D(H  32,C  10,C   8,C   7)    150.08 -0.000000   -0.00    150.08   
   182. D(H  27,C  10,C   8,C   9)   -144.43 -0.000000   -0.00   -144.43   
   183. D(H  27,C  10,C   8,C   7)     33.75 -0.000001   -0.00     33.75   
   184. D(C  28,C  11,C   5,C   6)      1.12  0.000000   -0.00      1.12   
   185. D(C  28,C  11,C   5,C   4)    179.74 -0.000000    0.00    179.74   
   186. D(C  12,C  11,C   5,C   6)   -178.73  0.000001   -0.00   -178.73   
   187. D(C  12,C  11,C   5,C   4)     -0.11  0.000000    0.00     -0.11   
   188. D(C   1,C  12,C  11,C  28)   -178.44 -0.000000   -0.00   -178.44   
   189. D(C   1,C  12,C  11,C   5)      1.42 -0.000001   -0.00      1.42   
   190. D(O  13,C  12,C   1,C   2)    178.80  0.000001   -0.00    178.80   
   191. D(O  13,C  12,C   1,C   0)     -0.85  0.000001   -0.00     -0.85   
   192. D(C  11,C  12,C   1,C   2)     -1.40  0.000001   -0.00     -1.40   
   193. D(O  13,C  12,C  11,C   5)   -178.78 -0.000001   -0.00   -178.78   
   194. D(C  11,C  12,C   1,C   0)    178.95  0.000001   -0.00    178.95   
   195. D(O  13,C  12,C  11,C  28)      1.35 -0.000000   -0.00      1.35   
   196. D(H  31,C  28,C  11,C  12)     60.35 -0.000001    0.01     60.35   
   197. D(H  31,C  28,C  11,C   5)   -119.51 -0.000001    0.01   -119.50   
   198. D(H  30,C  28,C  11,C  12)    -56.92 -0.000002    0.01    -56.91   
   199. D(H  30,C  28,C  11,C   5)    123.23 -0.000001    0.01    123.24   
   200. D(H  29,C  28,C  11,C  12)   -178.62 -0.000001    0.01   -178.61   
   201. D(H  29,C  28,C  11,C   5)      1.52 -0.000000    0.01      1.53   
   202. D(C  36,C  33,C  10,H  27)    178.59  0.000001   -0.01    178.58   
   203. D(C  36,C  33,C  10,C   8)    -58.13  0.000003   -0.01    -58.14   
   204. D(H  35,C  33,C  10,H  32)   -174.72 -0.000000   -0.01   -174.73   
   205. D(H  35,C  33,C  10,H  27)    -60.07 -0.000000   -0.01    -60.08   
   206. D(H  35,C  33,C  10,C   8)     63.21  0.000002   -0.01     63.20   
   207. D(H  34,C  33,C  10,H  32)    -60.09  0.000000   -0.01    -60.10   
   208. D(H  34,C  33,C  10,H  27)     54.56  0.000001   -0.01     54.55   
   209. D(C  36,C  33,C  10,H  32)     63.95  0.000001   -0.01     63.94   
   210. D(H  34,C  33,C  10,C   8)    177.84  0.000003   -0.01    177.83   
   211. D(C  38,C  36,C  33,H  35)    131.37  0.000001   -0.00    131.37   
   212. D(C  38,C  36,C  33,H  34)     14.36  0.000000   -0.00     14.35   
   213. D(C  38,C  36,C  33,C  10)   -107.83 -0.000000   -0.00   -107.83   
   214. D(H  37,C  36,C  33,H  35)    -48.23  0.000001   -0.00    -48.23   
   215. D(H  37,C  36,C  33,H  34)   -165.24 -0.000000   -0.00   -165.24   
   216. D(H  37,C  36,C  33,C  10)     72.58 -0.000000   -0.00     72.58   
   217. D(C  43,C  38,C  36,H  37)      0.26 -0.000000    0.00      0.26   
   218. D(C  43,C  38,C  36,C  33)   -179.33 -0.000000    0.00   -179.33   
   219. D(C  39,C  38,C  36,H  37)   -179.91  0.000001   -0.00   -179.91   
   220. D(C  39,C  38,C  36,C  33)      0.50  0.000001   -0.00      0.50   
   221. D(H  42,C  39,C  38,C  43)    -59.17  0.000001   -0.00    -59.17   
   222. D(H  42,C  39,C  38,C  36)    121.00 -0.000000   -0.00    120.99   
   223. D(H  41,C  39,C  38,C  43)    179.66  0.000001   -0.00    179.66   
   224. D(H  41,C  39,C  38,C  36)     -0.18  0.000000   -0.00     -0.18   
   225. D(H  40,C  39,C  38,C  43)     58.14  0.000001   -0.00     58.13   
   226. D(H  40,C  39,C  38,C  36)   -121.70 -0.000000   -0.00   -121.70   
   227. D(H  46,C  43,C  38,C  39)     58.86  0.000001   -0.01     58.86   
   228. D(H  46,C  43,C  38,C  36)   -121.29  0.000002   -0.01   -121.30   
   229. D(H  45,C  43,C  38,C  39)    -59.12  0.000001   -0.01    -59.13   
   230. D(H  45,C  43,C  38,C  36)    120.72  0.000002   -0.01    120.71   
   231. D(H  44,C  43,C  38,C  39)    179.91  0.000000   -0.01    179.90   
   232. D(H  44,C  43,C  38,C  36)     -0.25  0.000001   -0.01     -0.26   
    ----------------------------------------------------------------------------
                 *******************************************************
                 *** FINAL ENERGY EVALUATION AT THE STATIONARY POINT ***
                 ***               (AFTER   35 CYCLES)               ***
                 *******************************************************
---------------------------------
CARTESIAN COORDINATES (ANGSTROEM)
---------------------------------
  C      4.780739    1.729111    1.482223
  C      3.639400    1.079820    0.747794
  C      2.505653    1.695307    0.333264
  C      2.172721    3.150467    0.523775
  C      1.460891    0.909431   -0.395092
  C      1.636480   -0.553360   -0.649133
  C      0.488496   -1.259015   -1.344346
  C     -0.462833   -1.905181   -0.352834
  C     -1.806435   -1.871525   -0.364018
  C     -2.592711   -2.635976    0.678634
  C     -2.632162   -1.130927   -1.403669
  C      2.771061   -1.166324   -0.233226
  C      3.827616   -0.376119    0.468107
  O      4.867007   -0.934242    0.823971
  O      0.449379    1.489771   -0.794043
  H      4.593766    2.779629    1.705027
  H      5.702143    1.657881    0.891628
  H      4.974277    1.201593    2.423438
  H      2.947511    3.689114    1.069338
  H      1.225839    3.256627    1.065936
  H      2.030103    3.637638   -0.448158
  H      0.897305   -2.029174   -2.011600
  H     -0.036678   -0.536413   -1.970865
  H      0.025954   -2.481227    0.434220
  H     -1.938438   -3.106010    1.420910
  H     -3.196610   -3.424199    0.206169
  H     -3.298573   -1.980171    1.204384
  H     -2.128312   -1.159027   -2.377277
  C      3.086350   -2.626606   -0.411616
  H      2.300899   -3.159674   -0.948315
  H      4.031116   -2.749440   -0.953965
  H      3.224774   -3.106868    0.564658
  H     -3.588388   -1.655054   -1.532696
  C     -2.931893    0.362341   -1.077032
  H     -3.494552    0.776352   -1.921461
  H     -1.973139    0.895371   -1.044417
  C     -3.659654    0.599045    0.221725
  H     -3.055174    0.445536    1.117615
  C     -4.937209    0.976565    0.406520
  C     -5.931613    1.236519   -0.700942
  H     -6.318967    2.263701   -0.639248
  H     -5.515244    1.091290   -1.700997
  H     -6.801997    0.572725   -0.598346
  C     -5.489931    1.179560    1.799616
  H     -4.738569    0.979390    2.571031
  H     -5.852947    2.209095    1.933357
  H     -6.352696    0.522480    1.981864

----------------------------
CARTESIAN COORDINATES (A.U.)
----------------------------
  NO LB      ZA    FRAG     MASS         X           Y           Z
   0 C     6.0000    0    12.011    9.034288    3.267546    2.800996
   1 C     6.0000    0    12.011    6.877470    2.040564    1.413125
   2 C     6.0000    0    12.011    4.734997    3.203667    0.629777
   3 C     6.0000    0    12.011    4.105848    5.953520    0.989791
   4 C     6.0000    0    12.011    2.760683    1.718575   -0.746615
   5 C     6.0000    0    12.011    3.092499   -1.045698   -1.226684
   6 C     6.0000    0    12.011    0.923124   -2.379194   -2.540445
   7 C     6.0000    0    12.011   -0.874627   -3.600271   -0.666760
   8 C     6.0000    0    12.011   -3.413667   -3.536670   -0.687894
   9 C     6.0000    0    12.011   -4.899513   -4.981273    1.282432
  10 C     6.0000    0    12.011   -4.974065   -2.137141   -2.652551
  11 C     6.0000    0    12.011    5.236546   -2.204034   -0.440733
  12 C     6.0000    0    12.011    7.233145   -0.710762    0.884593
  13 O     8.0000    0    15.999    9.197311   -1.765462    1.557079
  14 O     8.0000    0    15.999    0.849204    2.815260   -1.500525
  15 H     1.0000    0     1.008    8.680959    5.252737    3.222034
  16 H     1.0000    0     1.008   10.775489    3.132942    1.684932
  17 H     1.0000    0     1.008    9.400021    2.270682    4.579633
  18 H     1.0000    0     1.008    5.569988    6.971414    2.020756
  19 H     1.0000    0     1.008    2.316500    6.154134    2.014328
  20 H     1.0000    0     1.008    3.836339    6.874140   -0.846895
  21 H     1.0000    0     1.008    1.695660   -3.834582   -3.801373
  22 H     1.0000    0     1.008   -0.069311   -1.013675   -3.724395
  23 H     1.0000    0     1.008    0.049046   -4.688840    0.820556
  24 H     1.0000    0     1.008   -3.663117   -5.869509    2.685131
  25 H     1.0000    0     1.008   -6.040717   -6.470798    0.389603
  26 H     1.0000    0     1.008   -6.233399   -3.741980    2.275956
  27 H     1.0000    0     1.008   -4.021927   -2.190243   -4.492402
  28 C     6.0000    0    12.011    5.832357   -4.963567   -0.777842
  29 H     1.0000    0     1.008    4.348070   -5.970918   -1.792056
  30 H     1.0000    0     1.008    7.617706   -5.195689   -1.802732
  31 H     1.0000    0     1.008    6.093940   -5.871129    1.067048
  32 H     1.0000    0     1.008   -6.781071   -3.127599   -2.896377
  33 C     6.0000    0    12.011   -5.540475    0.684725   -2.035295
  34 H     1.0000    0     1.008   -6.603747    1.467093   -3.631034
  35 H     1.0000    0     1.008   -3.728692    1.692007   -1.973662
  36 C     6.0000    0    12.011   -6.915743    1.132031    0.418999
  37 H     1.0000    0     1.008   -5.773443    0.841942    2.111987
  38 C     6.0000    0    12.011   -9.329973    1.845440    0.768211
  39 C     6.0000    0    12.011  -11.209124    2.336682   -1.324589
  40 H     1.0000    0     1.008  -11.941116    4.277776   -1.208003
  41 H     1.0000    0     1.008  -10.422301    2.062240   -3.214419
  42 H     1.0000    0     1.008  -12.853912    1.082294   -1.130709
  43 C     6.0000    0    12.011  -10.374466    2.229045    3.400781
  44 H     1.0000    0     1.008   -8.954597    1.850779    4.858545
  45 H     1.0000    0     1.008  -11.060468    4.174585    3.653516
  46 H     1.0000    0     1.008  -12.004856    0.987343    3.745180

--------------------------------
INTERNAL COORDINATES (ANGSTROEM)
--------------------------------
 C      0   0   0     0.000000000000     0.00000000     0.00000000
 C      1   0   0     1.504533442705     0.00000000     0.00000000
 C      2   1   0     1.355006965408   126.01780163     0.00000000
 C      3   2   1     1.504868096271   125.84607316     0.25667149
 C      3   2   1     1.496539746144   119.63567936   179.68470262
 C      5   3   2     1.495032986700   120.96482800     1.23741242
 C      6   5   3     1.516290836854   116.38082397   177.51396168
 C      7   6   5     1.518437260212   111.90013476   265.43916671
 C      8   7   6     1.344069894946   127.60476927   135.17933791
 C      9   8   7     1.513187864553   120.06956920   177.06307667
 C      9   8   7     1.520258613035   124.11450303   358.95787796
 C      6   5   3     1.354982802257   119.26231353   358.78180423
 C     12   6   5     1.494188785372   119.79657129   359.89245396
 O     13  12   6     1.232264407718   119.50192930   181.21793282
 O      5   3   2     1.232523163850   118.89528616   181.71496101
 H      1   2   3     1.090040523763   112.67874176     2.68426171
 H      1   2   3     1.096750763724   110.26878125   241.33270782
 H      1   2   3     1.096182745669   110.20571735   124.13032468
 H      4   3   2     1.089989790055   112.57897913   358.64363288
 H      4   3   2     1.096263987687   110.32457520   237.18061233
 H      4   3   2     1.096507446991   110.25377830   119.89960055
 H      7   6   5     1.097950873705   108.85572391   144.44446818
 H      7   6   5     1.091094416544   108.63124040    28.09214673
 H      8   7   6     1.090960848623   114.52413049   313.31374979
 H     10   9   8     1.095435598640   111.92049037     4.38647590
 H     10   9   8     1.099641816335   110.57502930   243.73599934
 H     10   9   8     1.097604684271   111.24553064   125.83979872
 H     11   9   8     1.096615584213   110.18898602    33.74762710
 C     12   6   5     1.504544595134   125.32032210   179.74223031
 H     29  12   6     1.090476336943   112.44968555     1.53016880
 H     29  12   6     1.096272202327   110.36536063   123.23644180
 H     29  12   6     1.096778612089   110.23729488   240.49799582
 H     11   9   8     1.098055988820   108.71263612   150.07726790
 C     11   9   8     1.557683867602   115.34819661   271.95272206
 H     34  11   9     1.095924339116   107.41970843   177.82804622
 H     34  11   9     1.097449443474   107.68252100    63.19697829
 C     34  11   9     1.507458862418   115.09289764   301.86241118
 H     37  34  11     1.091595274437   114.68759929    72.57580365
 C     37  34  11     1.344923272508   128.39255022   252.17235582
 C     39  37  34     1.510922424106   124.94287809     0.49693246
 H     40  39  37     1.099523890855   110.57677624   238.29800654
 H     40  39  37     1.092961181550   113.39583511   359.82099330
 H     40  39  37     1.099416752207   110.41142416   120.99405827
 C     39  37  34     1.512423719887   120.75612507   180.67025135
 H     44  39  37     1.095305737040   111.93163823   359.74425534
 H     44  39  37     1.099823067329   110.99424383   120.71467878
 H     44  39  37     1.099696350445   111.04923490   238.70277277

---------------------------
INTERNAL COORDINATES (A.U.)
---------------------------
 C      0   0   0     0.000000000000     0.00000000     0.00000000
 C      1   0   0     2.843156166039     0.00000000     0.00000000
 C      2   1   0     2.560592074176   126.01780163     0.00000000
 C      3   2   1     2.843788569628   125.84607316     0.25667149
 C      3   2   1     2.828050268741   119.63567936   179.68470262
 C      5   3   2     2.825202906041   120.96482800     1.23741242
 C      6   5   3     2.865374421028   116.38082397   177.51396168
 C      7   6   5     2.869430573342   111.90013476   265.43916671
 C      8   7   6     2.539924006296   127.60476927   135.17933791
 C      9   8   7     2.859510653178   120.06956920   177.06307667
 C      9   8   7     2.872872431371   124.11450303   358.95787796
 C      6   5   3     2.560546412439   119.26231353   358.78180423
 C     12   6   5     2.823607596730   119.79657129   359.89245396
 O     13  12   6     2.328642255166   119.50192930   181.21793282
 O      5   3   2     2.329131233390   118.89528616   181.71496101
 H      1   2   3     2.059878064788   112.67874176     2.68426171
 H      1   2   3     2.072558580608   110.26878125   241.33270782
 H      1   2   3     2.071485182044   110.20571735   124.13032468
 H      4   3   2     2.059782191974   112.57897913   358.64363288
 H      4   3   2     2.071638707210   110.32457520   237.18061233
 H      4   3   2     2.072098778619   110.25377830   119.89960055
 H      7   6   5     2.074826459801   108.85572391   144.44446818
 H      7   6   5     2.061869633518   108.63124040    28.09214673
 H      8   7   6     2.061617226728   114.52413049   313.31374979
 H     10   9   8     2.070073278778   111.92049037     4.38647590
 H     10   9   8     2.078021878281   110.57502930   243.73599934
 H     10   9   8     2.074172256582   111.24553064   125.83979872
 H     11   9   8     2.072303128353   110.18898602    33.74762710
 C     12   6   5     2.843177241074   125.32032210   179.74223031
 H     29  12   6     2.060701632344   112.44968555     1.53016880
 H     29  12   6     2.071654230628   110.36536063   123.23644180
 H     29  12   6     2.072611206391   110.23729488   240.49799582
 H     11   9   8     2.075025098581   108.71263612   150.07726790
 C     11   9   8     2.943595912995   115.34819661   271.95272206
 H     34  11   9     2.070996864428   107.41970843   177.82804622
 H     34  11   9     2.073878893989   107.68252100    63.19697829
 C     34  11   9     2.848684408122   115.09289764   301.86241118
 H     37  34  11     2.062816117769   114.68759929    72.57580365
 C     37  34  11     2.541536656177   128.39255022   252.17235582
 C     39  37  34     2.855229591160   124.94287809     0.49693246
 H     40  39  37     2.077799031419   110.57677624   238.29800654
 H     40  39  37     2.065397308137   113.39583511   359.82099330
 H     40  39  37     2.077596568717   110.41142416   120.99405827
 C     39  37  34     2.858066629033   120.75612507   180.67025135
 H     44  39  37     2.069827875919   111.93163823   359.74425534
 H     44  39  37     2.078364393020   110.99424383   120.71467878
 H     44  39  37     2.078124932813   111.04923490   238.70277277

---------------------
BASIS SET INFORMATION
---------------------
There are 3 groups of distinct atoms

 Group   1 Type C   : 10s4p1d contracted to 3s2p1d pattern {631/31/1}
 Group   2 Type O   : 10s4p1d contracted to 3s2p1d pattern {631/31/1}
 Group   3 Type H   : 4s contracted to 2s pattern {31}

Atom   0C    basis set group =>   1
Atom   1C    basis set group =>   1
Atom   2C    basis set group =>   1
Atom   3C    basis set group =>   1
Atom   4C    basis set group =>   1
Atom   5C    basis set group =>   1
Atom   6C    basis set group =>   1
Atom   7C    basis set group =>   1
Atom   8C    basis set group =>   1
Atom   9C    basis set group =>   1
Atom  10C    basis set group =>   1
Atom  11C    basis set group =>   1
Atom  12C    basis set group =>   1
Atom  13O    basis set group =>   2
Atom  14O    basis set group =>   2
Atom  15H    basis set group =>   3
Atom  16H    basis set group =>   3
Atom  17H    basis set group =>   3
Atom  18H    basis set group =>   3
Atom  19H    basis set group =>   3
Atom  20H    basis set group =>   3
Atom  21H    basis set group =>   3
Atom  22H    basis set group =>   3
Atom  23H    basis set group =>   3
Atom  24H    basis set group =>   3
Atom  25H    basis set group =>   3
Atom  26H    basis set group =>   3
Atom  27H    basis set group =>   3
Atom  28C    basis set group =>   1
Atom  29H    basis set group =>   3
Atom  30H    basis set group =>   3
Atom  31H    basis set group =>   3
Atom  32H    basis set group =>   3
Atom  33C    basis set group =>   1
Atom  34H    basis set group =>   3
Atom  35H    basis set group =>   3
Atom  36C    basis set group =>   1
Atom  37H    basis set group =>   3
Atom  38C    basis set group =>   1
Atom  39C    basis set group =>   1
Atom  40H    basis set group =>   3
Atom  41H    basis set group =>   3
Atom  42H    basis set group =>   3
Atom  43C    basis set group =>   1
Atom  44H    basis set group =>   3
Atom  45H    basis set group =>   3
Atom  46H    basis set group =>   3
---------------------------------
AUXILIARY/J BASIS SET INFORMATION
---------------------------------
There are 3 groups of distinct atoms

 Group   1 Type C   : 12s5p4d2f1g contracted to 6s4p3d1f1g pattern {711111/2111/211/2/1}
 Group   2 Type O   : 12s5p4d2f1g contracted to 6s4p3d1f1g pattern {711111/2111/211/2/1}
 Group   3 Type H   : 5s2p1d contracted to 3s1p1d pattern {311/2/1}

Atom   0C    basis set group =>   1
Atom   1C    basis set group =>   1
Atom   2C    basis set group =>   1
Atom   3C    basis set group =>   1
Atom   4C    basis set group =>   1
Atom   5C    basis set group =>   1
Atom   6C    basis set group =>   1
Atom   7C    basis set group =>   1
Atom   8C    basis set group =>   1
Atom   9C    basis set group =>   1
Atom  10C    basis set group =>   1
Atom  11C    basis set group =>   1
Atom  12C    basis set group =>   1
Atom  13O    basis set group =>   2
Atom  14O    basis set group =>   2
Atom  15H    basis set group =>   3
Atom  16H    basis set group =>   3
Atom  17H    basis set group =>   3
Atom  18H    basis set group =>   3
Atom  19H    basis set group =>   3
Atom  20H    basis set group =>   3
Atom  21H    basis set group =>   3
Atom  22H    basis set group =>   3
Atom  23H    basis set group =>   3
Atom  24H    basis set group =>   3
Atom  25H    basis set group =>   3
Atom  26H    basis set group =>   3
Atom  27H    basis set group =>   3
Atom  28C    basis set group =>   1
Atom  29H    basis set group =>   3
Atom  30H    basis set group =>   3
Atom  31H    basis set group =>   3
Atom  32H    basis set group =>   3
Atom  33C    basis set group =>   1
Atom  34H    basis set group =>   3
Atom  35H    basis set group =>   3
Atom  36C    basis set group =>   1
Atom  37H    basis set group =>   3
Atom  38C    basis set group =>   1
Atom  39C    basis set group =>   1
Atom  40H    basis set group =>   3
Atom  41H    basis set group =>   3
Atom  42H    basis set group =>   3
Atom  43C    basis set group =>   1
Atom  44H    basis set group =>   3
Atom  45H    basis set group =>   3
Atom  46H    basis set group =>   3


           ************************************************************
           *        Program running with 4 parallel MPI-processes     *
           *              working on a common directory               *
           ************************************************************
------------------------------------------------------------------------------
                           ORCA GTO INTEGRAL CALCULATION
                           -- RI-GTO INTEGRALS CHOSEN --
------------------------------------------------------------------------------
------------------------------------------------------------------------------
                   ___                                                        
                  /   \      - P O W E R E D   B Y -                         
                 /     \                                                     
                 |  |  |   _    _      __       _____    __    __             
                 |  |  |  | |  | |    /  \     |  _  \  |  |  /  |          
                  \  \/   | |  | |   /    \    | | | |  |  | /  /          
                 / \  \   | |__| |  /  /\  \   | |_| |  |  |/  /          
                |  |  |   |  __  | /  /__\  \  |    /   |      \           
                |  |  |   | |  | | |   __   |  |    \   |  |\   \          
                \     /   | |  | | |  |  |  |  | |\  \  |  | \   \       
                 \___/    |_|  |_| |__|  |__|  |_| \__\ |__|  \__/        
                                                                              
                      - O R C A' S   B I G   F R I E N D -                    
                                      &                                       
                       - I N T E G R A L  F E E D E R -                       
                                                                              
 v1 FN, 2020, v2 2021                                                         
------------------------------------------------------------------------------


Reading SHARK input file mPQ2_0e_0H_B3LYP_631Gd_opt.SHARKINP.tmp ... ok
----------------------
SHARK INTEGRAL PACKAGE
----------------------

Number of atoms                             ...     47
Number of basis functions                   ...    346
Number of shells                            ...    178
Maximum angular momentum                    ...      2
Integral batch strategy                     ... SHARK/LIBINT Hybrid
RI-J (if used) integral strategy            ... SPLIT-RIJ (Revised 2003 algorithm where possible)
Printlevel                                  ...      1
Contraction scheme used                     ... SEGMENTED contraction
Coulomb Range Separation                    ... NOT USED
Exchange Range Separation                   ... NOT USED
Finite Nucleus Model                        ... NOT USED
Auxiliary Coulomb fitting basis             ... AVAILABLE
   # of basis functions in Aux-J            ...   1315
   # of shells in Aux-J                     ...    445
   Maximum angular momentum in Aux-J        ...      4
Auxiliary J/K fitting basis                 ... NOT available
Auxiliary Correlation fitting basis         ... NOT available
Auxiliary 'external' fitting basis          ... NOT available
Integral threshold                          ...     2.500000e-11
Primitive cut-off                           ...     2.500000e-12
Primitive pair pre-selection threshold      ...     2.500000e-12

Calculating pre-screening integrals         ... done (  0.0 sec) Dimension = 178
Organizing shell pair data                  ... done (  0.1 sec)
Shell pair information
Total number of shell pairs                 ...     15931
Shell pairs after pre-screening             ...     10858
Total number of primitive shell pairs       ...     88509
Primitive shell pairs kept                  ...     33173
          la=0 lb=0:   4289 shell pairs
          la=1 lb=0:   3598 shell pairs
          la=1 lb=1:    755 shell pairs
          la=2 lb=0:   1444 shell pairs
          la=2 lb=1:    643 shell pairs
          la=2 lb=2:    129 shell pairs

Calculating one electron integrals          ... done (  0.0 sec)
Calculating RI/J V-Matrix + Cholesky decomp.... done (  0.1 sec)
Calculating Nuclear repulsion               ... done (  0.0 sec) ENN=   1627.583461704341 Eh

SHARK setup successfully completed in   0.3 seconds

Maximum memory used throughout the entire GTOINT-calculation: 26.4 MB
[1717808066.759974] [eu-g5-025-1:16673:0]          mpool.c:38   UCX  WARN  object 0x27a2fc0 was not returned to mpool ucp_requests
[1717808066.759991] [eu-g5-025-1:16673:0]          mpool.c:38   UCX  WARN  object 0x27a3180 was not returned to mpool ucp_requests
[1717808066.759994] [eu-g5-025-1:16673:0]          mpool.c:38   UCX  WARN  object 0x27a3340 was not returned to mpool ucp_requests
[1717808066.759997] [eu-g5-025-1:16673:0]          mpool.c:38   UCX  WARN  object 0x27a3500 was not returned to mpool ucp_requests
[1717808066.760000] [eu-g5-025-1:16673:0]          mpool.c:38   UCX  WARN  object 0x27a36c0 was not returned to mpool ucp_requests
[1717808066.760003] [eu-g5-025-1:16673:0]          mpool.c:38   UCX  WARN  object 0x27a3880 was not returned to mpool ucp_requests
[1717808066.760006] [eu-g5-025-1:16673:0]          mpool.c:38   UCX  WARN  object 0x27a3a40 was not returned to mpool ucp_requests
[1717808066.760009] [eu-g5-025-1:16673:0]          mpool.c:38   UCX  WARN  object 0x27a3c00 was not returned to mpool ucp_requests
[1717808066.760011] [eu-g5-025-1:16673:0]          mpool.c:38   UCX  WARN  object 0x27a3dc0 was not returned to mpool ucp_requests
[1717808066.760014] [eu-g5-025-1:16673:0]          mpool.c:38   UCX  WARN  object 0x27a3f80 was not returned to mpool ucp_requests
[1717808066.760017] [eu-g5-025-1:16673:0]          mpool.c:38   UCX  WARN  object 0x27a4140 was not returned to mpool ucp_requests
[1717808066.760019] [eu-g5-025-1:16673:0]          mpool.c:38   UCX  WARN  object 0x27a4300 was not returned to mpool ucp_requests
[1717808066.760022] [eu-g5-025-1:16673:0]          mpool.c:38   UCX  WARN  object 0x27a44c0 was not returned to mpool ucp_requests
[1717808066.760024] [eu-g5-025-1:16673:0]          mpool.c:38   UCX  WARN  object 0x27a4680 was not returned to mpool ucp_requests
[1717808066.760027] [eu-g5-025-1:16673:0]          mpool.c:38   UCX  WARN  object 0x27a4840 was not returned to mpool ucp_requests
[1717808066.760030] [eu-g5-025-1:16673:0]          mpool.c:38   UCX  WARN  object 0x27a4a00 was not returned to mpool ucp_requests
[1717808066.760032] [eu-g5-025-1:16673:0]          mpool.c:38   UCX  WARN  object 0x27a4bc0 was not returned to mpool ucp_requests
[1717808066.760035] [eu-g5-025-1:16673:0]          mpool.c:38   UCX  WARN  object 0x27a4d80 was not returned to mpool ucp_requests
[1717808066.760037] [eu-g5-025-1:16673:0]          mpool.c:38   UCX  WARN  object 0x27a4f40 was not returned to mpool ucp_requests
[1717808066.760040] [eu-g5-025-1:16673:0]          mpool.c:38   UCX  WARN  object 0x27a5100 was not returned to mpool ucp_requests
[1717808066.760043] [eu-g5-025-1:16673:0]          mpool.c:38   UCX  WARN  object 0x27a52c0 was not returned to mpool ucp_requests
[1717808066.760045] [eu-g5-025-1:16673:0]          mpool.c:38   UCX  WARN  object 0x27a5480 was not returned to mpool ucp_requests
[1717808066.774487] [eu-g5-025-1:16671:0]          mpool.c:38   UCX  WARN  object 0x34a3380 was not returned to mpool ucp_requests
[1717808066.774507] [eu-g5-025-1:16671:0]          mpool.c:38   UCX  WARN  object 0x34a3540 was not returned to mpool ucp_requests
[1717808066.774510] [eu-g5-025-1:16671:0]          mpool.c:38   UCX  WARN  object 0x34a3700 was not returned to mpool ucp_requests
[1717808066.774513] [eu-g5-025-1:16671:0]          mpool.c:38   UCX  WARN  object 0x34a38c0 was not returned to mpool ucp_requests
[1717808066.774515] [eu-g5-025-1:16671:0]          mpool.c:38   UCX  WARN  object 0x34a3c40 was not returned to mpool ucp_requests
[1717808066.774518] [eu-g5-025-1:16671:0]          mpool.c:38   UCX  WARN  object 0x34a3e00 was not returned to mpool ucp_requests
[1717808066.774520] [eu-g5-025-1:16671:0]          mpool.c:38   UCX  WARN  object 0x34a3fc0 was not returned to mpool ucp_requests
[1717808066.774523] [eu-g5-025-1:16671:0]          mpool.c:38   UCX  WARN  object 0x34a4180 was not returned to mpool ucp_requests
[1717808066.774525] [eu-g5-025-1:16671:0]          mpool.c:38   UCX  WARN  object 0x34a4340 was not returned to mpool ucp_requests
[1717808066.774528] [eu-g5-025-1:16671:0]          mpool.c:38   UCX  WARN  object 0x34a4500 was not returned to mpool ucp_requests
[1717808066.771315] [eu-g5-025-1:16672:0]          mpool.c:38   UCX  WARN  object 0x26e5100 was not returned to mpool ucp_requests
[1717808066.771328] [eu-g5-025-1:16672:0]          mpool.c:38   UCX  WARN  object 0x26e52c0 was not returned to mpool ucp_requests
[1717808066.771331] [eu-g5-025-1:16672:0]          mpool.c:38   UCX  WARN  object 0x26e5480 was not returned to mpool ucp_requests
[1717808066.771334] [eu-g5-025-1:16672:0]          mpool.c:38   UCX  WARN  object 0x26e5640 was not returned to mpool ucp_requests
[1717808066.771337] [eu-g5-025-1:16672:0]          mpool.c:38   UCX  WARN  object 0x26e5800 was not returned to mpool ucp_requests
[1717808066.771339] [eu-g5-025-1:16672:0]          mpool.c:38   UCX  WARN  object 0x26e59c0 was not returned to mpool ucp_requests
[1717808066.771342] [eu-g5-025-1:16672:0]          mpool.c:38   UCX  WARN  object 0x26e5b80 was not returned to mpool ucp_requests
[1717808066.771344] [eu-g5-025-1:16672:0]          mpool.c:38   UCX  WARN  object 0x26e5d40 was not returned to mpool ucp_requests
[1717808066.771347] [eu-g5-025-1:16672:0]          mpool.c:38   UCX  WARN  object 0x26e5f00 was not returned to mpool ucp_requests
[1717808066.771349] [eu-g5-025-1:16672:0]          mpool.c:38   UCX  WARN  object 0x26e60c0 was not returned to mpool ucp_requests
[1717808066.771353] [eu-g5-025-1:16672:0]          mpool.c:38   UCX  WARN  object 0x26e6280 was not returned to mpool ucp_requests
[1717808066.771356] [eu-g5-025-1:16672:0]          mpool.c:38   UCX  WARN  object 0x26e6440 was not returned to mpool ucp_requests
[1717808066.771358] [eu-g5-025-1:16672:0]          mpool.c:38   UCX  WARN  object 0x26e6600 was not returned to mpool ucp_requests
[1717808066.771361] [eu-g5-025-1:16672:0]          mpool.c:38   UCX  WARN  object 0x26e67c0 was not returned to mpool ucp_requests
[1717808066.771363] [eu-g5-025-1:16672:0]          mpool.c:38   UCX  WARN  object 0x26e6980 was not returned to mpool ucp_requests
[1717808066.771365] [eu-g5-025-1:16672:0]          mpool.c:38   UCX  WARN  object 0x26e6b40 was not returned to mpool ucp_requests
[1717808066.771368] [eu-g5-025-1:16672:0]          mpool.c:38   UCX  WARN  object 0x26e6d00 was not returned to mpool ucp_requests
[1717808066.771370] [eu-g5-025-1:16672:0]          mpool.c:38   UCX  WARN  object 0x26e6ec0 was not returned to mpool ucp_requests
[1717808066.771373] [eu-g5-025-1:16672:0]          mpool.c:38   UCX  WARN  object 0x26e7080 was not returned to mpool ucp_requests
[1717808066.771375] [eu-g5-025-1:16672:0]          mpool.c:38   UCX  WARN  object 0x26e7240 was not returned to mpool ucp_requests
[1717808066.771378] [eu-g5-025-1:16672:0]          mpool.c:38   UCX  WARN  object 0x26e7400 was not returned to mpool ucp_requests
[1717808066.771380] [eu-g5-025-1:16672:0]          mpool.c:38   UCX  WARN  object 0x26e75c0 was not returned to mpool ucp_requests


           ************************************************************
           *        Program running with 4 parallel MPI-processes     *
           *              working on a common directory               *
           ************************************************************
-------------------------------------------------------------------------------
                                 ORCA SCF
-------------------------------------------------------------------------------

------------
SCF SETTINGS
------------
Hamiltonian:
 Density Functional     Method          .... DFT(GTOs)
 Exchange Functional    Exchange        .... B88
   X-Alpha parameter    XAlpha          ....  0.666667
   Becke's b parameter  XBeta           ....  0.004200
 Correlation Functional Correlation     .... LYP
 LDA part of GGA corr.  LDAOpt          .... VWN-5
 Gradients option       PostSCFGGA      .... off
 Hybrid DFT is turned on
   Fraction HF Exchange ScalHFX         ....  0.200000
   Scaling of DF-GGA-X  ScalDFX         ....  0.720000
   Scaling of DF-GGA-C  ScalDFC         ....  0.810000
   Scaling of DF-LDA-C  ScalLDAC        ....  1.000000
   Perturbative correction              ....  0.000000
   Density functional embedding theory  .... OFF
   NL short-range parameter             ....  4.800000
 RI-approximation to the Coulomb term is turned on
   Number of AuxJ basis functions       .... 1315
   RIJ-COSX (HFX calculated with COS-X)).... on


General Settings:
 Integral files         IntName         .... mPQ2_0e_0H_B3LYP_631Gd_opt
 Hartree-Fock type      HFTyp           .... RHF
 Total Charge           Charge          ....    0
 Multiplicity           Mult            ....    1
 Number of Electrons    NEL             ....  156
 Basis Dimension        Dim             ....  346
 Nuclear Repulsion      ENuc            ....   1627.5834617043 Eh

Convergence Acceleration:
 DIIS                   CNVDIIS         .... on
   Start iteration      DIISMaxIt       ....    12
   Startup error        DIISStart       ....  0.200000
   # of expansion vecs  DIISMaxEq       ....     5
   Bias factor          DIISBfac        ....   1.050
   Max. coefficient     DIISMaxC        ....  10.000
 Trust-Rad. Augm. Hess. CNVTRAH         .... auto
   Auto Start mean grad. ratio tolernc. ....  1.125000
   Auto Start start iteration           ....     1
   Auto Start num. interpolation iter.  ....    10
   Max. Number of Micro iterations      ....    16
   Max. Number of Macro iterations      .... Maxiter - #DIIS iter
   Number of Davidson start vectors     ....     2
   Converg. threshold I  (grad. norm)   ....   1.000e-05
   Converg. threshold II (energy diff.) ....   1.000e-08
   Grad. Scal. Fac. for Micro threshold ....   0.100
   Minimum threshold for Micro iter.    ....   0.010
   NR start threshold (gradient norm)   ....   0.001
   Initial trust radius                 ....   0.400
   Minimum AH scaling param. (alpha)    ....   1.000
   Maximum AH scaling param. (alpha)    .... 1000.000
   Orbital update algorithm             .... Taylor
   White noise on init. David. guess    .... on
   Maximum white noise                  ....   0.010
   Quad. conv. algorithm                .... NR
 SOSCF                  CNVSOSCF        .... on
   Start iteration      SOSCFMaxIt      ....   150
   Startup grad/error   SOSCFStart      ....  0.003300
 Level Shifting         CNVShift        .... on
   Level shift para.    LevelShift      ....    0.2500
   Turn off err/grad.   ShiftErr        ....    0.0010
 Zerner damping         CNVZerner       .... off
 Static damping         CNVDamp         .... on
   Fraction old density DampFac         ....    0.7000
   Max. Damping (<1)    DampMax         ....    0.9800
   Min. Damping (>=0)   DampMin         ....    0.0000
   Turn off err/grad.   DampErr         ....    0.1000
 Fernandez-Rico         CNVRico         .... off

SCF Procedure:
 Maximum # iterations   MaxIter         ....   125
 SCF integral mode      SCFMode         .... Direct
   Integral package                     .... SHARK and LIBINT hybrid scheme
 Reset frequency        DirectResetFreq ....    20
 Integral Threshold     Thresh          ....  2.500e-11 Eh
 Primitive CutOff       TCut            ....  2.500e-12 Eh

Convergence Tolerance:
 Convergence Check Mode ConvCheckMode   .... Total+1el-Energy
 Convergence forced     ConvForced      .... 0
 Energy Change          TolE            ....  1.000e-08 Eh
 1-El. energy change                    ....  1.000e-05 Eh
 Orbital Gradient       TolG            ....  1.000e-05
 Orbital Rotation angle TolX            ....  1.000e-05
 DIIS Error             TolErr          ....  5.000e-07


Diagonalization of the overlap matrix:
Smallest eigenvalue                        ... 4.218e-04
Time for diagonalization                   ...    0.014 sec
Threshold for overlap eigenvalues          ... 1.000e-08
Number of eigenvalues below threshold      ... 0
Time for construction of square roots      ...    0.008 sec
Total time needed                          ...    0.022 sec

---------------------
INITIAL GUESS: MOREAD
---------------------
Guess MOs are being read from file: mPQ2_0e_0H_B3LYP_631Gd_opt.gbw
Input Geometry matches current geometry (good)
Input basis set matches current basis set (good)
MOs were renormalized
MOs were reorthogonalized (Cholesky)
                      ------------------
                      INITIAL GUESS DONE (   0.0 sec)
                      ------------------
-------------------
DFT GRID GENERATION
-------------------

General Integration Accuracy     IntAcc      ... 4.959
Radial Grid Type                 RadialGrid  ... OptM3 with GC (2021)
Angular Grid (max. ang.)         AngularGrid ... 6 (Lebedev-590)
Angular grid pruning method      GridPruning ... 4 (adaptive)
Weight generation scheme         WeightScheme... Becke
Basis function cutoff            BFCut       ... 1.0000e-11
Integration weight cutoff        WCut        ... 1.0000e-14
Angular grids for H and He will be reduced by one unit
Partially contracted basis set               ... off
Rotationally invariant grid construction     ... off

Total number of grid points                  ...   519186
Total number of batches                      ...     8137
Average number of points per batch           ...       63
Average number of grid points per atom       ...    11047
Time for grid setup =    6.810 sec

--------------------
COSX GRID GENERATION
--------------------

GRIDX 1
-------
General Integration Accuracy     IntAcc      ... 4.020
Radial Grid Type                 RadialGrid  ... OptM3 with GC (2021)
Angular Grid (max. ang.)         AngularGrid ... 2 (Lebedev-110)
Angular grid pruning method      GridPruning ... 4 (adaptive)
Weight generation scheme         WeightScheme... Becke
Basis function cutoff            BFCut       ... 1.0000e-11
Integration weight cutoff        WCut        ... 1.0000e-14
Angular grids for H and He will be reduced by one unit
Partially contracted basis set               ... on
Rotationally invariant grid construction     ... off

Total number of grid points                  ...    55936
Total number of batches                      ...      899
Average number of points per batch           ...       62
Average number of grid points per atom       ...     1190
UseSFitting                                  ... on

GRIDX 2
-------
General Integration Accuracy     IntAcc      ... 4.338
Radial Grid Type                 RadialGrid  ... OptM3 with GC (2021)
Angular Grid (max. ang.)         AngularGrid ... 3 (Lebedev-194)
Angular grid pruning method      GridPruning ... 4 (adaptive)
Weight generation scheme         WeightScheme... Becke
Basis function cutoff            BFCut       ... 1.0000e-11
Integration weight cutoff        WCut        ... 1.0000e-14
Angular grids for H and He will be reduced by one unit
Partially contracted basis set               ... on
Rotationally invariant grid construction     ... off

Total number of grid points                  ...   121645
Total number of batches                      ...     1922
Average number of points per batch           ...       63
Average number of grid points per atom       ...     2588
UseSFitting                                  ... on

GRIDX 3
-------
General Integration Accuracy     IntAcc      ... 4.871
Radial Grid Type                 RadialGrid  ... OptM3 with GC (2021)
Angular Grid (max. ang.)         AngularGrid ... 4 (Lebedev-302)
Angular grid pruning method      GridPruning ... 4 (adaptive)
Weight generation scheme         WeightScheme... Becke
Basis function cutoff            BFCut       ... 1.0000e-11
Integration weight cutoff        WCut        ... 1.0000e-14
Angular grids for H and He will be reduced by one unit
Partially contracted basis set               ... on
Rotationally invariant grid construction     ... off

Total number of grid points                  ...   233366
Total number of batches                      ...     3668
Average number of points per batch           ...       63
Average number of grid points per atom       ...     4965
UseSFitting                                  ... on

Time for X-Grid setup             =    3.754 sec


--------------------
CPCM SOLVATION MODEL
--------------------
CPCM parameters:
  Epsilon                                         ...      80.4000
  Refrac                                          ...       1.3300
  Rsolv                                           ...       1.3000
  Surface type                                    ... GAUSSIAN VDW
  Epsilon function type                           ...         CPCM
Radii:
 Radius for C  used is    3.8550 Bohr (=   2.0400 Ang.)
 Radius for O  used is    3.4469 Bohr (=   1.8240 Ang.)
 Radius for H  used is    2.4944 Bohr (=   1.3200 Ang.)
Calculating surface                               ...        done! (  0.0s)
GEPOL surface points                              ...         2485
GEPOL Volume                                      ...    2592.7455
GEPOL Surface-area                                ...    1345.0499
Calculating surface distance matrix               ...        done! (  0.0s)
Performing Cholesky decomposition & store         ...        done! (  0.3s)
Overall time for CPCM initialization              ...                 0.3s
--------------
SCF ITERATIONS
--------------
ITER       Energy         Delta-E        Max-DP      RMS-DP      [F,P]     Damp
               ***  Starting incremental Fock matrix formation  ***
                      *** Initiating the SOSCF procedure ***
                      *** Re-Reading the Fockian *** 
                      *** Removing any level shift *** 
ITER      Energy       Delta-E        Grad      Rot      Max-DP    RMS-DP
  0   -889.51720795 -889.5172079533  0.000022  0.000022  0.000055  0.000001
               *** Restarting incremental Fock matrix formation ***
  1   -889.51720806  -0.0000001026  0.000008  0.000023  0.000028  0.000001
                  ***Gradient check signals convergence***
              ***Rediagonalizing the Fockian in SOSCF/NRSCF***

               *****************************************************
               *                     SUCCESS                       *
               *           SCF CONVERGED AFTER   2 CYCLES          *
               *****************************************************

Old exchange energy                            =    -24.848662907 Eh
New exchange energy                            =    -24.848668121 Eh
Exchange energy change after final integration =     -0.000005214 Eh
Total energy after final integration           =   -889.517213277 Eh
Final COS-X integration done in                =    23.414 sec

----------------
TOTAL SCF ENERGY
----------------

Total Energy       :         -889.51721328 Eh          -24204.99393 eV

Components:
Nuclear Repulsion  :         1627.58346170 Eh           44288.79759 eV
Electronic Energy  :        -2517.10067498 Eh          -68493.79152 eV
One Electron Energy:        -4439.30896486 Eh         -120799.73827 eV
Two Electron Energy:         1922.20828988 Eh           52305.94675 eV
Max COSX asymmetry :            0.00000062 Eh               0.00002 eV
CPCM Dielectric    :           -0.01263879 Eh              -0.34392 eV

Virial components:
Potential Energy   :        -1773.67515487 Eh          -48264.15467 eV
Kinetic Energy     :          884.15794159 Eh           24059.16073 eV
Virial Ratio       :            2.00606144


DFT components:
N(Alpha)           :       78.000000300649 electrons
N(Beta)            :       78.000000300649 electrons
N(Total)           :      156.000000601299 electrons
E(X)               :      -98.585213734596 Eh       
E(C)               :       -6.107056140835 Eh       
E(XC)              :     -104.692269875432 Eh       
DFET-embed. en.    :        0.000000000000 Eh       
CPCM Solvation Model Properties:
Surface-charge          :           -0.02934103
Charge-correction       :           -0.00018589 Eh              -0.00506 eV
Free-energy (cav+disp)  :  This term is not implemented in the current solvation scheme

---------------
SCF CONVERGENCE
---------------

  Last Energy change         ...   -6.9601e-09  Tolerance :   1.0000e-08
  Last MAX-Density change    ...    3.5527e-15  Tolerance :   1.0000e-07
  Last RMS-Density change    ...    3.9812e-17  Tolerance :   5.0000e-09
  Last Orbital Gradient      ...    2.4556e-06  Tolerance :   1.0000e-05
  Last Orbital Rotation      ...    9.8971e-06  Tolerance :   1.0000e-05

             **** THE GBW FILE WAS UPDATED (mPQ2_0e_0H_B3LYP_631Gd_opt.gbw) ****
             **** DENSITY mPQ2_0e_0H_B3LYP_631Gd_opt.scfp WAS UPDATED ****
             **** ENERGY FILE WAS UPDATED (mPQ2_0e_0H_B3LYP_631Gd_opt.en.tmp) ****
             **** THE GBW FILE WAS UPDATED (mPQ2_0e_0H_B3LYP_631Gd_opt.gbw) ****
             **** DENSITY mPQ2_0e_0H_B3LYP_631Gd_opt.scfp WAS UPDATED ****
----------------
ORBITAL ENERGIES
----------------

  NO   OCC          E(Eh)            E(eV) 
   0   2.0000     -19.147509      -521.0302 
   1   2.0000     -19.145826      -520.9844 
   2   2.0000     -10.277931      -279.6767 
   3   2.0000     -10.276123      -279.6275 
   4   2.0000     -10.208561      -277.7891 
   5   2.0000     -10.208202      -277.7793 
   6   2.0000     -10.207865      -277.7701 
   7   2.0000     -10.206571      -277.7349 
   8   2.0000     -10.178676      -276.9758 
   9   2.0000     -10.178380      -276.9678 
  10   2.0000     -10.176815      -276.9252 
  11   2.0000     -10.171648      -276.7846 
  12   2.0000     -10.171345      -276.7764 
  13   2.0000     -10.171183      -276.7719 
  14   2.0000     -10.168244      -276.6920 
  15   2.0000     -10.167258      -276.6652 
  16   2.0000     -10.165901      -276.6282 
  17   2.0000     -10.160353      -276.4773 
  18   2.0000     -10.160064      -276.4694 
  19   2.0000     -10.159839      -276.4633 
  20   2.0000     -10.159777      -276.4616 
  21   2.0000      -1.045839       -28.4587 
  22   2.0000      -1.043236       -28.3879 
  23   2.0000      -0.850586       -23.1456 
  24   2.0000      -0.819854       -22.3093 
  25   2.0000      -0.807716       -21.9791 
  26   2.0000      -0.791769       -21.5451 
  27   2.0000      -0.748860       -20.3775 
  28   2.0000      -0.736458       -20.0400 
  29   2.0000      -0.729745       -19.8574 
  30   2.0000      -0.710939       -19.3456 
  31   2.0000      -0.679326       -18.4854 
  32   2.0000      -0.672659       -18.3040 
  33   2.0000      -0.666359       -18.1325 
  34   2.0000      -0.644847       -17.5472 
  35   2.0000      -0.627499       -17.0751 
  36   2.0000      -0.598328       -16.2813 
  37   2.0000      -0.561923       -15.2907 
  38   2.0000      -0.559679       -15.2297 
  39   2.0000      -0.525665       -14.3041 
  40   2.0000      -0.513630       -13.9766 
  41   2.0000      -0.493937       -13.4407 
  42   2.0000      -0.469211       -12.7679 
  43   2.0000      -0.457040       -12.4367 
  44   2.0000      -0.452789       -12.3210 
  45   2.0000      -0.447968       -12.1898 
  46   2.0000      -0.446147       -12.1403 
  47   2.0000      -0.432401       -11.7662 
  48   2.0000      -0.427659       -11.6372 
  49   2.0000      -0.420363       -11.4387 
  50   2.0000      -0.419808       -11.4236 
  51   2.0000      -0.416141       -11.3238 
  52   2.0000      -0.407747       -11.0954 
  53   2.0000      -0.407265       -11.0823 
  54   2.0000      -0.404775       -11.0145 
  55   2.0000      -0.400526       -10.8989 
  56   2.0000      -0.393016       -10.6945 
  57   2.0000      -0.388277       -10.5656 
  58   2.0000      -0.385067       -10.4782 
  59   2.0000      -0.380873       -10.3641 
  60   2.0000      -0.376740       -10.2516 
  61   2.0000      -0.374941       -10.2027 
  62   2.0000      -0.374392       -10.1877 
  63   2.0000      -0.372178       -10.1275 
  64   2.0000      -0.360675        -9.8145 
  65   2.0000      -0.356056        -9.6888 
  66   2.0000      -0.354712        -9.6522 
  67   2.0000      -0.352612        -9.5951 
  68   2.0000      -0.348963        -9.4958 
  69   2.0000      -0.329421        -8.9640 
  70   2.0000      -0.319508        -8.6943 
  71   2.0000      -0.302779        -8.2390 
  72   2.0000      -0.275488        -7.4964 
  73   2.0000      -0.269468        -7.3326 
  74   2.0000      -0.254425        -6.9233 
  75   2.0000      -0.251813        -6.8522 
  76   2.0000      -0.234430        -6.3792 
  77   2.0000      -0.215488        -5.8637 
  78   0.0000      -0.109222        -2.9721 
  79   0.0000       0.002122         0.0578 
  80   0.0000       0.022215         0.6045 
  81   0.0000       0.033087         0.9003 
  82   0.0000       0.036819         1.0019 
  83   0.0000       0.100797         2.7428 
  84   0.0000       0.107298         2.9197 
  85   0.0000       0.116431         3.1682 
  86   0.0000       0.122750         3.3402 
  87   0.0000       0.128987         3.5099 
  88   0.0000       0.133101         3.6219 
  89   0.0000       0.134562         3.6616 
  90   0.0000       0.140173         3.8143 
  91   0.0000       0.147541         4.0148 
  92   0.0000       0.148597         4.0435 
  93   0.0000       0.156688         4.2637 
  94   0.0000       0.159669         4.3448 
  95   0.0000       0.161614         4.3977 
  96   0.0000       0.171634         4.6704 
  97   0.0000       0.174726         4.7545 
  98   0.0000       0.178075         4.8457 
  99   0.0000       0.184421         5.0184 
 100   0.0000       0.186023         5.0620 
 101   0.0000       0.187198         5.0939 
 102   0.0000       0.188913         5.1406 
 103   0.0000       0.193213         5.2576 
 104   0.0000       0.201132         5.4731 
 105   0.0000       0.205359         5.5881 
 106   0.0000       0.213602         5.8124 
 107   0.0000       0.218666         5.9502 
 108   0.0000       0.221199         6.0191 
 109   0.0000       0.229394         6.2421 
 110   0.0000       0.236584         6.4378 
 111   0.0000       0.240097         6.5334 
 112   0.0000       0.246616         6.7108 
 113   0.0000       0.251458         6.8425 
 114   0.0000       0.254603         6.9281 
 115   0.0000       0.258715         7.0400 
 116   0.0000       0.266477         7.2512 
 117   0.0000       0.272027         7.4022 
 118   0.0000       0.291524         7.9328 
 119   0.0000       0.300385         8.1739 
 120   0.0000       0.328752         8.9458 
 121   0.0000       0.332549         9.0491 
 122   0.0000       0.340318         9.2605 
 123   0.0000       0.342546         9.3212 
 124   0.0000       0.364103         9.9077 
 125   0.0000       0.381713        10.3869 
 126   0.0000       0.413789        11.2598 
 127   0.0000       0.437762        11.9121 
 128   0.0000       0.451999        12.2995 
 129   0.0000       0.470034        12.7903 
 130   0.0000       0.492779        13.4092 
 131   0.0000       0.502443        13.6722 
 132   0.0000       0.507176        13.8010 
 133   0.0000       0.512621        13.9491 
 134   0.0000       0.521338        14.1863 
 135   0.0000       0.523846        14.2546 
 136   0.0000       0.530961        14.4482 
 137   0.0000       0.536434        14.5971 
 138   0.0000       0.540886        14.7183 
 139   0.0000       0.545824        14.8526 
 140   0.0000       0.551642        15.0110 
 141   0.0000       0.556345        15.1389 
 142   0.0000       0.564635        15.3645 
 143   0.0000       0.565610        15.3910 
 144   0.0000       0.573257        15.5991 
 145   0.0000       0.582109        15.8400 
 146   0.0000       0.585309        15.9271 
 147   0.0000       0.590051        16.0561 
 148   0.0000       0.609134        16.5754 
 149   0.0000       0.612905        16.6780 
 150   0.0000       0.624846        17.0029 
 151   0.0000       0.636084        17.3087 
 152   0.0000       0.642107        17.4726 
 153   0.0000       0.651345        17.7240 
 154   0.0000       0.654946        17.8220 
 155   0.0000       0.666723        18.1425 
 156   0.0000       0.677057        18.4237 
 157   0.0000       0.677601        18.4385 
 158   0.0000       0.688893        18.7457 
 159   0.0000       0.700871        19.0717 
 160   0.0000       0.709956        19.3189 
 161   0.0000       0.716938        19.5089 
 162   0.0000       0.722249        19.6534 
 163   0.0000       0.725675        19.7466 
 164   0.0000       0.733232        19.9523 
 165   0.0000       0.737844        20.0778 
 166   0.0000       0.742363        20.2007 
 167   0.0000       0.745169        20.2771 
 168   0.0000       0.753890        20.5144 
 169   0.0000       0.761439        20.7198 
 170   0.0000       0.770007        20.9530 
 171   0.0000       0.780830        21.2475 
 172   0.0000       0.790560        21.5122 
 173   0.0000       0.793394        21.5893 
 174   0.0000       0.798630        21.7318 
 175   0.0000       0.811105        22.0713 
 176   0.0000       0.821945        22.3663 
 177   0.0000       0.828482        22.5441 
 178   0.0000       0.841081        22.8870 
 179   0.0000       0.849600        23.1188 
 180   0.0000       0.857346        23.3296 
 181   0.0000       0.864391        23.5213 
 182   0.0000       0.866872        23.5888 
 183   0.0000       0.878785        23.9130 
 184   0.0000       0.884337        24.0640 
 185   0.0000       0.892532        24.2870 
 186   0.0000       0.895006        24.3544 
 187   0.0000       0.899080        24.4652 
 188   0.0000       0.906680        24.6720 
 189   0.0000       0.911308        24.7980 
 190   0.0000       0.911958        24.8156 
 191   0.0000       0.918444        24.9921 
 192   0.0000       0.924570        25.1588 
 193   0.0000       0.927817        25.2472 
 194   0.0000       0.940423        25.5902 
 195   0.0000       0.942000        25.6331 
 196   0.0000       0.946471        25.7548 
 197   0.0000       0.957183        26.0463 
 198   0.0000       0.962932        26.2027 
 199   0.0000       0.964319        26.2404 
 200   0.0000       0.968736        26.3607 
 201   0.0000       0.972676        26.4679 
 202   0.0000       0.978447        26.6249 
 203   0.0000       0.981648        26.7120 
 204   0.0000       0.984170        26.7806 
 205   0.0000       0.989453        26.9244 
 206   0.0000       1.012706        27.5571 
 207   0.0000       1.014177        27.5972 
 208   0.0000       1.023112        27.8403 
 209   0.0000       1.030292        28.0357 
 210   0.0000       1.038183        28.2504 
 211   0.0000       1.041522        28.3412 
 212   0.0000       1.055476        28.7210 
 213   0.0000       1.081706        29.4347 
 214   0.0000       1.118955        30.4483 
 215   0.0000       1.136327        30.9210 
 216   0.0000       1.146471        31.1971 
 217   0.0000       1.161821        31.6148 
 218   0.0000       1.181085        32.1389 
 219   0.0000       1.193874        32.4870 
 220   0.0000       1.199181        32.6314 
 221   0.0000       1.218247        33.1502 
 222   0.0000       1.230474        33.4829 
 223   0.0000       1.242732        33.8165 
 224   0.0000       1.246026        33.9061 
 225   0.0000       1.273687        34.6588 
 226   0.0000       1.290338        35.1119 
 227   0.0000       1.298109        35.3234 
 228   0.0000       1.320503        35.9327 
 229   0.0000       1.331635        36.2356 
 230   0.0000       1.349658        36.7261 
 231   0.0000       1.358724        36.9728 
 232   0.0000       1.363291        37.0970 
 233   0.0000       1.383101        37.6361 
 234   0.0000       1.396658        38.0050 
 235   0.0000       1.411335        38.4044 
 236   0.0000       1.415774        38.5252 
 237   0.0000       1.431294        38.9475 
 238   0.0000       1.453255        39.5451 
 239   0.0000       1.456795        39.6414 
 240   0.0000       1.490371        40.5551 
 241   0.0000       1.514169        41.2026 
 242   0.0000       1.525882        41.5214 
 243   0.0000       1.537790        41.8454 
 244   0.0000       1.561015        42.4774 
 245   0.0000       1.590699        43.2851 
 246   0.0000       1.631033        44.3827 
 247   0.0000       1.661383        45.2085 
 248   0.0000       1.665199        45.3124 
 249   0.0000       1.682433        45.7813 
 250   0.0000       1.715808        46.6895 
 251   0.0000       1.724312        46.9209 
 252   0.0000       1.726959        46.9929 
 253   0.0000       1.751176        47.6519 
 254   0.0000       1.755693        47.7748 
 255   0.0000       1.768405        48.1207 
 256   0.0000       1.774296        48.2811 
 257   0.0000       1.791933        48.7610 
 258   0.0000       1.805661        49.1345 
 259   0.0000       1.813742        49.3544 
 260   0.0000       1.822304        49.5874 
 261   0.0000       1.825104        49.6636 
 262   0.0000       1.838589        50.0306 
 263   0.0000       1.848698        50.3056 
 264   0.0000       1.856766        50.5252 
 265   0.0000       1.867555        50.8188 
 266   0.0000       1.871616        50.9293 
 267   0.0000       1.883367        51.2490 
 268   0.0000       1.896704        51.6119 
 269   0.0000       1.908355        51.9290 
 270   0.0000       1.915362        52.1197 
 271   0.0000       1.931512        52.5591 
 272   0.0000       1.942290        52.8524 
 273   0.0000       1.945847        52.9492 
 274   0.0000       1.960962        53.3605 
 275   0.0000       1.970678        53.6249 
 276   0.0000       1.977459        53.8094 
 277   0.0000       1.992252        54.2119 
 278   0.0000       2.001473        54.4628 
 279   0.0000       2.001998        54.4771 
 280   0.0000       2.008757        54.6611 
 281   0.0000       2.029294        55.2199 
 282   0.0000       2.036360        55.4122 
 283   0.0000       2.048025        55.7296 
 284   0.0000       2.055377        55.9297 
 285   0.0000       2.067516        56.2600 
 286   0.0000       2.076766        56.5117 
 287   0.0000       2.083543        56.6961 
 288   0.0000       2.104365        57.2627 
 289   0.0000       2.119311        57.6694 
 290   0.0000       2.120807        57.7101 
 291   0.0000       2.156858        58.6911 
 292   0.0000       2.163595        58.8744 
 293   0.0000       2.186371        59.4942 
 294   0.0000       2.189755        59.5862 
 295   0.0000       2.210766        60.1580 
 296   0.0000       2.231320        60.7173 
 297   0.0000       2.238123        60.9024 
 298   0.0000       2.242237        61.0144 
 299   0.0000       2.287630        62.2496 
 300   0.0000       2.293962        62.4219 
 301   0.0000       2.302095        62.6432 
 302   0.0000       2.309499        62.8447 
 303   0.0000       2.320175        63.1352 
 304   0.0000       2.327537        63.3355 
 305   0.0000       2.332515        63.4710 
 306   0.0000       2.351560        63.9892 
 307   0.0000       2.365056        64.3564 
 308   0.0000       2.373188        64.5777 
 309   0.0000       2.389631        65.0252 
 310   0.0000       2.402912        65.3866 
 311   0.0000       2.404132        65.4198 
 312   0.0000       2.416273        65.7501 
 313   0.0000       2.421986        65.9056 
 314   0.0000       2.441535        66.4376 
 315   0.0000       2.446751        66.5795 
 316   0.0000       2.463835        67.0443 
 317   0.0000       2.478293        67.4378 
 318   0.0000       2.490383        67.7668 
 319   0.0000       2.496712        67.9390 
 320   0.0000       2.503747        68.1304 
 321   0.0000       2.515310        68.4451 
 322   0.0000       2.536157        69.0123 
 323   0.0000       2.550750        69.4094 
 324   0.0000       2.576324        70.1053 
 325   0.0000       2.589885        70.4743 
 326   0.0000       2.609456        71.0069 
 327   0.0000       2.620827        71.3163 
 328   0.0000       2.651315        72.1459 
 329   0.0000       2.693952        73.3062 
 330   0.0000       2.716996        73.9332 
 331   0.0000       2.723676        74.1150 
 332   0.0000       2.736060        74.4520 
 333   0.0000       2.742688        74.6323 
 334   0.0000       2.822525        76.8048 
 335   0.0000       2.902092        78.9699 
 336   0.0000       2.908047        79.1320 
 337   0.0000       2.947508        80.2058 
 338   0.0000       2.963359        80.6371 
 339   0.0000       3.002343        81.6979 
 340   0.0000       3.006738        81.8175 
 341   0.0000       3.051982        83.0486 
 342   0.0000       3.065897        83.4273 
 343   0.0000       3.107931        84.5711 
 344   0.0000       3.255726        88.5928 
 345   0.0000       3.344381        91.0052 

                    ********************************
                    * MULLIKEN POPULATION ANALYSIS *
                    ********************************

-----------------------
MULLIKEN ATOMIC CHARGES
-----------------------
   0 C :   -0.532817
   1 C :    0.054695
   2 C :    0.052760
   3 C :   -0.531842
   4 C :    0.341580
   5 C :    0.044870
   6 C :   -0.393770
   7 C :   -0.185562
   8 C :    0.182586
   9 C :   -0.529385
  10 C :   -0.334621
  11 C :    0.049728
  12 C :    0.337602
  13 O :   -0.453558
  14 O :   -0.447198
  15 H :    0.177000
  16 H :    0.181967
  17 H :    0.180908
  18 H :    0.176654
  19 H :    0.180956
  20 H :    0.181618
  21 H :    0.176846
  22 H :    0.174379
  23 H :    0.131611
  24 H :    0.155910
  25 H :    0.158656
  26 H :    0.161041
  27 H :    0.150434
  28 C :   -0.528353
  29 H :    0.175920
  30 H :    0.181047
  31 H :    0.183084
  32 H :    0.143090
  33 C :   -0.320728
  34 H :    0.143619
  35 H :    0.158912
  36 C :   -0.180574
  37 H :    0.123159
  38 C :    0.174717
  39 C :   -0.526168
  40 H :    0.158364
  41 H :    0.162658
  42 H :    0.159554
  43 C :   -0.519071
  44 H :    0.156331
  45 H :    0.155634
  46 H :    0.155756
Sum of atomic charges:   -0.0000000

--------------------------------
MULLIKEN REDUCED ORBITAL CHARGES
--------------------------------
  0 C s       :     3.306216  s :     3.306216
      pz      :     1.071045  p :     3.192329
      px      :     1.040978
      py      :     1.080306
      dz2     :     0.005768  d :     0.034271
      dxz     :     0.008626
      dyz     :     0.006193
      dx2y2   :     0.009708
      dxy     :     0.003977
  1 C s       :     3.181448  s :     3.181448
      pz      :     0.924093  p :     2.724409
      px      :     0.903670
      py      :     0.896645
      dz2     :     0.005404  d :     0.039448
      dxz     :     0.007047
      dyz     :     0.004798
      dx2y2   :     0.013288
      dxy     :     0.008910
  2 C s       :     3.181435  s :     3.181435
      pz      :     0.936050  p :     2.726444
      px      :     0.932907
      py      :     0.857487
      dz2     :     0.003441  d :     0.039361
      dxz     :     0.005985
      dyz     :     0.007558
      dx2y2   :     0.009944
      dxy     :     0.012433
  3 C s       :     3.306075  s :     3.306075
      pz      :     1.095877  p :     3.191473
      px      :     1.099440
      py      :     0.996156
      dz2     :     0.005365  d :     0.034294
      dxz     :     0.007556
      dyz     :     0.007335
      dx2y2   :     0.008315
      dxy     :     0.005723
  4 C s       :     3.119045  s :     3.119045
      pz      :     0.786904  p :     2.451703
      px      :     0.804495
      py      :     0.860303
      dz2     :     0.009322  d :     0.087673
      dxz     :     0.015484
      dyz     :     0.010679
      dx2y2   :     0.027414
      dxy     :     0.024773
  5 C s       :     3.189662  s :     3.189662
      pz      :     0.915903  p :     2.726579
      px      :     0.910292
      py      :     0.900384
      dz2     :     0.004818  d :     0.038888
      dxz     :     0.006902
      dyz     :     0.004901
      dx2y2   :     0.013066
      dxy     :     0.009201
  6 C s       :     3.277319  s :     3.277319
      pz      :     1.013905  p :     3.076102
      px      :     1.015483
      py      :     1.046714
      dz2     :     0.003665  d :     0.040350
      dxz     :     0.010290
      dyz     :     0.011739
      dx2y2   :     0.004516
      dxy     :     0.010141
  7 C s       :     3.201230  s :     3.201230
      pz      :     0.968139  p :     2.948894
      px      :     0.963449
      py      :     1.017306
      dz2     :     0.004093  d :     0.035438
      dxz     :     0.011508
      dyz     :     0.005139
      dx2y2   :     0.005799
      dxy     :     0.008899
  8 C s       :     3.132554  s :     3.132554
      pz      :     0.854055  p :     2.644298
      px      :     0.887141
      py      :     0.903102
      dz2     :     0.006392  d :     0.040562
      dxz     :     0.012031
      dyz     :     0.004843
      dx2y2   :     0.007190
      dxy     :     0.010105
  9 C s       :     3.308278  s :     3.308278
      pz      :     1.040284  p :     3.185940
      px      :     1.082182
      py      :     1.063474
      dz2     :     0.003177  d :     0.035167
      dxz     :     0.010518
      dyz     :     0.008860
      dx2y2   :     0.001719
      dxy     :     0.010894
 10 C s       :     3.268247  s :     3.268247
      pz      :     1.016534  p :     3.026286
      px      :     1.044998
      py      :     0.964754
      dz2     :     0.009537  d :     0.040088
      dxz     :     0.008182
      dyz     :     0.005615
      dx2y2   :     0.006816
      dxy     :     0.009939
 11 C s       :     3.189667  s :     3.189667
      pz      :     0.929660  p :     2.721181
      px      :     0.936195
      py      :     0.855326
      dz2     :     0.003439  d :     0.039424
      dxz     :     0.005904
      dyz     :     0.007482
      dx2y2   :     0.010056
      dxy     :     0.012543
 12 C s       :     3.118020  s :     3.118020
      pz      :     0.787181  p :     2.456895
      px      :     0.807378
      py      :     0.862336
      dz2     :     0.008602  d :     0.087483
      dxz     :     0.015927
      dyz     :     0.009723
      dx2y2   :     0.027729
      dxy     :     0.025502
 13 O s       :     3.862567  s :     3.862567
      pz      :     1.413589  p :     4.564652
      px      :     1.431947
      py      :     1.719116
      dz2     :     0.003471  d :     0.026339
      dxz     :     0.006556
      dyz     :     0.002796
      dx2y2   :     0.006967
      dxy     :     0.006549
 14 O s       :     3.874211  s :     3.874211
      pz      :     1.418595  p :     4.546951
      px      :     1.411552
      py      :     1.716804
      dz2     :     0.003660  d :     0.026036
      dxz     :     0.006208
      dyz     :     0.003116
      dx2y2   :     0.006730
      dxy     :     0.006322
 15 H s       :     0.823000  s :     0.823000
 16 H s       :     0.818033  s :     0.818033
 17 H s       :     0.819092  s :     0.819092
 18 H s       :     0.823346  s :     0.823346
 19 H s       :     0.819044  s :     0.819044
 20 H s       :     0.818382  s :     0.818382
 21 H s       :     0.823154  s :     0.823154
 22 H s       :     0.825621  s :     0.825621
 23 H s       :     0.868389  s :     0.868389
 24 H s       :     0.844090  s :     0.844090
 25 H s       :     0.841344  s :     0.841344
 26 H s       :     0.838959  s :     0.838959
 27 H s       :     0.849566  s :     0.849566
 28 C s       :     3.305759  s :     3.305759
      pz      :     1.095480  p :     3.188322
      px      :     1.096892
      py      :     0.995950
      dz2     :     0.005504  d :     0.034272
      dxz     :     0.007457
      dyz     :     0.007167
      dx2y2   :     0.008384
      dxy     :     0.005760
 29 H s       :     0.824080  s :     0.824080
 30 H s       :     0.818953  s :     0.818953
 31 H s       :     0.816916  s :     0.816916
 32 H s       :     0.856910  s :     0.856910
 33 C s       :     3.261253  s :     3.261253
      pz      :     0.989433  p :     3.018955
      px      :     1.069359
      py      :     0.960163
      dz2     :     0.008701  d :     0.040519
      dxz     :     0.008541
      dyz     :     0.007388
      dx2y2   :     0.006335
      dxy     :     0.009554
 34 H s       :     0.856381  s :     0.856381
 35 H s       :     0.841088  s :     0.841088
 36 C s       :     3.194205  s :     3.194205
      pz      :     0.938366  p :     2.950642
      px      :     0.979015
      py      :     1.033260
      dz2     :     0.007975  d :     0.035728
      dxz     :     0.014121
      dyz     :     0.002949
      dx2y2   :     0.005239
      dxy     :     0.005444
 37 H s       :     0.876841  s :     0.876841
 38 C s       :     3.123670  s :     3.123670
      pz      :     0.820661  p :     2.660524
      px      :     0.883495
      py      :     0.956369
      dz2     :     0.009937  d :     0.041088
      dxz     :     0.013151
      dyz     :     0.004336
      dx2y2   :     0.006119
      dxy     :     0.007545
 39 C s       :     3.306624  s :     3.306624
      pz      :     1.046947  p :     3.184679
      px      :     1.061389
      py      :     1.076343
      dz2     :     0.010883  d :     0.034865
      dxz     :     0.007262
      dyz     :     0.001966
      dx2y2   :     0.005204
      dxy     :     0.009550
 40 H s       :     0.841636  s :     0.841636
 41 H s       :     0.837342  s :     0.837342
 42 H s       :     0.840446  s :     0.840446
 43 C s       :     3.308153  s :     3.308153
      pz      :     1.008522  p :     3.175823
      px      :     1.088534
      py      :     1.078767
      dz2     :     0.008628  d :     0.035094
      dxz     :     0.009429
      dyz     :     0.003471
      dx2y2   :     0.005222
      dxy     :     0.008344
 44 H s       :     0.843669  s :     0.843669
 45 H s       :     0.844366  s :     0.844366
 46 H s       :     0.844244  s :     0.844244


                     *******************************
                     * LOEWDIN POPULATION ANALYSIS *
                     *******************************

----------------------
LOEWDIN ATOMIC CHARGES
----------------------
   0 C :   -0.361460
   1 C :   -0.026766
   2 C :   -0.026946
   3 C :   -0.361543
   4 C :    0.126854
   5 C :   -0.022879
   6 C :   -0.234429
   7 C :   -0.165567
   8 C :   -0.027943
   9 C :   -0.363399
  10 C :   -0.227204
  11 C :   -0.023647
  12 C :    0.123889
  13 O :   -0.227376
  14 O :   -0.222216
  15 H :    0.141804
  16 H :    0.150413
  17 H :    0.149680
  18 H :    0.141673
  19 H :    0.149645
  20 H :    0.150132
  21 H :    0.145091
  22 H :    0.146403
  23 H :    0.127517
  24 H :    0.130485
  25 H :    0.133221
  26 H :    0.133715
  27 H :    0.130268
  28 C :   -0.362044
  29 H :    0.142712
  30 H :    0.150072
  31 H :    0.151327
  32 H :    0.126538
  33 C :   -0.237838
  34 H :    0.126789
  35 H :    0.131707
  36 C :   -0.170392
  37 H :    0.124664
  38 C :   -0.037911
  39 C :   -0.367435
  40 H :    0.134005
  41 H :    0.132462
  42 H :    0.134894
  43 C :   -0.362194
  44 H :    0.130588
  45 H :    0.131324
  46 H :    0.131315

-------------------------------
LOEWDIN REDUCED ORBITAL CHARGES
-------------------------------
  0 C s       :     2.963396  s :     2.963396
      pz      :     1.118872  p :     3.330704
      px      :     1.087342
      py      :     1.124490
      dz2     :     0.011094  d :     0.067361
      dxz     :     0.017041
      dyz     :     0.011623
      dx2y2   :     0.018794
      dxy     :     0.008810
  1 C s       :     2.897785  s :     2.897785
      pz      :     0.962478  p :     3.031195
      px      :     1.041123
      py      :     1.027593
      dz2     :     0.011247  d :     0.097787
      dxz     :     0.016398
      dyz     :     0.011388
      dx2y2   :     0.033961
      dxy     :     0.024793
  2 C s       :     2.898033  s :     2.898033
      pz      :     0.960095  p :     3.031352
      px      :     1.034004
      py      :     1.037252
      dz2     :     0.007983  d :     0.097561
      dxz     :     0.014599
      dyz     :     0.016154
      dx2y2   :     0.026521
      dxy     :     0.032305
  3 C s       :     2.963489  s :     2.963489
      pz      :     1.139350  p :     3.330666
      px      :     1.136453
      py      :     1.054863
      dz2     :     0.009785  d :     0.067388
      dxz     :     0.013514
      dyz     :     0.014860
      dx2y2   :     0.017608
      dxy     :     0.011622
  4 C s       :     2.880972  s :     2.880972
      pz      :     0.827533  p :     2.785473
      px      :     0.948885
      py      :     1.009055
      dz2     :     0.020107  d :     0.206701
      dxz     :     0.036542
      dyz     :     0.022643
      dx2y2   :     0.066071
      dxy     :     0.061338
  5 C s       :     2.900838  s :     2.900838
      pz      :     0.963834  p :     3.025545
      px      :     1.036236
      py      :     1.025475
      dz2     :     0.010430  d :     0.096496
      dxz     :     0.015767
      dyz     :     0.011517
      dx2y2   :     0.033466
      dxy     :     0.025315
  6 C s       :     2.920791  s :     2.920791
      pz      :     1.084630  p :     3.228771
      px      :     1.048310
      py      :     1.095831
      dz2     :     0.007658  d :     0.084867
      dxz     :     0.022632
      dyz     :     0.023912
      dx2y2   :     0.008759
      dxy     :     0.021906
  7 C s       :     2.932660  s :     2.932660
      pz      :     1.045966  p :     3.150657
      px      :     1.066741
      py      :     1.037950
      dz2     :     0.010361  d :     0.082251
      dxz     :     0.027455
      dyz     :     0.008976
      dx2y2   :     0.015773
      dxy     :     0.019686
  8 C s       :     2.894289  s :     2.894289
      pz      :     0.994461  p :     3.035077
      px      :     1.073754
      py      :     0.966862
      dz2     :     0.015325  d :     0.098577
      dxz     :     0.030221
      dyz     :     0.010552
      dx2y2   :     0.018813
      dxy     :     0.023666
  9 C s       :     2.972903  s :     2.972903
      pz      :     1.096792  p :     3.322416
      px      :     1.114090
      py      :     1.111534
      dz2     :     0.006202  d :     0.068079
      dxz     :     0.020619
      dyz     :     0.017493
      dx2y2   :     0.003043
      dxy     :     0.020722
 10 C s       :     2.937020  s :     2.937020
      pz      :     1.075690  p :     3.207442
      px      :     1.087203
      py      :     1.044548
      dz2     :     0.019292  d :     0.082742
      dxz     :     0.016376
      dyz     :     0.012231
      dx2y2   :     0.014984
      dxy     :     0.019858
 11 C s       :     2.897559  s :     2.897559
      pz      :     0.955370  p :     3.028028
      px      :     1.034344
      py      :     1.038314
      dz2     :     0.007847  d :     0.098060
      dxz     :     0.014457
      dyz     :     0.015978
      dx2y2   :     0.027175
      dxy     :     0.032602
 12 C s       :     2.880515  s :     2.880515
      pz      :     0.823709  p :     2.788582
      px      :     0.958351
      py      :     1.006521
      dz2     :     0.018883  d :     0.207014
      dxz     :     0.036675
      dyz     :     0.020503
      dx2y2   :     0.067471
      dxy     :     0.063483
 13 O s       :     3.562439  s :     3.562439
      pz      :     1.405701  p :     4.611764
      px      :     1.483562
      py      :     1.722501
      dz2     :     0.006627  d :     0.053173
      dxz     :     0.012001
      dyz     :     0.004389
      dx2y2   :     0.014164
      dxy     :     0.015993
 14 O s       :     3.561729  s :     3.561729
      pz      :     1.413822  p :     4.607200
      px      :     1.474115
      py      :     1.719263
      dz2     :     0.006639  d :     0.053287
      dxz     :     0.012014
      dyz     :     0.005140
      dx2y2   :     0.013629
      dxy     :     0.015864
 15 H s       :     0.858196  s :     0.858196
 16 H s       :     0.849587  s :     0.849587
 17 H s       :     0.850320  s :     0.850320
 18 H s       :     0.858327  s :     0.858327
 19 H s       :     0.850355  s :     0.850355
 20 H s       :     0.849868  s :     0.849868
 21 H s       :     0.854909  s :     0.854909
 22 H s       :     0.853597  s :     0.853597
 23 H s       :     0.872483  s :     0.872483
 24 H s       :     0.869515  s :     0.869515
 25 H s       :     0.866779  s :     0.866779
 26 H s       :     0.866285  s :     0.866285
 27 H s       :     0.869732  s :     0.869732
 28 C s       :     2.963401  s :     2.963401
      pz      :     1.139251  p :     3.331375
      px      :     1.137637
      py      :     1.054487
      dz2     :     0.010041  d :     0.067268
      dxz     :     0.013316
      dyz     :     0.014514
      dx2y2   :     0.017723
      dxy     :     0.011674
 29 H s       :     0.857288  s :     0.857288
 30 H s       :     0.849928  s :     0.849928
 31 H s       :     0.848673  s :     0.848673
 32 H s       :     0.873462  s :     0.873462
 33 C s       :     2.932664  s :     2.932664
      pz      :     1.075005  p :     3.219955
      px      :     1.101860
      py      :     1.043090
      dz2     :     0.019163  d :     0.085219
      dxz     :     0.017846
      dyz     :     0.015846
      dx2y2   :     0.014046
      dxy     :     0.018317
 34 H s       :     0.873211  s :     0.873211
 35 H s       :     0.868293  s :     0.868293
 36 C s       :     2.932133  s :     2.932133
      pz      :     1.050359  p :     3.155567
      px      :     1.073943
      py      :     1.031265
      dz2     :     0.018658  d :     0.082692
      dxz     :     0.033795
      dyz     :     0.006564
      dx2y2   :     0.012191
      dxy     :     0.011484
 37 H s       :     0.875336  s :     0.875336
 38 C s       :     2.891290  s :     2.891290
      pz      :     1.016615  p :     3.046570
      px      :     1.062684
      py      :     0.967271
      dz2     :     0.024834  d :     0.100051
      dxz     :     0.035105
      dyz     :     0.009634
      dx2y2   :     0.014608
      dxy     :     0.015870
 39 C s       :     2.969483  s :     2.969483
      pz      :     1.100136  p :     3.330353
      px      :     1.101921
      py      :     1.128295
      dz2     :     0.021131  d :     0.067599
      dxz     :     0.015284
      dyz     :     0.003687
      dx2y2   :     0.009614
      dxy     :     0.017884
 40 H s       :     0.865995  s :     0.865995
 41 H s       :     0.867538  s :     0.867538
 42 H s       :     0.865106  s :     0.865106
 43 C s       :     2.973091  s :     2.973091
      pz      :     1.070959  p :     3.321090
      px      :     1.121608
      py      :     1.128522
      dz2     :     0.018071  d :     0.068013
      dxz     :     0.018484
      dyz     :     0.007055
      dx2y2   :     0.009254
      dxy     :     0.015149
 44 H s       :     0.869412  s :     0.869412
 45 H s       :     0.868676  s :     0.868676
 46 H s       :     0.868685  s :     0.868685


                      *****************************
                      * MAYER POPULATION ANALYSIS *
                      *****************************

  NA   - Mulliken gross atomic population
  ZA   - Total nuclear charge
  QA   - Mulliken gross atomic charge
  VA   - Mayer's total valence
  BVA  - Mayer's bonded valence
  FA   - Mayer's free valence

  ATOM       NA         ZA         QA         VA         BVA        FA
  0 C      6.5328     6.0000    -0.5328     3.8430     3.8430     0.0000
  1 C      5.9453     6.0000     0.0547     3.8380     3.8380     0.0000
  2 C      5.9472     6.0000     0.0528     3.8452     3.8452     0.0000
  3 C      6.5318     6.0000    -0.5318     3.8433     3.8433    -0.0000
  4 C      5.6584     6.0000     0.3416     3.9095     3.9095    -0.0000
  5 C      5.9551     6.0000     0.0449     3.8229     3.8229    -0.0000
  6 C      6.3938     6.0000    -0.3938     3.8414     3.8414    -0.0000
  7 C      6.1856     6.0000    -0.1856     3.9159     3.9159    -0.0000
  8 C      5.8174     6.0000     0.1826     3.9267     3.9267     0.0000
  9 C      6.5294     6.0000    -0.5294     3.8514     3.8514    -0.0000
 10 C      6.3346     6.0000    -0.3346     3.8622     3.8622    -0.0000
 11 C      5.9503     6.0000     0.0497     3.8140     3.8140     0.0000
 12 C      5.6624     6.0000     0.3376     3.9366     3.9366     0.0000
 13 O      8.4536     8.0000    -0.4536     2.0709     2.0709     0.0000
 14 O      8.4472     8.0000    -0.4472     2.0700     2.0700    -0.0000
 15 H      0.8230     1.0000     0.1770     0.9324     0.9324    -0.0000
 16 H      0.8180     1.0000     0.1820     0.9273     0.9273     0.0000
 17 H      0.8191     1.0000     0.1809     0.9286     0.9286    -0.0000
 18 H      0.8233     1.0000     0.1767     0.9324     0.9324    -0.0000
 19 H      0.8190     1.0000     0.1810     0.9283     0.9283    -0.0000
 20 H      0.8184     1.0000     0.1816     0.9278     0.9278    -0.0000
 21 H      0.8232     1.0000     0.1768     0.9213     0.9213     0.0000
 22 H      0.8256     1.0000     0.1744     0.9403     0.9403    -0.0000
 23 H      0.8684     1.0000     0.1316     0.9407     0.9407    -0.0000
 24 H      0.8441     1.0000     0.1559     0.9363     0.9363    -0.0000
 25 H      0.8413     1.0000     0.1587     0.9284     0.9284    -0.0000
 26 H      0.8390     1.0000     0.1610     0.9365     0.9365    -0.0000
 27 H      0.8496     1.0000     0.1504     0.9293     0.9293    -0.0000
 28 C      6.5284     6.0000    -0.5284     3.8453     3.8453    -0.0000
 29 H      0.8241     1.0000     0.1759     0.9314     0.9314    -0.0000
 30 H      0.8190     1.0000     0.1810     0.9287     0.9287     0.0000
 31 H      0.8169     1.0000     0.1831     0.9269     0.9269     0.0000
 32 H      0.8569     1.0000     0.1431     0.9324     0.9324    -0.0000
 33 C      6.3207     6.0000    -0.3207     3.8628     3.8628     0.0000
 34 H      0.8564     1.0000     0.1436     0.9343     0.9343    -0.0000
 35 H      0.8411     1.0000     0.1589     0.9450     0.9450    -0.0000
 36 C      6.1806     6.0000    -0.1806     3.9478     3.9478    -0.0000
 37 H      0.8768     1.0000     0.1232     0.9423     0.9423    -0.0000
 38 C      5.8253     6.0000     0.1747     3.9359     3.9359    -0.0000
 39 C      6.5262     6.0000    -0.5262     3.8451     3.8451    -0.0000
 40 H      0.8416     1.0000     0.1584     0.9292     0.9292     0.0000
 41 H      0.8373     1.0000     0.1627     0.9359     0.9359    -0.0000
 42 H      0.8404     1.0000     0.1596     0.9289     0.9289     0.0000
 43 C      6.5191     6.0000    -0.5191     3.8492     3.8492    -0.0000
 44 H      0.8437     1.0000     0.1563     0.9366     0.9366    -0.0000
 45 H      0.8444     1.0000     0.1556     0.9293     0.9293     0.0000
 46 H      0.8442     1.0000     0.1558     0.9292     0.9292    -0.0000

  Mayer bond orders larger than 0.100000
B(  0-C ,  1-C ) :   1.0049 B(  0-C , 15-H ) :   0.9282 B(  0-C , 16-H ) :   0.9264 
B(  0-C , 17-H ) :   0.9270 B(  1-C ,  2-C ) :   1.7348 B(  1-C , 12-C ) :   0.9875 
B(  2-C ,  3-C ) :   1.0044 B(  2-C ,  4-C ) :   0.9869 B(  3-C , 18-H ) :   0.9280 
B(  3-C , 19-H ) :   0.9272 B(  3-C , 20-H ) :   0.9265 B(  4-C ,  5-C ) :   0.9972 
B(  4-C , 14-O ) :   1.7942 B(  5-C ,  6-C ) :   0.9774 B(  5-C , 11-C ) :   1.7075 
B(  6-C ,  7-C ) :   0.9827 B(  6-C , 21-H ) :   0.9119 B(  6-C , 22-H ) :   0.9069 
B(  7-C ,  8-C ) :   1.9097 B(  7-C , 23-H ) :   0.9163 B(  8-C ,  9-C ) :   1.0035 
B(  8-C , 10-C ) :   1.0052 B(  9-C , 24-H ) :   0.9447 B(  9-C , 25-H ) :   0.9325 
B(  9-C , 26-H ) :   0.9266 B( 10-C , 27-H ) :   0.9265 B( 10-C , 32-H ) :   0.9326 
B( 10-C , 33-C ) :   0.9775 B( 11-C , 12-C ) :   0.9872 B( 11-C , 28-C ) :   1.0121 
B( 12-C , 13-O ) :   1.8459 B( 28-C , 29-H ) :   0.9294 B( 28-C , 30-H ) :   0.9267 
B( 28-C , 31-H ) :   0.9253 B( 33-C , 34-H ) :   0.9255 B( 33-C , 35-H ) :   0.9123 
B( 33-C , 36-C ) :   1.0160 B( 36-C , 37-H ) :   0.9163 B( 36-C , 38-C ) :   1.9133 
B( 38-C , 39-C ) :   1.0168 B( 38-C , 43-C ) :   0.9989 B( 39-C , 40-H ) :   0.9354 
B( 39-C , 41-H ) :   0.9360 B( 39-C , 42-H ) :   0.9348 B( 43-C , 44-H ) :   0.9458 
B( 43-C , 45-H ) :   0.9359 B( 43-C , 46-H ) :   0.9363 

-------
TIMINGS
-------

Total SCF time: 0 days 0 hours 1 min 15 sec 

Total time                  ....      75.665 sec
Sum of individual times     ....      74.931 sec  ( 99.0%)

Fock matrix formation       ....      64.243 sec  ( 84.9%)
  Split-RI-J                ....       2.249 sec  (  3.5% of F)
  Chain of spheres X        ....      55.804 sec  ( 86.9% of F)
  XC integration            ....       3.396 sec  (  5.3% of F)
    Basis function eval.    ....       1.517 sec  ( 44.7% of XC)
    Density eval.           ....       0.860 sec  ( 25.3% of XC)
    XC-Functional eval.     ....       0.294 sec  (  8.7% of XC)
    XC-Potential eval.      ....       0.444 sec  ( 13.1% of XC)
Diagonalization             ....       0.024 sec  (  0.0%)
Density matrix formation    ....       0.007 sec  (  0.0%)
Population analysis         ....       0.022 sec  (  0.0%)
Initial guess               ....       0.026 sec  (  0.0%)
Orbital Transformation      ....       0.000 sec  (  0.0%)
Orbital Orthonormalization  ....       0.019 sec  (  0.0%)
DIIS solution               ....       0.010 sec  (  0.0%)
SOSCF solution              ....       0.036 sec  (  0.0%)
Grid generation             ....      10.563 sec  ( 14.0%)

Maximum memory used throughout the entire SCF-calculation: 178.4 MB

-------------------------   --------------------
FINAL SINGLE POINT ENERGY      -889.517213276920
-------------------------   --------------------

                                *** OPTIMIZATION RUN DONE ***

                            ***************************************
                            *     ORCA property calculations      *
                            ***************************************

                                    ---------------------
                                    Active property flags
                                    ---------------------
   (+) Dipole Moment


------------------------------------------------------------------------------
                       ORCA ELECTRIC PROPERTIES CALCULATION
------------------------------------------------------------------------------

Dipole Moment Calculation                       ... on
Quadrupole Moment Calculation                   ... off
Polarizability Calculation                      ... off
GBWName                                         ... mPQ2_0e_0H_B3LYP_631Gd_opt.gbw
Electron density                                ... mPQ2_0e_0H_B3LYP_631Gd_opt.scfp
The origin for moment calculation is the CENTER OF MASS  = ( 0.063104,  0.014480 -0.002015)

-------------
DIPOLE MOMENT
-------------
                                X             Y             Z
Electronic contribution:     25.19940      -0.31097      -2.33490
Nuclear contribution   :    -25.44529       0.37570       2.31773
                        -----------------------------------------
Total Dipole Moment    :     -0.24589       0.06472      -0.01717
                        -----------------------------------------
Magnitude (a.u.)       :      0.25484
Magnitude (Debye)      :      0.64775


--------------------
Rotational spectrum 
--------------------
 
Rotational constants in cm-1:     0.016989     0.004730     0.004072 
Rotational constants in MHz :   509.304306   141.794989   122.079173 

 Dipole components along the rotational axes: 
x,y,z [a.u.] :    -0.247034    -0.059623    -0.019045 
x,y,z [Debye]:    -0.627911    -0.151550    -0.048409 

 


           ************************************************************
           *        Program running with 4 parallel MPI-processes     *
           *              working on a common directory               *
           ************************************************************

-------------------------------------------------------------------------------
                               ORCA SCF HESSIAN
-------------------------------------------------------------------------------

                   --------- SHARK INITIALIZATION DONE ---------

Hessian of the Kohn-Sham DFT energy:
Kohn-Sham wavefunction type                      ... RKS
Hartree-Fock exchange scaling                    ...    0.200
Number of operators                              ...    1
Number of atoms                                  ...   47
Basis set dimensions                             ...  346
Integral neglect threshold                       ... 2.5e-11
Integral primitive cutoff                        ... 2.5e-12

Setting up DFT Hessian calculations              ... 

HESS GRID
---------

General Integration Accuracy     IntAcc      ... 4.959
Radial Grid Type                 RadialGrid  ... OptM3 with GC (2021)
Angular Grid (max. ang.)         AngularGrid ... 7 (Lebedev-770)
Angular grid pruning method      GridPruning ... 4 (adaptive)
Weight generation scheme         WeightScheme... Becke
Basis function cutoff            BFCut       ... 1.0000e-11
Integration weight cutoff        WCut        ... 1.0000e-14
Angular grids for H and He will be reduced by one unit
Partially contracted basis set               ... off
Rotationally invariant grid construction     ... off

Total number of grid points                  ...   751398
Total number of batches                      ...    11764
Average number of points per batch           ...       63
Average number of grid points per atom       ...    15987

Building densities                               ... done   (      0.0 sec)
Calculating rho(r) on the grid                   ... done   (      1.3 sec)
Building xc-kernel on the grid                   ... done   (      0.3 sec)
                                                     done   (     14.7 sec)

Nuclear repulsion Hessian  (SHARK)               ... done   (      0.0 sec)

----------------------------------------------
Forming right-hand sides of CP-SCF equations     ...
----------------------------------------------
One electron integral derivatives  (SHARK)       ... done   (    211.3 sec)
Transforming the overlap derivative matrices     ... done   (     23.1 sec)
Adding tr(S(x)F(y) C-PCM term to the hessian     ... done   (      0.0 sec)
Making the Q(x) pseudodensities                  ... done   (      0.2 sec)
Adding the E*S(x)*S(y) terms to the Hessian      ... done   (      0.3 sec)
Calculating energy weighted overlap derivatives  ... done   (      0.0 sec)
Two electron integral derivatives (SHARK-RI)     ... done   (     49.6 sec)
Exchange-correlation integral derivatives        ... done   (    143.9 sec)
tr(F(y)Q(x)) contribution to the Hessian         ... done   (      0.2 sec)
Response fock operator R(S(x)) (SHARK-RIJCOSX)   ... done   (    240.6 sec)
XC Response fock operator R(S(x))                ... done   (    105.5 sec)
tr(F(y)S(x)) contribution to the Hessian         ... done   (      0.0 sec)
Transforming and finalizing RHSs                 ... done   (      0.8 sec)

----------------------------------------------
Solving the CP-SCF equations (RIJCOSX)           ...
----------------------------------------------
     CP-SCF ITERATION   0:   5.6199e-01 (  84.5 sec   0/141 done)
     CP-SCF ITERATION   1:   4.3449e-02 (  87.3 sec   0/141 done)
     CP-SCF ITERATION   2:   2.0991e-02 (  89.0 sec   0/141 done)
     CP-SCF ITERATION   3:   7.3002e-03 (  89.4 sec   0/141 done)
     CP-SCF ITERATION   4:   2.6299e-03 (  89.6 sec   2/141 done)
     CP-SCF ITERATION   5:   9.2847e-04 (  91.5 sec  30/141 done)
     CP-SCF ITERATION   6:   3.1181e-04 (  70.0 sec 111/141 done)
     CP-SCF ITERATION   7:   1.3166e-04 (  30.1 sec 137/141 done)
     CP-SCF ITERATION   8:   3.9026e-05 (   8.5 sec 141/141 done)
                    *** THE CP-SCF HAS CONVERGED ***

                                                 ... done   (    641.3 sec)
Forming perturbed density Hessian contributions  ... done   (      0.3 sec)
Calculating [Q*(d^2 A/dXdY)*Q  ] C-PCM term      ... done   (      0.1 sec)
Calculating [d^2(V_N)/(dXdY)*Q ] C-PCM term      ... done   (      0.0 sec)
Calculating [d^2(V_el)/(dXdY)*Q] C-PCM term      ... done   (      2.3 sec)
Calculating C-PCM term that depends on dQ/dX     ... done   (      1.2 sec)
2nd integral derivative contribs (SHARK-RI)      ... done   (    149.1 sec)
Exchange-correlation Hessian                     ... done   (    115.6 sec)
Dipole derivatives                               ... (center of mass:  0.063104,  0.014480 -0.002015)done   (      0.1 sec)

Total SCF Hessian time: 0 days 0 hours 28 min 57 sec 

Writing the Hessian file to the disk             ... done


Maximum memory used throughout the entire SCFHESS-calculation: 775.2 MB

-----------------------
VIBRATIONAL FREQUENCIES
-----------------------

Scaling factor for frequencies =  1.000000000  (already applied!)

   0:         0.00 cm**-1
   1:         0.00 cm**-1
   2:         0.00 cm**-1
   3:         0.00 cm**-1
   4:         0.00 cm**-1
   5:         0.00 cm**-1
   6:        10.20 cm**-1
   7:        18.19 cm**-1
   8:        32.50 cm**-1
   9:        32.84 cm**-1
  10:        50.97 cm**-1
  11:        65.99 cm**-1
  12:        77.46 cm**-1
  13:        86.75 cm**-1
  14:        87.27 cm**-1
  15:        97.02 cm**-1
  16:       101.36 cm**-1
  17:       113.77 cm**-1
  18:       119.18 cm**-1
  19:       150.16 cm**-1
  20:       180.47 cm**-1
  21:       188.02 cm**-1
  22:       216.74 cm**-1
  23:       222.67 cm**-1
  24:       226.26 cm**-1
  25:       258.63 cm**-1
  26:       294.49 cm**-1
  27:       320.97 cm**-1
  28:       332.92 cm**-1
  29:       351.34 cm**-1
  30:       358.29 cm**-1
  31:       365.43 cm**-1
  32:       378.96 cm**-1
  33:       387.65 cm**-1
  34:       403.77 cm**-1
  35:       415.93 cm**-1
  36:       424.00 cm**-1
  37:       436.37 cm**-1
  38:       463.93 cm**-1
  39:       480.52 cm**-1
  40:       504.01 cm**-1
  41:       518.52 cm**-1
  42:       558.17 cm**-1
  43:       572.82 cm**-1
  44:       609.57 cm**-1
  45:       649.86 cm**-1
  46:       672.45 cm**-1
  47:       729.41 cm**-1
  48:       760.65 cm**-1
  49:       764.85 cm**-1
  50:       804.34 cm**-1
  51:       819.43 cm**-1
  52:       857.86 cm**-1
  53:       863.97 cm**-1
  54:       869.11 cm**-1
  55:       891.83 cm**-1
  56:       942.80 cm**-1
  57:       968.08 cm**-1
  58:       973.88 cm**-1
  59:       997.49 cm**-1
  60:      1005.55 cm**-1
  61:      1018.99 cm**-1
  62:      1029.15 cm**-1
  63:      1037.56 cm**-1
  64:      1048.95 cm**-1
  65:      1056.16 cm**-1
  66:      1059.56 cm**-1
  67:      1072.23 cm**-1
  68:      1080.24 cm**-1
  69:      1089.00 cm**-1
  70:      1099.46 cm**-1
  71:      1113.38 cm**-1
  72:      1129.59 cm**-1
  73:      1138.74 cm**-1
  74:      1150.74 cm**-1
  75:      1180.17 cm**-1
  76:      1196.01 cm**-1
  77:      1230.34 cm**-1
  78:      1263.85 cm**-1
  79:      1279.80 cm**-1
  80:      1285.82 cm**-1
  81:      1308.89 cm**-1
  82:      1331.46 cm**-1
  83:      1360.07 cm**-1
  84:      1364.98 cm**-1
  85:      1372.57 cm**-1
  86:      1395.83 cm**-1
  87:      1415.02 cm**-1
  88:      1426.19 cm**-1
  89:      1430.06 cm**-1
  90:      1430.57 cm**-1
  91:      1432.38 cm**-1
  92:      1433.90 cm**-1
  93:      1437.04 cm**-1
  94:      1482.55 cm**-1
  95:      1487.50 cm**-1
  96:      1489.10 cm**-1
  97:      1489.79 cm**-1
  98:      1491.10 cm**-1
  99:      1491.79 cm**-1
 100:      1494.33 cm**-1
 101:      1498.19 cm**-1
 102:      1503.16 cm**-1
 103:      1504.02 cm**-1
 104:      1508.83 cm**-1
 105:      1509.27 cm**-1
 106:      1510.10 cm**-1
 107:      1518.27 cm**-1
 108:      1523.49 cm**-1
 109:      1673.00 cm**-1
 110:      1699.70 cm**-1
 111:      1705.47 cm**-1
 112:      1719.01 cm**-1
 113:      1728.00 cm**-1
 114:      1740.65 cm**-1
 115:      3018.26 cm**-1
 116:      3026.00 cm**-1
 117:      3026.20 cm**-1
 118:      3039.56 cm**-1
 119:      3045.77 cm**-1
 120:      3051.14 cm**-1
 121:      3058.23 cm**-1
 122:      3058.48 cm**-1
 123:      3061.04 cm**-1
 124:      3061.32 cm**-1
 125:      3065.64 cm**-1
 126:      3077.83 cm**-1
 127:      3080.92 cm**-1
 128:      3094.31 cm**-1
 129:      3105.78 cm**-1
 130:      3106.64 cm**-1
 131:      3107.27 cm**-1
 132:      3113.52 cm**-1
 133:      3116.01 cm**-1
 134:      3133.07 cm**-1
 135:      3135.83 cm**-1
 136:      3137.62 cm**-1
 137:      3148.25 cm**-1
 138:      3167.14 cm**-1
 139:      3171.15 cm**-1
 140:      3182.37 cm**-1


------------
NORMAL MODES
------------

These modes are the Cartesian displacements weighted by the diagonal matrix
M(i,i)=1/sqrt(m[i]) where m[i] is the mass of the displaced atom
Thus, these vectors are normalized but *not* orthogonal

                  0          1          2          3          4          5    
      0       0.000000   0.000000   0.000000   0.000000   0.000000   0.000000
      1       0.000000   0.000000   0.000000   0.000000   0.000000   0.000000
      2       0.000000   0.000000   0.000000   0.000000   0.000000   0.000000
      3       0.000000   0.000000   0.000000   0.000000   0.000000   0.000000
      4       0.000000   0.000000   0.000000   0.000000   0.000000   0.000000
      5       0.000000   0.000000   0.000000   0.000000   0.000000   0.000000
      6       0.000000   0.000000   0.000000   0.000000   0.000000   0.000000
      7       0.000000   0.000000   0.000000   0.000000   0.000000   0.000000
      8       0.000000   0.000000   0.000000   0.000000   0.000000   0.000000
      9       0.000000   0.000000   0.000000   0.000000   0.000000   0.000000
     10       0.000000   0.000000   0.000000   0.000000   0.000000   0.000000
     11       0.000000   0.000000   0.000000   0.000000   0.000000   0.000000
     12       0.000000   0.000000   0.000000   0.000000   0.000000   0.000000
     13       0.000000   0.000000   0.000000   0.000000   0.000000   0.000000
     14       0.000000   0.000000   0.000000   0.000000   0.000000   0.000000
     15       0.000000   0.000000   0.000000   0.000000   0.000000   0.000000
     16       0.000000   0.000000   0.000000   0.000000   0.000000   0.000000
     17       0.000000   0.000000   0.000000   0.000000   0.000000   0.000000
     18       0.000000   0.000000   0.000000   0.000000   0.000000   0.000000
     19       0.000000   0.000000   0.000000   0.000000   0.000000   0.000000
     20       0.000000   0.000000   0.000000   0.000000   0.000000   0.000000
     21       0.000000   0.000000   0.000000   0.000000   0.000000   0.000000
     22       0.000000   0.000000   0.000000   0.000000   0.000000   0.000000
     23       0.000000   0.000000   0.000000   0.000000   0.000000   0.000000
     24       0.000000   0.000000   0.000000   0.000000   0.000000   0.000000
     25       0.000000   0.000000   0.000000   0.000000   0.000000   0.000000
     26       0.000000   0.000000   0.000000   0.000000   0.000000   0.000000
     27       0.000000   0.000000   0.000000   0.000000   0.000000   0.000000
     28       0.000000   0.000000   0.000000   0.000000   0.000000   0.000000
     29       0.000000   0.000000   0.000000   0.000000   0.000000   0.000000
     30       0.000000   0.000000   0.000000   0.000000   0.000000   0.000000
     31       0.000000   0.000000   0.000000   0.000000   0.000000   0.000000
     32       0.000000   0.000000   0.000000   0.000000   0.000000   0.000000
     33       0.000000   0.000000   0.000000   0.000000   0.000000   0.000000
     34       0.000000   0.000000   0.000000   0.000000   0.000000   0.000000
     35       0.000000   0.000000   0.000000   0.000000   0.000000   0.000000
     36       0.000000   0.000000   0.000000   0.000000   0.000000   0.000000
     37       0.000000   0.000000   0.000000   0.000000   0.000000   0.000000
     38       0.000000   0.000000   0.000000   0.000000   0.000000   0.000000
     39       0.000000   0.000000   0.000000   0.000000   0.000000   0.000000
     40       0.000000   0.000000   0.000000   0.000000   0.000000   0.000000
     41       0.000000   0.000000   0.000000   0.000000   0.000000   0.000000
     42       0.000000   0.000000   0.000000   0.000000   0.000000   0.000000
     43       0.000000   0.000000   0.000000   0.000000   0.000000   0.000000
     44       0.000000   0.000000   0.000000   0.000000   0.000000   0.000000
     45       0.000000   0.000000   0.000000   0.000000   0.000000   0.000000
     46       0.000000   0.000000   0.000000   0.000000   0.000000   0.000000
     47       0.000000   0.000000   0.000000   0.000000   0.000000   0.000000
     48       0.000000   0.000000   0.000000   0.000000   0.000000   0.000000
     49       0.000000   0.000000   0.000000   0.000000   0.000000   0.000000
     50       0.000000   0.000000   0.000000   0.000000   0.000000   0.000000
     51       0.000000   0.000000   0.000000   0.000000   0.000000   0.000000
     52       0.000000   0.000000   0.000000   0.000000   0.000000   0.000000
     53       0.000000   0.000000   0.000000   0.000000   0.000000   0.000000
     54       0.000000   0.000000   0.000000   0.000000   0.000000   0.000000
     55       0.000000   0.000000   0.000000   0.000000   0.000000   0.000000
     56       0.000000   0.000000   0.000000   0.000000   0.000000   0.000000
     57       0.000000   0.000000   0.000000   0.000000   0.000000   0.000000
     58       0.000000   0.000000   0.000000   0.000000   0.000000   0.000000
     59       0.000000   0.000000   0.000000   0.000000   0.000000   0.000000
     60       0.000000   0.000000   0.000000   0.000000   0.000000   0.000000
     61       0.000000   0.000000   0.000000   0.000000   0.000000   0.000000
     62       0.000000   0.000000   0.000000   0.000000   0.000000   0.000000
     63       0.000000   0.000000   0.000000   0.000000   0.000000   0.000000
     64       0.000000   0.000000   0.000000   0.000000   0.000000   0.000000
     65       0.000000   0.000000   0.000000   0.000000   0.000000   0.000000
     66       0.000000   0.000000   0.000000   0.000000   0.000000   0.000000
     67       0.000000   0.000000   0.000000   0.000000   0.000000   0.000000
     68       0.000000   0.000000   0.000000   0.000000   0.000000   0.000000
     69       0.000000   0.000000   0.000000   0.000000   0.000000   0.000000
     70       0.000000   0.000000   0.000000   0.000000   0.000000   0.000000
     71       0.000000   0.000000   0.000000   0.000000   0.000000   0.000000
     72       0.000000   0.000000   0.000000   0.000000   0.000000   0.000000
     73       0.000000   0.000000   0.000000   0.000000   0.000000   0.000000
     74       0.000000   0.000000   0.000000   0.000000   0.000000   0.000000
     75       0.000000   0.000000   0.000000   0.000000   0.000000   0.000000
     76       0.000000   0.000000   0.000000   0.000000   0.000000   0.000000
     77       0.000000   0.000000   0.000000   0.000000   0.000000   0.000000
     78       0.000000   0.000000   0.000000   0.000000   0.000000   0.000000
     79       0.000000   0.000000   0.000000   0.000000   0.000000   0.000000
     80       0.000000   0.000000   0.000000   0.000000   0.000000   0.000000
     81       0.000000   0.000000   0.000000   0.000000   0.000000   0.000000
     82       0.000000   0.000000   0.000000   0.000000   0.000000   0.000000
     83       0.000000   0.000000   0.000000   0.000000   0.000000   0.000000
     84       0.000000   0.000000   0.000000   0.000000   0.000000   0.000000
     85       0.000000   0.000000   0.000000   0.000000   0.000000   0.000000
     86       0.000000   0.000000   0.000000   0.000000   0.000000   0.000000
     87       0.000000   0.000000   0.000000   0.000000   0.000000   0.000000
     88       0.000000   0.000000   0.000000   0.000000   0.000000   0.000000
     89       0.000000   0.000000   0.000000   0.000000   0.000000   0.000000
     90       0.000000   0.000000   0.000000   0.000000   0.000000   0.000000
     91       0.000000   0.000000   0.000000   0.000000   0.000000   0.000000
     92       0.000000   0.000000   0.000000   0.000000   0.000000   0.000000
     93       0.000000   0.000000   0.000000   0.000000   0.000000   0.000000
     94       0.000000   0.000000   0.000000   0.000000   0.000000   0.000000
     95       0.000000   0.000000   0.000000   0.000000   0.000000   0.000000
     96       0.000000   0.000000   0.000000   0.000000   0.000000   0.000000
     97       0.000000   0.000000   0.000000   0.000000   0.000000   0.000000
     98       0.000000   0.000000   0.000000   0.000000   0.000000   0.000000
     99       0.000000   0.000000   0.000000   0.000000   0.000000   0.000000
    100       0.000000   0.000000   0.000000   0.000000   0.000000   0.000000
    101       0.000000   0.000000   0.000000   0.000000   0.000000   0.000000
    102       0.000000   0.000000   0.000000   0.000000   0.000000   0.000000
    103       0.000000   0.000000   0.000000   0.000000   0.000000   0.000000
    104       0.000000   0.000000   0.000000   0.000000   0.000000   0.000000
    105       0.000000   0.000000   0.000000   0.000000   0.000000   0.000000
    106       0.000000   0.000000   0.000000   0.000000   0.000000   0.000000
    107       0.000000   0.000000   0.000000   0.000000   0.000000   0.000000
    108       0.000000   0.000000   0.000000   0.000000   0.000000   0.000000
    109       0.000000   0.000000   0.000000   0.000000   0.000000   0.000000
    110       0.000000   0.000000   0.000000   0.000000   0.000000   0.000000
    111       0.000000   0.000000   0.000000   0.000000   0.000000   0.000000
    112       0.000000   0.000000   0.000000   0.000000   0.000000   0.000000
    113       0.000000   0.000000   0.000000   0.000000   0.000000   0.000000
    114       0.000000   0.000000   0.000000   0.000000   0.000000   0.000000
    115       0.000000   0.000000   0.000000   0.000000   0.000000   0.000000
    116       0.000000   0.000000   0.000000   0.000000   0.000000   0.000000
    117       0.000000   0.000000   0.000000   0.000000   0.000000   0.000000
    118       0.000000   0.000000   0.000000   0.000000   0.000000   0.000000
    119       0.000000   0.000000   0.000000   0.000000   0.000000   0.000000
    120       0.000000   0.000000   0.000000   0.000000   0.000000   0.000000
    121       0.000000   0.000000   0.000000   0.000000   0.000000   0.000000
    122       0.000000   0.000000   0.000000   0.000000   0.000000   0.000000
    123       0.000000   0.000000   0.000000   0.000000   0.000000   0.000000
    124       0.000000   0.000000   0.000000   0.000000   0.000000   0.000000
    125       0.000000   0.000000   0.000000   0.000000   0.000000   0.000000
    126       0.000000   0.000000   0.000000   0.000000   0.000000   0.000000
    127       0.000000   0.000000   0.000000   0.000000   0.000000   0.000000
    128       0.000000   0.000000   0.000000   0.000000   0.000000   0.000000
    129       0.000000   0.000000   0.000000   0.000000   0.000000   0.000000
    130       0.000000   0.000000   0.000000   0.000000   0.000000   0.000000
    131       0.000000   0.000000   0.000000   0.000000   0.000000   0.000000
    132       0.000000   0.000000   0.000000   0.000000   0.000000   0.000000
    133       0.000000   0.000000   0.000000   0.000000   0.000000   0.000000
    134       0.000000   0.000000   0.000000   0.000000   0.000000   0.000000
    135       0.000000   0.000000   0.000000   0.000000   0.000000   0.000000
    136       0.000000   0.000000   0.000000   0.000000   0.000000   0.000000
    137       0.000000   0.000000   0.000000   0.000000   0.000000   0.000000
    138       0.000000   0.000000   0.000000   0.000000   0.000000   0.000000
    139       0.000000   0.000000   0.000000   0.000000   0.000000   0.000000
    140       0.000000   0.000000   0.000000   0.000000   0.000000   0.000000
                  6          7          8          9         10         11    
      0       0.114899   0.070754  -0.022840  -0.123073   0.048820   0.018191
      1      -0.032143  -0.030864  -0.035055   0.003272   0.096894  -0.012810
      2      -0.075856  -0.028485   0.055855   0.104604  -0.163091   0.026881
      3       0.072996   0.058377  -0.012647  -0.064739   0.015313   0.012019
      4      -0.017075  -0.016334  -0.019086  -0.019064   0.028262   0.001232
      5      -0.024228  -0.022066   0.025890   0.033844  -0.050205   0.023400
      6       0.039972   0.080419  -0.001559  -0.082659  -0.034552   0.004261
      7      -0.013418   0.006523  -0.007535  -0.056848  -0.025297   0.006815
      8       0.071489  -0.048673   0.012652   0.027291   0.007571   0.052224
      9       0.037463   0.123058   0.003945  -0.166507  -0.082186  -0.009883
     10      -0.023923   0.021928  -0.007631  -0.084179  -0.034996  -0.004741
     11       0.146711  -0.091730   0.022880   0.089216  -0.002279   0.116510
     12      -0.001274   0.061587   0.005670  -0.007290  -0.041142   0.040380
     13       0.001516   0.017576   0.006493  -0.070809  -0.078656   0.041104
     14       0.114328  -0.033643  -0.012966  -0.063972   0.076097  -0.038242
     15       0.003319   0.026028  -0.002666   0.035928   0.010420  -0.027625
     16       0.015469   0.008026   0.006101  -0.067773  -0.070395   0.014266
     17       0.037921  -0.003307  -0.016814  -0.053025   0.067246   0.064764
     18      -0.027913   0.017360  -0.006991   0.047918   0.040150  -0.040289
     19       0.035336   0.025580   0.014522  -0.100830  -0.091364   0.015726
     20       0.071223  -0.007118  -0.017384  -0.039057   0.036518   0.083952
     21      -0.012509   0.005736  -0.015073   0.038213  -0.046348  -0.055724
     22       0.052442   0.031704   0.045411  -0.036387  -0.039136   0.010271
     23       0.098087  -0.014793  -0.004926  -0.006662  -0.014918   0.065776
     24      -0.013147   0.006364  -0.014412   0.039177  -0.044637  -0.055814
     25       0.016749   0.072821   0.056316   0.048505   0.044278  -0.021249
     26       0.086848   0.000561  -0.006975   0.050499  -0.073389   0.002592
     27      -0.003037  -0.003562  -0.021380   0.040744  -0.135457  -0.095684
     28       0.047651   0.062654   0.105267   0.105424   0.053989  -0.048830
     29       0.116682  -0.013949   0.023358   0.094217  -0.133961  -0.048177
     30      -0.020307   0.018697  -0.010360   0.038197   0.033253  -0.017180
     31      -0.053450   0.126588   0.024478   0.079229   0.121665  -0.015172
     32       0.042195   0.030343  -0.032451   0.074267  -0.080429  -0.024196
     33       0.031414   0.005263  -0.011162   0.058438   0.031070  -0.044859
     34       0.009084  -0.014094  -0.004258  -0.028451  -0.032174  -0.001612
     35      -0.048193   0.020584  -0.008884  -0.056026   0.068106   0.087021
     36       0.067653   0.017933  -0.014929   0.023827   0.036177   0.036036
     37      -0.005923  -0.029351  -0.016338   0.006735   0.020338   0.020729
     38      -0.085483   0.018179   0.010021  -0.042426   0.004746  -0.061184
     39       0.094682  -0.004335  -0.021558   0.063126   0.064154   0.120418
     40      -0.009250  -0.052104  -0.024899   0.054852   0.059871   0.055916
     41      -0.169777   0.047561   0.015984  -0.081704  -0.014966  -0.252508
     42      -0.041184   0.076480   0.018136   0.017604  -0.089637   0.126721
     43       0.001738   0.034095   0.017542  -0.085442  -0.125902   0.088895
     44       0.216096  -0.047815  -0.028435  -0.148095   0.131315  -0.188364
     45       0.121054   0.098446  -0.021669  -0.190675   0.045729  -0.046358
     46      -0.040804  -0.020289  -0.037229  -0.020930   0.109474  -0.058024
     47      -0.029697  -0.055153   0.067105   0.162195  -0.225059   0.186911
     48       0.077733   0.073659  -0.012060  -0.102563   0.011885  -0.023956
     49      -0.006022  -0.070689  -0.031702   0.092241   0.071617   0.145864
     50      -0.136962  -0.019197   0.072312   0.125928  -0.217566  -0.059391
     51       0.178891   0.048193  -0.043376  -0.118421   0.118566   0.137369
     52      -0.061146  -0.013746  -0.049249  -0.042154   0.166169  -0.130974
     53      -0.105263  -0.014312   0.052150   0.078295  -0.138522  -0.064742
     54       0.074859   0.137578   0.000228  -0.235211  -0.092677  -0.115940
     55      -0.032692   0.014891  -0.017107  -0.080666  -0.002327  -0.070476
     56       0.102307  -0.105401   0.037527   0.183356  -0.019651   0.332280
     57       0.080001   0.124658  -0.002075  -0.214438  -0.076662  -0.124455
     58      -0.053763   0.066090  -0.007702  -0.162787  -0.065573  -0.040300
     59       0.227014  -0.097562   0.012497   0.020670   0.012655  -0.079036
     60      -0.047228   0.140344   0.018250  -0.112897  -0.116340   0.209533
     61       0.006756  -0.002347   0.002427  -0.031367  -0.047578   0.092150
     62       0.174623  -0.106435   0.025875   0.107710  -0.003891   0.131538
     63      -0.061010   0.009613  -0.016056   0.049921   0.074651  -0.043606
     64       0.030638   0.022638   0.000077  -0.140984  -0.127328   0.015018
     65       0.056812  -0.008782  -0.005917   0.010055   0.100194   0.081320
     66      -0.034442   0.029794   0.003792   0.058740   0.094469  -0.032800
     67       0.045267   0.035728   0.013535  -0.131004  -0.111684   0.019279
     68       0.087497  -0.005459  -0.027774  -0.083007  -0.033390   0.082334
     69      -0.000455  -0.004649  -0.020760   0.033450  -0.117259  -0.075741
     70       0.099768  -0.004257   0.067011  -0.057431  -0.090758   0.017851
     71       0.125251  -0.034649   0.014398  -0.018721  -0.008172   0.083504
     72       0.002451  -0.007577  -0.025525   0.047379  -0.196540  -0.126778
     73       0.097772   0.021307   0.121715   0.072790  -0.006061  -0.040110
     74       0.143598  -0.036588   0.037440   0.067659  -0.118088  -0.015163
     75       0.017955  -0.029594  -0.037484  -0.028264  -0.153995  -0.048200
     76       0.011602   0.093628   0.098500   0.137339   0.101712  -0.059570
     77       0.150019  -0.032415   0.055316   0.129192  -0.190078  -0.091072
     78      -0.021519   0.019558  -0.006808   0.104102  -0.126130  -0.142505
     79       0.056749   0.063691   0.138092   0.150816   0.073742  -0.070971
     80       0.080787   0.015046   0.002055   0.121925  -0.147159  -0.083443
     81      -0.013297   0.036213  -0.013154   0.031896   0.086723   0.002849
     82      -0.098048   0.188965  -0.012251   0.094719   0.170171  -0.028756
     83       0.047006   0.038043  -0.032995   0.070982  -0.053867  -0.013509
     84       0.034082  -0.032223  -0.019309   0.118974   0.068740  -0.116855
     85       0.017940  -0.025846  -0.005676  -0.013862  -0.027911  -0.029647
     86      -0.116359   0.050747  -0.012344  -0.069189   0.099376   0.192049
     87      -0.010178  -0.033650  -0.016080   0.139287   0.023152  -0.197904
     88       0.020390  -0.010929   0.002354  -0.042489  -0.086450  -0.053942
     89      -0.053778   0.037871  -0.024966  -0.070482   0.224270   0.334762
     90      -0.016594  -0.021389  -0.013339   0.121622   0.005859  -0.182171
     91       0.044121  -0.061129  -0.009326   0.030898  -0.019063  -0.119804
     92      -0.211178   0.077822  -0.001084  -0.074647  -0.013812   0.098647
     93       0.135594  -0.072205  -0.034792   0.143664   0.210873  -0.025308
     94      -0.003848  -0.015644  -0.011639  -0.016557   0.028812   0.063540
     95      -0.141804   0.061556  -0.013072  -0.074000   0.106315   0.225090
     96      -0.010540   0.024932  -0.013076   0.033305   0.031620  -0.026147
     97      -0.076588   0.126685   0.024046   0.088632   0.144635   0.006443
     98       0.064284  -0.018291  -0.010492   0.068942  -0.164196  -0.042322
     99      -0.047660  -0.001139  -0.005728   0.048993   0.037105   0.010527
    100      -0.041085   0.105664   0.036126   0.077377   0.108832  -0.010417
    101      -0.040568   0.111639  -0.082681   0.097443  -0.012190  -0.023261
    102      -0.041095   0.049170  -0.057982   0.092569   0.040180   0.015701
    103      -0.093150   0.158221  -0.007518   0.101123   0.147511   0.005372
    104      -0.070386   0.103676  -0.069691   0.079867   0.004350  -0.018944
    105      -0.056481  -0.003679  -0.010311   0.056144   0.039087   0.019566
    106      -0.024551   0.104832   0.047984   0.060292   0.100349  -0.024796
    107      -0.052304   0.201015  -0.158697   0.146274   0.015016  -0.020873
    108      -0.071392  -0.086135   0.068050  -0.010138   0.037721   0.017469
    109       0.013883   0.024027   0.089849   0.072231   0.057779  -0.019787
    110      -0.063844   0.079709  -0.050031   0.065710  -0.002065  -0.017967
    111      -0.082490  -0.127635   0.153168  -0.047347   0.052011   0.019472
    112       0.070514   0.043008   0.244877   0.098209   0.065441  -0.041957
    113      -0.046645   0.110814  -0.080836   0.095206  -0.010369  -0.023223
    114      -0.080931  -0.124664   0.039610  -0.027885   0.023990   0.017877
    115       0.001058  -0.073703  -0.035573   0.044284   0.001156  -0.025371
    116      -0.103556   0.014465   0.008048   0.002301   0.017728  -0.006383
    117      -0.068056  -0.077626  -0.074289   0.017640   0.003046   0.015897
    118      -0.074242  -0.120669  -0.278058   0.005162  -0.024305   0.000842
    119      -0.132849  -0.038891   0.053724  -0.047980   0.030870   0.001798
    120      -0.086450  -0.166997  -0.203902  -0.014424  -0.050551   0.007177
    121      -0.077565  -0.154951  -0.322218  -0.005206  -0.046112  -0.004468
    122      -0.193129  -0.030145  -0.026179  -0.076874   0.057106   0.034668
    123      -0.050015  -0.003799  -0.126988   0.068957   0.005096   0.017972
    124      -0.120015  -0.055129  -0.330168   0.006163   0.020250   0.036732
    125      -0.118695  -0.017719   0.039165  -0.026741   0.025116  -0.002579
    126      -0.058361  -0.028619   0.019839   0.031575   0.038509   0.021508
    127      -0.083616  -0.196569  -0.381075  -0.018485  -0.072506  -0.009935
    128      -0.111330  -0.113965   0.186134  -0.082619   0.020433  -0.020177
    129      -0.106562  -0.223877   0.124166  -0.099238   0.029162   0.020576
    130       0.064098  -0.152415   0.053674   0.048841  -0.049108  -0.065392
    131      -0.122909  -0.013574   0.028361  -0.026782   0.027080   0.000418
    132      -0.115322  -0.255091   0.207889  -0.131107   0.046649   0.023705
    133       0.117648  -0.115010   0.226744   0.078296  -0.028450  -0.082891
    134      -0.100473   0.026564  -0.008257   0.011935   0.015437  -0.007192
    135      -0.126587  -0.311160   0.015660  -0.131727  -0.017300   0.014592
    136       0.064783  -0.183891   0.026587   0.041446  -0.068463  -0.071423
    137      -0.182541  -0.008403  -0.057611  -0.058043   0.049968   0.030201
    138      -0.098017  -0.184251   0.214449  -0.091305   0.061688   0.025144
    139       0.058613  -0.223700  -0.025852   0.029429  -0.092628  -0.075915
    140      -0.102243  -0.083025   0.168801  -0.059190   0.024312  -0.015797
                 12         13         14         15         16         17    
      0      -0.016301  -0.062362  -0.018277   0.015708  -0.003583  -0.005996
      1      -0.004980  -0.026316   0.000824   0.012867  -0.003975   0.003021
      2       0.075498   0.119569   0.030577   0.018715   0.015138   0.040433
      3       0.017666  -0.013667  -0.016236   0.023762  -0.000911   0.012692
      4      -0.008649  -0.002262  -0.007553   0.006614   0.000293   0.007804
      5       0.025307   0.022261   0.033988   0.010864   0.007494   0.007152
      6       0.028217   0.017680  -0.000395   0.022113   0.003230   0.016084
      7      -0.014719   0.012414  -0.001540  -0.000785   0.003106   0.004666
      8      -0.012898  -0.041250  -0.000132   0.004233   0.000155  -0.005778
      9       0.021279   0.043798   0.042767   0.010445   0.015349   0.026869
     10      -0.013331   0.025113   0.019259  -0.003963   0.008926   0.012363
     11      -0.037795  -0.092565  -0.084491   0.007491  -0.022386  -0.045277
     12       0.040988  -0.002945  -0.008769   0.029570   0.001799   0.014596
     13      -0.027649   0.000617  -0.007209  -0.006826   0.003409  -0.004280
     14      -0.017486   0.000084   0.018945  -0.002048   0.001247   0.005348
     15       0.054291  -0.009527  -0.002753   0.033730  -0.007018  -0.004238
     16      -0.027975  -0.003309  -0.004839  -0.007602  -0.000425  -0.015131
     17      -0.005092   0.016610   0.009604   0.005325   0.016730   0.045065
     18       0.048853  -0.012170  -0.001359   0.049315  -0.005316  -0.032787
     19      -0.031792  -0.008046  -0.004451  -0.004240  -0.002819  -0.017429
     20       0.007210   0.024741   0.006418  -0.031756   0.014596   0.091993
     21       0.003226  -0.017730  -0.004749   0.027949  -0.009918  -0.056601
     22       0.068896  -0.010666  -0.008174  -0.042847  -0.002018   0.000626
     23       0.029401   0.017987   0.000941  -0.077369   0.012246   0.086311
     24       0.002703  -0.017662  -0.004787   0.026530  -0.010122  -0.057998
     25       0.074021  -0.009165  -0.004915  -0.039375  -0.007201  -0.018122
     26      -0.002235   0.002147  -0.002224  -0.072109   0.003152   0.017970
     27      -0.008353  -0.035882  -0.010270   0.035950  -0.016344  -0.119098
     28       0.130193  -0.018754  -0.009865  -0.110976  -0.013383  -0.055347
     29       0.033418  -0.018888  -0.010022  -0.117134  -0.006027  -0.054775
     30       0.003922  -0.001026  -0.001126  -0.003514  -0.005199  -0.014566
     31      -0.018435   0.010053   0.003884   0.000425  -0.003606   0.001390
     32      -0.070319   0.002527   0.001036  -0.019389   0.002104  -0.003864
     33       0.058465  -0.003106   0.004579   0.026039  -0.002811   0.039723
     34      -0.016181   0.001208   0.000022  -0.004758   0.001793   0.010273
     35       0.003049   0.005598  -0.002780   0.032571   0.007271  -0.032900
     36       0.044752   0.007071  -0.003455   0.034203  -0.005700   0.024688
     37      -0.002395   0.008366  -0.001622   0.008841  -0.001561   0.012707
     38       0.011353  -0.017710   0.012279   0.008521   0.013873  -0.006224
     39       0.054904   0.038074   0.006403   0.051690  -0.011779   0.023125
     40       0.013940   0.025880   0.004327   0.023113  -0.006349   0.017411
     41       0.007562  -0.080965  -0.007185  -0.019973   0.024405   0.005503
     42       0.035169  -0.022428  -0.019822   0.028578   0.014550   0.034403
     43      -0.042846  -0.009620  -0.012578  -0.012576   0.009752   0.002682
     44      -0.025099   0.034659   0.039248  -0.008045  -0.021962  -0.034703
     45      -0.053059  -0.100477  -0.220275   0.017676   0.049898   0.096068
     46      -0.020124  -0.048010  -0.120439   0.017424   0.028254   0.068283
     47       0.116117   0.189399   0.434858  -0.001273  -0.092215  -0.182403
     48       0.000547  -0.024857  -0.119720   0.025117   0.026644   0.067418
     49       0.046907   0.033067   0.438266  -0.003174  -0.119138  -0.231457
     50       0.095259   0.171228  -0.187597   0.035886   0.078018   0.187672
     51      -0.024332  -0.109645   0.300893  -0.003516  -0.093849  -0.208341
     52      -0.039169  -0.089150  -0.291129   0.027986   0.071316   0.158174
     53       0.057828   0.094304  -0.203402   0.031515   0.077130   0.171896
     54       0.039477   0.274004  -0.052925   0.028063  -0.038716  -0.052491
     55       0.010243   0.135993  -0.026096   0.011538  -0.017050  -0.018245
     56      -0.086965  -0.529271   0.096444  -0.032894   0.080111   0.097687
     57       0.043120   0.291529  -0.087054   0.034851  -0.049630  -0.066354
     58      -0.005580   0.070916   0.088105  -0.013225   0.026199   0.037438
     59      -0.000189   0.339248  -0.329738   0.052952  -0.141495  -0.216345
     60      -0.025041  -0.432705   0.325223  -0.043971   0.150796   0.218699
     61      -0.044222  -0.129709   0.022010  -0.014367   0.025205   0.028162
     62      -0.046014  -0.095861  -0.127388   0.010815  -0.035320  -0.067259
     63       0.035270  -0.010542   0.000373   0.074653  -0.002763  -0.058028
     64      -0.092651  -0.008674  -0.002647   0.014679  -0.001744  -0.039935
     65       0.070216   0.026364   0.005524  -0.038647   0.015606   0.102228
     66       0.089458  -0.012022  -0.000386   0.059065  -0.003835  -0.024286
     67      -0.054126  -0.010971  -0.003400   0.005979  -0.003748  -0.021809
     68      -0.053883   0.021423   0.006737  -0.028967   0.012286   0.079989
     69      -0.024327  -0.025210  -0.007528   0.018121  -0.012976  -0.081502
     70       0.121114  -0.018792  -0.014809  -0.092134  -0.000340  -0.004220
     71       0.085117   0.016719  -0.002107  -0.107093   0.015428   0.098715
     72      -0.016533  -0.049277  -0.014301   0.039018  -0.021643  -0.168423
     73       0.212387  -0.031422  -0.017704  -0.148107  -0.012283  -0.046696
     74       0.092624  -0.015056  -0.011429  -0.143550  -0.000669  -0.005685
     75       0.040919  -0.032390  -0.011867   0.046031  -0.007597  -0.052272
     76       0.068891  -0.009837  -0.004095  -0.089322  -0.015040  -0.067838
     77       0.072206  -0.038238  -0.017597  -0.166214  -0.014453  -0.119767
     78      -0.053520  -0.040796  -0.009404   0.026464  -0.024949  -0.186137
     79       0.140043  -0.021780  -0.010826  -0.149659  -0.017932  -0.084878
     80      -0.042577  -0.021481  -0.007461  -0.079687  -0.011822  -0.107747
     81       0.063685   0.000871  -0.000278   0.005122  -0.003613   0.011127
     82       0.008162   0.006161   0.007260   0.096766  -0.004072   0.004371
     83      -0.039602   0.003580   0.001354  -0.017798   0.002904   0.009359
     84       0.080366   0.002522   0.022509   0.020763   0.027867   0.095580
     85      -0.012650   0.003091   0.007399  -0.010047   0.015383   0.032120
     86       0.010346   0.000284  -0.031643   0.067100  -0.056281  -0.109080
     87       0.073581  -0.034266   0.030781   0.005332  -0.192314   0.255556
     88      -0.034170  -0.015840   0.009161  -0.025013  -0.083543   0.094499
     89       0.041573   0.073115  -0.045486   0.104164   0.365611  -0.406132
     90       0.065015  -0.041498   0.025568   0.006464  -0.237361   0.258827
     91      -0.000367   0.009883   0.031741  -0.028920   0.063949   0.105188
     92      -0.019859  -0.079027  -0.031811   0.046233  -0.539187   0.164330
     93       0.122514   0.093515   0.026094   0.045451   0.575578  -0.199953
     94       0.001828   0.018987  -0.012504   0.020641   0.090046  -0.090948
     95       0.011118  -0.005320  -0.041970   0.078645  -0.102135  -0.125135
     96       0.061165  -0.010864  -0.002701   0.027849  -0.007475  -0.019807
     97      -0.113481   0.029649   0.007711  -0.046402   0.001292   0.019422
     98      -0.113511  -0.003157  -0.002845  -0.064976  -0.000306  -0.036141
     99      -0.163930   0.028396   0.003664  -0.092458   0.002347   0.003270
    100      -0.036777   0.013105   0.003395  -0.032286  -0.003042   0.001691
    101      -0.127854   0.014245   0.007508   0.052199   0.005848   0.010207
    102      -0.257166   0.043131   0.007593  -0.103158   0.006623   0.015087
    103      -0.143910   0.033515   0.008894  -0.034694   0.002844   0.020403
    104      -0.118033   0.014383   0.007553   0.058021   0.005898   0.011437
    105      -0.221012   0.038431   0.005496  -0.117467   0.005219   0.010502
    106       0.075809  -0.007170  -0.000700   0.015221  -0.008258  -0.011805
    107      -0.204634   0.028250   0.012142   0.065824   0.009382   0.023244
    108      -0.107823   0.021218   0.001133  -0.102171   0.000764  -0.000232
    109      -0.062646   0.010895   0.004315  -0.030730  -0.001986   0.000014
    110      -0.092197   0.010538   0.006127   0.051295   0.004948   0.009341
    111      -0.066360   0.015644   0.000234  -0.094208  -0.000743  -0.001217
    112      -0.127669   0.013258   0.010139   0.024913  -0.000958   0.002409
    113      -0.131761   0.014752   0.007792   0.056074   0.006154   0.010538
    114      -0.078879   0.016510   0.000175  -0.087312   0.000653  -0.000778
    115      -0.012600  -0.000377   0.003362   0.032591  -0.000734   0.000180
    116       0.007346  -0.000176   0.001807   0.038591   0.001648   0.005305
    117      -0.139412   0.025277   0.001341  -0.106848   0.003011   0.000116
    118       0.126457  -0.011425  -0.008080  -0.059403  -0.004576  -0.014931
    119       0.094863  -0.010610  -0.001973   0.033540  -0.001372   0.000989
    120      -0.059871   0.007754   0.000117   0.008499   0.004218   0.000297
    121       0.150750  -0.018032  -0.007879  -0.004776  -0.003765  -0.013860
    122       0.191113  -0.011001  -0.012890  -0.146585  -0.007279  -0.015643
    123      -0.218324   0.039251   0.002549  -0.170349   0.004452   0.000506
    124       0.165555  -0.000798  -0.018020  -0.300180  -0.010339  -0.031536
    125       0.055957  -0.006288  -0.000018   0.041971   0.000080   0.003547
    126      -0.180585   0.034869   0.001956  -0.174449   0.001999  -0.000034
    127       0.183242  -0.026090  -0.007993   0.056145  -0.002939  -0.013121
    128       0.111834  -0.023744   0.003810   0.204098   0.000557   0.011300
    129       0.024472   0.000798  -0.002237  -0.043165  -0.001895  -0.001940
    130      -0.086261  -0.006843   0.015009   0.253143   0.005393   0.017452
    131       0.060400  -0.005695  -0.000868   0.025082  -0.000280   0.002361
    132       0.065690  -0.004250  -0.003381  -0.044042  -0.003814  -0.003284
    133      -0.183645   0.001924   0.022329   0.294361   0.007278   0.024902
    134      -0.005148   0.001522   0.002154   0.036586   0.002079   0.005605
    135       0.084993  -0.012921  -0.002502   0.056308  -0.000221   0.001818
    136      -0.078347  -0.011267   0.016233   0.306147   0.006642   0.020559
    137       0.163365  -0.008936  -0.010876  -0.110001  -0.005300  -0.011092
    138       0.003789   0.006964  -0.002497  -0.100946  -0.003510  -0.004584
    139      -0.057100  -0.017305   0.016663   0.359918   0.007790   0.023066
    140       0.067820  -0.014114   0.003787   0.133939   0.000626   0.009784
                 18         19         20         21         22         23    
      0      -0.048282  -0.003136   0.015440   0.016060  -0.031308  -0.002092
      1      -0.030066  -0.003729   0.011717   0.001056  -0.007736  -0.007170
      2       0.081415  -0.001326  -0.004043  -0.012623   0.056528   0.026088
      3      -0.017006  -0.003700   0.004364  -0.007833   0.051164   0.025145
      4      -0.007629  -0.001152   0.002107   0.000182   0.023464   0.015517
      5       0.014237  -0.002400   0.020144   0.024375  -0.099269  -0.037987
      6       0.000693  -0.002923   0.002271  -0.007363   0.048982   0.024765
      7       0.002828   0.001019  -0.003062   0.003324   0.019593   0.016056
      8      -0.018637  -0.001481   0.019044   0.027663  -0.098744  -0.036209
      9       0.030559  -0.001201   0.013536   0.023712  -0.035487   0.004289
     10       0.017468   0.001225   0.003091   0.015500  -0.019161   0.003082
     11      -0.078165   0.000337  -0.008446  -0.007141   0.046528   0.029859
     12      -0.017049  -0.004086   0.002303  -0.013290   0.037950   0.011864
     13      -0.004585   0.002651  -0.005955   0.007569   0.010427   0.015434
     14       0.015531  -0.001037   0.018007   0.025070  -0.069185  -0.025773
     15       0.003225  -0.003704  -0.009687  -0.029365   0.042814   0.007251
     16       0.005799   0.003034  -0.011501  -0.000617   0.013959   0.012351
     17      -0.023561  -0.002868   0.034692   0.044306  -0.075774  -0.027570
     18       0.015283  -0.003820  -0.001261  -0.004797  -0.018096   0.000664
     19       0.006800   0.001438  -0.005940  -0.009933   0.004407  -0.013360
     20      -0.043034   0.002269   0.000134   0.005716   0.036832  -0.000272
     21       0.026437  -0.002004  -0.007789  -0.006050  -0.007606  -0.007151
     22      -0.004460   0.010214  -0.059815  -0.068297   0.048496  -0.013225
     23      -0.043118   0.009536  -0.041570  -0.033151   0.083226   0.002216
     24       0.027240  -0.001258  -0.009689  -0.005398  -0.010035  -0.008361
     25       0.008575   0.012312  -0.031086  -0.023552   0.011867  -0.033074
     26      -0.010211   0.001068   0.004617  -0.021135   0.048924  -0.041163
     27       0.054439  -0.015160   0.035263  -0.029324  -0.027212  -0.072201
     28       0.026353   0.034501  -0.067764   0.079769  -0.077336   0.089609
     29       0.022930   0.006231   0.014623   0.035851  -0.027440  -0.001687
     30       0.008426   0.015859  -0.051133   0.026922   0.007564   0.025838
     31       0.004270   0.010349  -0.008003  -0.001046   0.017454  -0.043748
     32       0.001988  -0.011490   0.042960  -0.029233   0.031603  -0.063645
     33      -0.017372  -0.004997   0.000220  -0.020422   0.049016   0.013174
     34      -0.005597   0.000872  -0.002210   0.004613   0.017251   0.018798
     35       0.014178  -0.003739   0.025729   0.027140  -0.087072  -0.033805
     36      -0.000547  -0.004987   0.005246  -0.012712   0.042325   0.013935
     37       0.001308  -0.001384   0.003926   0.002399   0.015895   0.014370
     38      -0.021424  -0.003226   0.018636   0.017333  -0.071454  -0.028562
     39       0.040843  -0.006301   0.018181   0.002716  -0.023355  -0.014236
     40       0.023371  -0.003212   0.011995   0.006218  -0.017302  -0.004627
     41      -0.107957  -0.002305  -0.006428  -0.021938   0.068334   0.023842
     42      -0.069518  -0.005300   0.022893   0.016719  -0.029648  -0.009371
     43      -0.027816   0.002818   0.004853   0.027365  -0.022623   0.011736
     44       0.115286   0.002166  -0.017856  -0.022004   0.054467   0.023171
     45       0.083279  -0.001982   0.025364   0.041326  -0.099163  -0.019385
     46       0.050514  -0.003943   0.018635   0.011738  -0.042630  -0.020325
     47      -0.188880   0.000658  -0.028467  -0.042058   0.164628   0.073592
     48       0.053964  -0.003179   0.009214   0.003710   0.026125   0.020034
     49      -0.324163  -0.003608  -0.010563  -0.037113   0.106794   0.032281
     50       0.282516  -0.001426  -0.010730  -0.026818   0.131325   0.055559
     51      -0.323208  -0.003713   0.020055   0.022370  -0.092842  -0.031200
     52       0.151708  -0.005787   0.034352   0.027269  -0.112455  -0.054547
     53       0.243900  -0.002371   0.007895   0.001033   0.009861   0.005258
     54      -0.116770  -0.001343   0.025040   0.046239  -0.098065  -0.013106
     55      -0.051190  -0.000735   0.010186   0.015314  -0.042247  -0.018099
     56       0.199032   0.002486  -0.031853  -0.039000   0.158262   0.075445
     57      -0.147275  -0.001975   0.021962   0.036970  -0.072820  -0.007491
     58       0.064857   0.001646   0.023582   0.054054  -0.146445  -0.040516
     59      -0.405330  -0.001143   0.002577   0.008927   0.004930   0.017383
     60       0.401133   0.001179   0.003579   0.015392  -0.009108   0.017476
     61       0.059934   0.003055  -0.019436  -0.012091   0.097731   0.057755
     62      -0.115234   0.000868  -0.018053  -0.019522   0.100585   0.055038
     63       0.028030  -0.006576   0.020050   0.029721  -0.074198   0.007582
     64       0.017857  -0.002192   0.024632   0.033330  -0.043339  -0.014414
     65      -0.048188   0.004935  -0.022659  -0.022971   0.056743   0.005269
     66       0.010473  -0.004134  -0.002815  -0.013977  -0.029165  -0.006268
     67       0.008658  -0.000975   0.010560   0.003238  -0.016245  -0.026289
     68      -0.037112   0.000056   0.019732   0.029107   0.022819  -0.009726
     69       0.037313  -0.003855  -0.004310  -0.012572  -0.005618  -0.017306
     70      -0.006974   0.021087  -0.119993  -0.090005   0.037618   0.032181
     71      -0.051946   0.018565  -0.087672  -0.045277   0.073918   0.041757
     72       0.077112  -0.024592   0.084756  -0.018047  -0.021039  -0.113555
     73       0.014212   0.046458  -0.316849  -0.243074  -0.434871   0.015743
     74      -0.004789   0.022204  -0.187041  -0.178568  -0.259324  -0.011843
     75       0.015423  -0.012268  -0.206088  -0.413442  -0.286526  -0.207413
     76       0.038820   0.027392   0.131205   0.358337   0.198269   0.169142
     77       0.052228   0.014333  -0.006284   0.066175  -0.152430   0.040182
     78       0.092733  -0.018829   0.259305   0.318579   0.206757   0.043435
     79       0.042850   0.046084  -0.022839   0.245808  -0.058384   0.204905
     80       0.053775  -0.014247   0.264309   0.297183   0.267956   0.008234
     81      -0.004382   0.030871  -0.101137   0.061963   0.017935   0.078601
     82       0.002616   0.018662  -0.061965   0.027126  -0.012962   0.039254
     83      -0.004616  -0.003633   0.017385  -0.011304   0.037379  -0.037472
     84      -0.052474  -0.009368   0.029675   0.005175  -0.018273  -0.007601
     85      -0.020071  -0.000122   0.008602   0.017702  -0.014198   0.008810
     86       0.072642  -0.003352  -0.008619  -0.029731   0.049812   0.016817
     87      -0.046336  -0.010690   0.048670   0.029755  -0.070642  -0.020172
     88      -0.014484   0.001839   0.010122   0.030616  -0.038879  -0.002560
     89       0.058001  -0.003198  -0.038445  -0.078143   0.150511   0.046917
     90      -0.031613  -0.009609   0.041223   0.022718  -0.050654  -0.013974
     91      -0.070841  -0.003323   0.045047   0.062047  -0.125260  -0.028850
     92       0.122057  -0.003042   0.003664  -0.008496   0.017387   0.014090
     93      -0.114313  -0.011121   0.022947  -0.014364   0.006414  -0.005999
     94       0.010762  -0.000114  -0.019334  -0.029650   0.095730   0.048925
     95       0.097503  -0.003094  -0.021255  -0.049980   0.099890   0.036186
     96       0.009314   0.017992  -0.069089   0.035874   0.004173   0.051494
     97      -0.001307   0.010715   0.008974  -0.005738   0.025740  -0.071039
     98       0.016863  -0.029694   0.109950  -0.077549   0.029716  -0.144909
     99       0.004592   0.011850  -0.021812   0.003740   0.006106  -0.013539
    100       0.004664   0.003415   0.020787  -0.016299   0.026999  -0.077572
    101      -0.002814   0.006415  -0.039408   0.001506  -0.018051   0.039589
    102       0.000865   0.014387  -0.037818   0.008021   0.002203  -0.008880
    103      -0.001521   0.020726  -0.033802  -0.000721  -0.000756  -0.028230
    104      -0.003356   0.013726  -0.056287   0.006326  -0.029534   0.061569
    105       0.002506   0.009652  -0.017813  -0.003575   0.000519  -0.015871
    106       0.007283   0.006297   0.016962  -0.003759   0.036636  -0.074089
    107      -0.006487   0.019152  -0.094621   0.025540  -0.027486   0.072466
    108       0.005203   0.009744  -0.001250  -0.007540   0.001707  -0.012855
    109       0.005007  -0.022345   0.091586  -0.052510   0.030211  -0.103610
    110      -0.003065   0.010082  -0.042157   0.000741  -0.024036   0.050062
    111       0.005007   0.009131   0.014049  -0.011265   0.005063  -0.021586
    112       0.005240  -0.023690   0.114041  -0.059968   0.030152  -0.112399
    113      -0.002912   0.009905  -0.047908   0.001334  -0.025931   0.053596
    114       0.004177   0.007345  -0.009357  -0.002439  -0.005424   0.011444
    115       0.001295  -0.030952   0.056298  -0.037759  -0.000686  -0.010160
    116      -0.003022   0.004282  -0.019500  -0.000053  -0.013896   0.029060
    117       0.005266   0.029862  -0.048272   0.006517  -0.023815   0.055035
    118       0.005195   0.000531   0.042757  -0.016702  -0.007170   0.016327
    119      -0.003094  -0.008644   0.011025  -0.002507   0.000515  -0.002202
    120      -0.002397   0.459520  -0.038999   0.038117   0.020695  -0.060891
    121       0.001680   0.184326   0.046091  -0.003800   0.012414  -0.035233
    122       0.007102  -0.333799   0.013028  -0.014193  -0.037442   0.105058
    123       0.009203  -0.105495  -0.082826   0.003078  -0.054695   0.132893
    124       0.019469  -0.511718   0.028612  -0.039595  -0.069703   0.186209
    125      -0.003503   0.009788  -0.001857  -0.000596  -0.003631   0.006300
    126       0.009737  -0.236460  -0.049308  -0.013835  -0.048607   0.119880
    127      -0.002271   0.398745   0.050060   0.011387   0.034492  -0.093170
    128      -0.013107   0.288382   0.050014   0.004040   0.055299  -0.147208
    129       0.001156  -0.004197  -0.000857   0.014921   0.015231  -0.021826
    130      -0.009846  -0.032041  -0.043782   0.011484  -0.016780   0.052336
    131      -0.002687  -0.000767  -0.000943  -0.000722  -0.003588   0.007164
    132       0.001281   0.025777   0.118511  -0.057674  -0.019045   0.073389
    133      -0.010137   0.089835   0.285822  -0.241518  -0.186823   0.483769
    134      -0.002871   0.001700  -0.031737   0.004326  -0.014384   0.026563
    135      -0.006000  -0.122983  -0.389472   0.297193   0.173771  -0.405594
    136      -0.013199  -0.068627  -0.176600   0.104504   0.030203  -0.059100
    137       0.003551  -0.041667  -0.044479   0.057915   0.071345  -0.192039
    138       0.005310   0.073841   0.262052  -0.171090  -0.086844   0.229311
    139      -0.016883  -0.124814  -0.365817   0.239641   0.103594  -0.236674
    140      -0.008116   0.034113   0.090905  -0.064647  -0.056740   0.164507
                 24         25         26         27         28         29    
      0       0.025243  -0.021280  -0.042219   0.009251   0.024208  -0.070053
      1       0.034733   0.031047   0.169870  -0.008324   0.099310  -0.012202
      2       0.034596  -0.047860   0.041434  -0.002610  -0.014723  -0.040855
      3       0.050338  -0.053824   0.076185  -0.004990  -0.036963  -0.072530
      4       0.019691  -0.040315   0.012200  -0.003210  -0.034448  -0.002551
      5       0.000805   0.073570  -0.014709   0.015006   0.181490  -0.027031
      6       0.042861  -0.049562   0.060021  -0.004883  -0.054133  -0.054739
      7      -0.006142  -0.037060  -0.025360  -0.007344  -0.074202   0.049035
      8      -0.011246   0.064860  -0.026883   0.012507   0.174467   0.011026
      9       0.007367  -0.053775  -0.105142  -0.003462   0.033337   0.158045
     10      -0.018993  -0.021700  -0.061890  -0.005620  -0.030539   0.099576
     11       0.013412  -0.070105  -0.054525  -0.007694  -0.047497   0.099927
     12       0.042361   0.003812   0.061628   0.003826   0.005646  -0.012820
     13      -0.020741  -0.031272  -0.025713  -0.007159  -0.011598   0.010036
     14      -0.009225   0.029865   0.019184  -0.000220  -0.002076   0.001056
     15       0.023751   0.041773   0.011455   0.000372   0.056495   0.072840
     16      -0.021201  -0.003642  -0.008618  -0.003921   0.032096  -0.006993
     17      -0.024702  -0.005429   0.052466  -0.022095  -0.199975   0.021228
     18      -0.011012   0.000266  -0.033651  -0.021586  -0.006616   0.053747
     19       0.015298   0.101923   0.085138   0.017132  -0.042515   0.008734
     20      -0.070250   0.011719   0.018207  -0.015780  -0.067289   0.030715
     21      -0.114157  -0.006067   0.001038  -0.035663   0.030683   0.019939
     22       0.067890   0.254548  -0.061111   0.050543  -0.029138   0.015216
     23      -0.117367   0.089613  -0.040144  -0.003019   0.026228   0.012156
     24      -0.123373  -0.003871   0.000352  -0.037474   0.021560   0.014678
     25      -0.017740   0.088492  -0.035690  -0.020343  -0.044700  -0.051736
     26      -0.097032  -0.000013  -0.014028  -0.020743   0.038581  -0.050812
     27      -0.004429   0.068363  -0.017094   0.013248  -0.126580  -0.018773
     28       0.039794  -0.038734   0.028804  -0.005301   0.011184   0.028979
     29       0.042486  -0.046122   0.020659   0.031973  -0.027194  -0.021394
     30      -0.271801  -0.017756   0.007946  -0.023725   0.008456  -0.035478
     31      -0.068263   0.004893  -0.004993   0.009606  -0.055423  -0.059271
     32      -0.012834  -0.039003  -0.000004  -0.008578   0.047381  -0.013317
     33       0.037871   0.005382   0.015898   0.001891   0.078555   0.067782
     34       0.003742  -0.046949  -0.019231   0.000647   0.071751  -0.054984
     35      -0.001719   0.025280   0.024539  -0.013478  -0.193149  -0.024398
     36       0.044531  -0.010302   0.077215  -0.006675   0.025831   0.028413
     37       0.024031  -0.044422  -0.024201   0.004277   0.013476  -0.009014
     38       0.009074   0.045273   0.014613   0.000080   0.000185  -0.004943
     39       0.036256   0.035145   0.062235  -0.005957   0.002477   0.084167
     40       0.024960  -0.005162  -0.044784   0.003985  -0.031583   0.152371
     41       0.035038  -0.025809   0.025165  -0.003156  -0.002216   0.086199
     42       0.032549   0.011620   0.068124   0.005409   0.033408  -0.061943
     43      -0.016963  -0.054652  -0.002608  -0.000526   0.055983  -0.120840
     44       0.024069  -0.027189   0.035825   0.005947   0.027658  -0.063261
     45      -0.004200  -0.022829  -0.218307   0.022159   0.026447  -0.034314
     46       0.026954   0.051327   0.150662  -0.004507   0.133490  -0.010949
     47       0.046783  -0.144163  -0.016758  -0.008494  -0.178626  -0.035380
     48       0.040564  -0.062156   0.019118  -0.001309  -0.052769  -0.076378
     49       0.066491  -0.015116   0.291657  -0.022398   0.023773  -0.034752
     50       0.054571  -0.106257   0.121058  -0.017316  -0.126652  -0.046433
     51       0.014821   0.053542  -0.046326   0.019487   0.164623  -0.069190
     52       0.024709   0.132771   0.243817  -0.003193   0.278504  -0.014726
     53       0.030987  -0.005818   0.085068  -0.001955   0.057499  -0.043493
     54      -0.011586  -0.049895  -0.205055   0.000129   0.086517   0.269195
     55      -0.013595   0.051535   0.062914   0.000666   0.028618  -0.066121
     56       0.034790  -0.147711  -0.037299  -0.018543  -0.183956   0.100006
     57      -0.001080  -0.045949  -0.142893  -0.002090   0.054138   0.203495
     58      -0.055487   0.030807  -0.191284   0.006339   0.159377   0.243819
     59       0.005362  -0.066356  -0.097005  -0.007788  -0.049449   0.153795
     60       0.005933  -0.080274  -0.146281  -0.004117   0.046303   0.218123
     61       0.001349  -0.140221  -0.103838  -0.022415  -0.227201   0.192706
     62       0.023889  -0.125088  -0.068518  -0.015924  -0.147694   0.135961
     63      -0.007123  -0.106543  -0.082935  -0.040279  -0.046394   0.030230
     64      -0.030134   0.005564   0.217246  -0.011890  -0.071603   0.012050
     65      -0.016660   0.057821  -0.165963   0.005209  -0.057288   0.015117
     66       0.069746   0.065326  -0.067170   0.004155  -0.065918   0.063546
     67       0.025779   0.122060   0.212429   0.019485  -0.088557   0.020716
     68      -0.132702  -0.017619   0.196237  -0.035197  -0.073255   0.037519
     69      -0.127291   0.003651   0.011038  -0.025786   0.060296  -0.003751
     70       0.120992   0.357733  -0.096121   0.099180  -0.009122   0.064650
     71      -0.068976   0.158500  -0.072463   0.026443   0.023408   0.063542
     72       0.079936   0.140827  -0.033898   0.061313  -0.265470  -0.056292
     73       0.125669  -0.306880   0.111428   0.030049  -0.074334   0.030163
     74       0.022104  -0.280094   0.087965   0.012049   0.041565   0.012351
     75      -0.038115  -0.105077   0.003021   0.003451  -0.167567  -0.071927
     76      -0.016966   0.154693  -0.023681  -0.032350   0.093173   0.045573
     77       0.180523  -0.144189   0.082141   0.089943  -0.110742   0.019711
     78       0.036560   0.234514  -0.037627   0.029833  -0.113692   0.021064
     79       0.075809  -0.092305   0.074512  -0.003217   0.088978   0.108571
     80       0.053145   0.247639  -0.065040   0.051177  -0.106522  -0.065814
     81      -0.454171   0.003984   0.005171  -0.047050  -0.028932  -0.106561
     82      -0.170967   0.019708  -0.002247  -0.022504  -0.074221  -0.066284
     83      -0.107451  -0.028906  -0.001201  -0.019832   0.028988  -0.050887
     84       0.084708  -0.026986  -0.147220   0.037378  -0.034491  -0.140237
     85       0.007471  -0.050854  -0.041491   0.003942   0.022435  -0.107720
     86       0.054400  -0.031254  -0.090519   0.024992   0.050184  -0.089314
     87       0.101361  -0.046673  -0.240010   0.052182  -0.105634  -0.251565
     88      -0.035171  -0.004273   0.118422  -0.032107  -0.020307   0.048920
     89       0.069515  -0.049691  -0.112529   0.037310   0.197691  -0.077953
     90       0.092959  -0.036187  -0.187601   0.043949  -0.060675  -0.187109
     91       0.015205  -0.053060  -0.124535   0.013540  -0.204246  -0.259702
     92       0.067214  -0.047563  -0.144123   0.034647   0.056530  -0.140247
     93       0.093348  -0.033540  -0.183944   0.047253  -0.060108  -0.198996
     94       0.052995  -0.099897  -0.158539   0.039958   0.235548  -0.180294
     95       0.075471  -0.054227  -0.142204   0.041178   0.159040  -0.115106
     96      -0.348173  -0.000408   0.000899  -0.081136   0.001711  -0.062438
     97       0.017145  -0.021830   0.008397   0.111379  -0.052056  -0.026413
     98       0.215360  -0.049407  -0.004852   0.012322   0.087944   0.059418
     99      -0.028626  -0.029922   0.021032   0.162294   0.018696   0.056543
    100      -0.028999  -0.017900  -0.001617   0.020293  -0.038962  -0.034964
    101       0.014342   0.002205   0.008577   0.088561   0.012217   0.025817
    102       0.001950  -0.050665   0.047677   0.419870   0.020101   0.123897
    103       0.084788   0.016466   0.012863   0.256261  -0.072194   0.029268
    104       0.051703   0.035090  -0.003214   0.025142  -0.006187   0.009392
    105       0.054680  -0.032436   0.027178   0.247396   0.024736   0.102087
    106      -0.180177  -0.012604  -0.014284  -0.156148  -0.047402  -0.123482
    107      -0.009838   0.001561   0.038790   0.409013  -0.017643   0.071471
    108       0.040830   0.006011  -0.007830  -0.074135   0.012806   0.014388
    109       0.015756  -0.073739   0.004128  -0.070139   0.044720   0.043569
    110       0.047088   0.032131  -0.008631  -0.040304   0.001026   0.001147
    111       0.051092   0.014131  -0.018709  -0.180586   0.008131  -0.008073
    112       0.016013  -0.105298   0.011236  -0.101636   0.077346   0.073793
    113       0.039263   0.020503  -0.000018   0.025798   0.010448   0.022285
    114       0.032842   0.020678  -0.009580  -0.073442   0.005773   0.006796
    115      -0.008342  -0.029315   0.002311  -0.048116   0.035389   0.042876
    116       0.028540   0.023503  -0.010644  -0.079725  -0.002633  -0.008015
    117       0.085296   0.072125  -0.026162  -0.133321  -0.029667  -0.053747
    118      -0.028156  -0.013760   0.006700   0.033152   0.005502   0.009585
    119      -0.021641  -0.016695   0.004226  -0.015760   0.021253   0.037259
    120       0.122788   0.036287  -0.020556  -0.105378  -0.030528  -0.058615
    121      -0.009180  -0.029075   0.008410   0.038987   0.005997   0.008021
    122      -0.092544   0.004846   0.011241   0.056535   0.010734   0.035697
    123       0.113380   0.125774  -0.039916  -0.165812  -0.066336  -0.115115
    124      -0.096021   0.040247   0.004837   0.067812  -0.018944  -0.018143
    125       0.001641  -0.000603  -0.002063  -0.039794   0.008758   0.013863
    126       0.055496   0.086986  -0.027323  -0.143081  -0.023765  -0.041625
    127       0.012005  -0.046095   0.010469   0.046690   0.006448   0.006671
    128      -0.020008  -0.094365   0.018263  -0.008486   0.075505   0.120304
    129      -0.037150  -0.010353   0.011056   0.128428  -0.022557  -0.027268
    130      -0.019778   0.031075  -0.003872   0.001893  -0.012881  -0.009445
    131       0.000596   0.000810  -0.001080  -0.007384  -0.005213  -0.011627
    132      -0.123125  -0.001325   0.023704   0.286849  -0.053962  -0.064046
    133      -0.175151   0.162182  -0.010321   0.087216  -0.072101  -0.063994
    134       0.044274   0.026317  -0.015218  -0.140523   0.009908   0.009833
    135       0.094018  -0.097100   0.015908   0.129281  -0.013534  -0.027204
    136       0.021527   0.012535  -0.003811   0.002713  -0.015860  -0.015233
    137       0.043255  -0.096036   0.011981  -0.009368   0.042522   0.033583
    138      -0.141375   0.041738   0.012856   0.184713  -0.038806  -0.040850
    139       0.087053  -0.024150  -0.003177  -0.010115  -0.011096  -0.013523
    140      -0.111862   0.050832   0.009972   0.218012  -0.076059  -0.090461
                 30         31         32         33         34         35    
      0       0.099891  -0.029921   0.117794   0.015696   0.066501  -0.084224
      1      -0.180860   0.060633  -0.076856   0.003209  -0.001319  -0.011597
      2       0.002134   0.004135   0.041445  -0.004661   0.020978  -0.032397
      3      -0.013438   0.020359   0.039835  -0.014892   0.007896  -0.019349
      4       0.018983  -0.009166   0.042996  -0.006054   0.010423  -0.006253
      5       0.008532  -0.012937   0.024604   0.045804   0.068066  -0.087534
      6      -0.007918   0.027808   0.005924   0.055941   0.041603  -0.040189
      7       0.040312  -0.008713   0.019664   0.028063  -0.016519   0.055415
      8       0.012809  -0.043600   0.039277  -0.103769  -0.055382   0.058125
      9      -0.164924  -0.004394  -0.099996  -0.014874   0.022650  -0.054608
     10       0.021377  -0.024779   0.011622  -0.003905  -0.042984   0.090760
     11      -0.080867   0.004314  -0.055277   0.019306   0.013484  -0.015881
     12       0.041893  -0.016368  -0.011635   0.035264   0.019155   0.001359
     13      -0.004272   0.020086   0.004976   0.020584  -0.026705   0.050091
     14       0.015687  -0.013525   0.020004  -0.076115  -0.065489   0.082885
     15       0.032315  -0.025468  -0.001637   0.032003  -0.005956   0.026376
     16       0.005766   0.020649   0.027122   0.021089  -0.013670   0.011581
     17       0.003547   0.019292   0.025464  -0.059923  -0.076005   0.083658
     18      -0.030983   0.059655   0.099851   0.056201  -0.039323   0.089536
     19       0.122967  -0.075176  -0.155044  -0.002651  -0.026873  -0.003643
     20       0.008150   0.016576   0.032788  -0.075794  -0.067046   0.039829
     21       0.030951   0.016479  -0.007876   0.083419  -0.023884   0.064603
     22       0.005609   0.077987  -0.004883   0.034819  -0.017206  -0.024612
     23       0.000649   0.057224   0.017726   0.008454  -0.021187  -0.011324
     24       0.028781   0.018295  -0.008873   0.077800  -0.025431   0.065579
     25      -0.062253  -0.053645   0.021616   0.019602   0.059411   0.057166
     26      -0.025049  -0.072778  -0.024949   0.050882   0.079295   0.014270
     27      -0.039671   0.039431   0.036679  -0.110126  -0.036388  -0.019360
     28       0.030333   0.009673  -0.003545   0.046253  -0.026057   0.055372
     29      -0.014806  -0.022682  -0.009840  -0.084502   0.025269  -0.073518
     30       0.024520   0.013876  -0.052647  -0.036455  -0.000816  -0.083587
     31      -0.059316  -0.077086   0.010916  -0.060543   0.044599  -0.004820
     32      -0.011919  -0.077047  -0.004750   0.110022   0.041922   0.091298
     33       0.019599  -0.053161   0.024185  -0.073821  -0.037271   0.036679
     34      -0.015810   0.013899   0.069468  -0.027974   0.012602  -0.053825
     35      -0.003563   0.068384  -0.021182   0.153308   0.057650  -0.040360
     36      -0.023922  -0.014520   0.031714  -0.047182  -0.013709   0.001500
     37       0.018817  -0.024709   0.039503  -0.022731   0.031343  -0.050063
     38      -0.007041   0.021944  -0.001742   0.102090   0.071601  -0.073414
     39      -0.005821  -0.030397   0.011107   0.016353   0.036687  -0.034174
     40       0.069633  -0.105756   0.015813   0.001522   0.089487  -0.078755
     41       0.016447  -0.056809   0.021557  -0.045126   0.013084  -0.013572
     42       0.026250  -0.010269  -0.000476  -0.022529  -0.013130   0.043658
     43      -0.040673   0.054033   0.004475  -0.009342  -0.031863   0.076997
     44       0.005415   0.015501  -0.008413   0.026361   0.012665   0.014855
     45       0.243911  -0.098052   0.208569   0.034725   0.119740  -0.145338
     46      -0.168434   0.052962  -0.069310   0.011660   0.010996  -0.026525
     47       0.094758  -0.022032   0.105490  -0.026880   0.011101  -0.014469
     48       0.053456  -0.006673   0.097565  -0.024921   0.019628  -0.030653
     49      -0.272838   0.110787  -0.134776  -0.012241  -0.043466   0.038707
     50      -0.057890   0.032781   0.017610  -0.068024  -0.047341   0.045574
     51       0.078257  -0.025997   0.085941   0.081002   0.118746  -0.145920
     52      -0.301301   0.095712  -0.159829   0.028164   0.007343  -0.029938
     53      -0.062460   0.023975   0.001239  -0.005205   0.013536  -0.028493
     54      -0.226926  -0.032976  -0.141912  -0.055360   0.018672  -0.066379
     55       0.132597  -0.015051   0.101053  -0.019798  -0.077281   0.147311
     56      -0.090255   0.032859  -0.075380   0.092951   0.053158  -0.053212
     57      -0.196018  -0.011404  -0.124678  -0.017764   0.028578  -0.066492
     58      -0.059572  -0.088691  -0.020850  -0.153627  -0.106204   0.129860
     59      -0.120242   0.004690  -0.092834   0.045927   0.037945  -0.046793
     60      -0.198090  -0.023344  -0.114761  -0.065947  -0.000710  -0.038802
     61      -0.067463   0.014439  -0.078835   0.117548   0.036487   0.001371
     62      -0.119943   0.027231  -0.098518   0.088884   0.057362  -0.063164
     63      -0.104598   0.126689   0.218096   0.056632  -0.070113   0.164241
     64       0.223800  -0.199679  -0.285986  -0.038283  -0.036618   0.008888
     65      -0.158300   0.205623   0.265868  -0.032555  -0.074343   0.072544
     66      -0.072862   0.103089   0.151397   0.034699  -0.048050   0.082984
     67       0.241770  -0.210092  -0.336291  -0.047591  -0.024123  -0.037182
     68       0.184956  -0.179128  -0.225711  -0.110263  -0.055623   0.001575
     69       0.062891  -0.007936  -0.077134   0.119738   0.004362   0.031481
     70       0.036958   0.221096   0.005448   0.061303  -0.072506  -0.089743
     71       0.003365   0.177005   0.069162   0.006903  -0.078738  -0.037596
     72      -0.106456   0.060239   0.077105  -0.317990  -0.043177  -0.133164
     73       0.033842   0.003236  -0.003826  -0.109744  -0.066929  -0.022238
     74       0.046566  -0.045424  -0.046153   0.000195   0.005784  -0.022718
     75      -0.087876  -0.022393   0.042663  -0.144420   0.013231  -0.021995
     76       0.049579   0.023319  -0.011821   0.181920  -0.011273   0.121981
     77       0.015719   0.034897  -0.004109  -0.266522  -0.063744  -0.182104
     78      -0.008327   0.098173   0.037588  -0.120077  -0.081070  -0.041885
     79       0.126063   0.057204  -0.036757   0.111729  -0.098423   0.076519
     80      -0.091167  -0.000801   0.033029  -0.178677   0.053074  -0.130820
     81       0.009724   0.006910  -0.099214  -0.183625  -0.027560  -0.326224
     82      -0.040712  -0.039981  -0.003570  -0.115658  -0.096693  -0.180795
     83      -0.019829  -0.081985  -0.029578   0.034548   0.031749  -0.032307
     84       0.038231   0.007436  -0.159687  -0.001336  -0.045728   0.043354
     85      -0.015329   0.041078   0.048844   0.011600   0.031869  -0.085388
     86       0.023767  -0.010925  -0.071307  -0.034601  -0.028994   0.010937
     87       0.032805   0.060960  -0.237015   0.048056  -0.052801   0.051744
     88      -0.025955   0.024081   0.168178   0.051930   0.087225  -0.127380
     89       0.037027  -0.067785  -0.064335  -0.144942  -0.072238   0.039619
     90       0.034929   0.028714  -0.188610   0.006948  -0.056251   0.052374
     91      -0.015622   0.146721  -0.087526   0.197404   0.079333  -0.118019
     92       0.017601   0.003415  -0.091016  -0.064773  -0.060883   0.036443
     93       0.051012   0.021086  -0.227201   0.044213  -0.031656   0.028283
     94       0.007228  -0.024141  -0.005480  -0.169868  -0.065713  -0.017119
     95       0.033067  -0.045866  -0.087679  -0.131833  -0.079276   0.046889
     96       0.020706   0.000477  -0.065170  -0.047681  -0.038424  -0.146439
     97      -0.052313  -0.048274   0.019886  -0.082607   0.094180   0.032353
     98      -0.009293  -0.085070   0.053550   0.290804   0.121141   0.414501
     99       0.046174   0.101168  -0.016327  -0.018505   0.048994   0.015380
    100      -0.043980  -0.050878   0.014442  -0.054211   0.052195   0.016062
    101       0.008424   0.008787   0.006888   0.052379  -0.060897  -0.012907
    102       0.064154   0.170936   0.004374   0.002557  -0.017367  -0.022554
    103      -0.037623   0.038837   0.045302  -0.087577   0.025554  -0.009448
    104      -0.002856   0.001402   0.008893   0.022460  -0.030886  -0.000275
    105       0.063552   0.157715  -0.001483  -0.010972   0.031493   0.019444
    106      -0.076195  -0.158228  -0.013403  -0.067124   0.083364   0.009954
    107       0.003756   0.058197   0.026343   0.037416  -0.091286  -0.056037
    108       0.032140   0.059145  -0.020205  -0.039804   0.074496   0.030265
    109       0.048375   0.057127  -0.004570   0.024018  -0.073794  -0.028654
    110       0.001780   0.000215   0.002829   0.014985  -0.027759  -0.006214
    111       0.025258   0.039804  -0.023498  -0.064798   0.099735   0.040354
    112       0.085394   0.092170  -0.014192   0.049258  -0.078652   0.008825
    113       0.013887   0.021209   0.002908   0.035686  -0.045364  -0.007045
    114       0.025992   0.050786  -0.019764  -0.037961   0.044901  -0.004536
    115       0.052163   0.070968  -0.008304   0.039249  -0.189434  -0.150165
    116       0.001897   0.003708  -0.001001  -0.016790  -0.008561  -0.014387
    117      -0.046518  -0.085851   0.013404   0.001062  -0.022141  -0.011663
    118       0.008238   0.015277  -0.003481  -0.004132   0.028002   0.022350
    119       0.058186   0.118061  -0.032349  -0.072620   0.119589   0.037130
    120      -0.057718  -0.103494   0.015406  -0.014841   0.094706   0.095249
    121       0.003958   0.006839  -0.001530  -0.005612   0.056607   0.052653
    122       0.062571   0.152569  -0.053600  -0.151280   0.392639   0.217646
    123      -0.129085  -0.247439   0.058307   0.075621  -0.177000  -0.065019
    124      -0.018778  -0.016224  -0.006395  -0.043773   0.191427   0.142725
    125       0.026286   0.052407  -0.012816  -0.035746   0.030345  -0.003042
    126      -0.028301  -0.053532   0.006867   0.004315  -0.083915  -0.077265
    127       0.000516   0.001579  -0.001323  -0.013800   0.108977   0.099368
    128       0.162302   0.304811  -0.074515  -0.109643   0.117130  -0.027890
    129      -0.056817  -0.106344   0.027656   0.065059  -0.062826  -0.004012
    130      -0.005673   0.004143  -0.003134  -0.027904   0.047978   0.020469
    131      -0.020458  -0.046198   0.018130   0.036897  -0.103111  -0.049931
    132      -0.134009  -0.249859   0.070492   0.154695  -0.172963  -0.017865
    133      -0.065261  -0.057662   0.001187  -0.093917   0.245204   0.145305
    134       0.039175   0.077392  -0.022472  -0.067745   0.055229  -0.004291
    135      -0.067678  -0.136718   0.038594   0.086321  -0.060931   0.027057
    136      -0.013666  -0.007129  -0.001340  -0.037550   0.093043   0.057815
    137       0.011425  -0.041914   0.034031   0.167770  -0.437721  -0.247091
    138      -0.079462  -0.143843   0.038074   0.089366  -0.112389  -0.030540
    139      -0.012222  -0.005620  -0.001945  -0.045337   0.127388   0.086358
    140      -0.151068  -0.258291   0.071436   0.089671  -0.053937   0.059027
                 36         37         38         39         40         41    
      0       0.106601   0.073594   0.037810   0.026763   0.012730  -0.001100
      1       0.065836   0.110362   0.036687   0.028705   0.029936  -0.004054
      2       0.083238   0.049710   0.046414   0.028470   0.010167  -0.001327
      3       0.105341  -0.022236   0.105777   0.065202  -0.027135   0.002338
      4       0.080871   0.106155   0.082773   0.050285   0.002947   0.000528
      5      -0.013674   0.136029  -0.144108  -0.082483   0.080087  -0.008882
      6      -0.019630   0.074934  -0.029676  -0.016381   0.044893  -0.006943
      7      -0.002817   0.217952  -0.031252  -0.042096  -0.039697   0.007218
      8       0.072251   0.013017   0.114330   0.065762  -0.066514   0.008137
      9       0.063249  -0.046157   0.030261   0.033104   0.048728  -0.007014
     10       0.021555   0.265379  -0.010560  -0.042416  -0.093486   0.016617
     11       0.027607   0.051696   0.001348   0.001246   0.004255   0.000379
     12      -0.067096   0.178589  -0.010503   0.004926   0.057710  -0.008396
     13      -0.063224   0.006817  -0.080924  -0.066069  -0.070877   0.009271
     14       0.034447  -0.004697   0.108866   0.052177  -0.014633  -0.000497
     15      -0.018990   0.066314  -0.065840  -0.038986  -0.054216   0.007107
     16       0.041280  -0.049676  -0.072198  -0.044981  -0.053814   0.004279
     17       0.077374  -0.078473   0.006632  -0.028035   0.015404  -0.004417
     18      -0.003461  -0.006046  -0.019613  -0.026410  -0.072571   0.004466
     19       0.116483  -0.060522  -0.033746  -0.015514  -0.040604  -0.000405
     20       0.026282  -0.014798  -0.132229  -0.054543   0.141601  -0.016159
     21       0.051317  -0.056128   0.000152   0.029109   0.066073   0.013133
     22       0.011083  -0.028987   0.054850   0.059700  -0.077070  -0.027519
     23      -0.012256  -0.006461  -0.054364   0.035693   0.121790  -0.011968
     24       0.054332  -0.062828   0.007413   0.031897   0.091847   0.009817
     25       0.020193  -0.031147   0.109860  -0.075742   0.048809   0.051788
     26       0.001702   0.005412   0.098931  -0.033287  -0.089486   0.057573
     27      -0.012343  -0.007575  -0.038678   0.002660   0.136140  -0.015229
     28       0.044614  -0.048631   0.005645  -0.005857   0.098122  -0.002274
     29      -0.052575   0.067418  -0.016168  -0.017428  -0.125040   0.009276
     30      -0.028169   0.024594   0.020959   0.044679  -0.066776  -0.001038
     31      -0.016890   0.026742  -0.003006  -0.066108   0.011145  -0.027398
     32       0.050192  -0.038737   0.052229  -0.024964  -0.016720  -0.019085
     33       0.017787  -0.015290  -0.066968  -0.062603  -0.020813   0.003922
     34       0.149551  -0.115204  -0.046469  -0.029134   0.006842  -0.000329
     35       0.006994  -0.040648   0.027909   0.029178  -0.075517   0.010715
     36       0.053417  -0.138434  -0.040484  -0.053808  -0.111271   0.016457
     37       0.056444   0.009256   0.064565   0.054077   0.070819  -0.009770
     38      -0.025461  -0.003103  -0.069079  -0.038581  -0.030643   0.005706
     39      -0.086292  -0.162464  -0.066821  -0.063307  -0.113369   0.016512
     40      -0.241912  -0.081346   0.086110   0.078534   0.099804  -0.016026
     41      -0.078733  -0.122166   0.011481  -0.002002  -0.030004   0.003732
     42      -0.146041   0.088229   0.086021   0.061903   0.073251  -0.011134
     43      -0.355465  -0.151971  -0.002335  -0.007772  -0.022346   0.004007
     44      -0.190481   0.042368   0.000428   0.009626   0.041395  -0.005267
     45       0.122899   0.088751  -0.031147  -0.016361   0.030719  -0.000496
     46       0.056932   0.132076   0.002026   0.008019   0.044076  -0.005408
     47       0.144084  -0.023404   0.155191   0.090351  -0.045004   0.006105
     48       0.154383   0.006682   0.162743   0.100601  -0.039442   0.004126
     49       0.074369   0.078223   0.124737   0.082543   0.003064  -0.002864
     50       0.155886  -0.053743   0.235865   0.140690  -0.067986   0.006594
     51       0.011056   0.179112  -0.160947  -0.090130   0.095613  -0.010594
     52       0.000549   0.190874  -0.077906  -0.035142   0.091577  -0.012594
     53       0.069493   0.072560   0.024643   0.017385   0.025572  -0.003876
     54       0.109874  -0.085006   0.080925   0.072212   0.054959  -0.006621
     55      -0.011307   0.288743  -0.013591  -0.057173  -0.149685   0.021936
     56      -0.005868   0.092347  -0.067617  -0.041087   0.047136  -0.004794
     57       0.070050  -0.048942   0.033881   0.039155   0.061503  -0.008026
     58       0.143438   0.153087   0.150992   0.064729  -0.147284   0.024320
     59       0.018978   0.070962  -0.028178  -0.011850   0.037683  -0.002948
     60       0.117247  -0.083541   0.098070   0.076499   0.029336  -0.004025
     61      -0.018392   0.315394  -0.119851  -0.100876   0.004133   0.005622
     62      -0.004350   0.083338  -0.064774  -0.035148   0.057525  -0.005758
     63      -0.020076  -0.003919   0.002822  -0.053978  -0.141752   0.005671
     64       0.222957  -0.128835  -0.082919  -0.056755   0.067319   0.025922
     65      -0.108043   0.064850  -0.060010  -0.023943  -0.029395  -0.045900
     66      -0.040692   0.024243   0.045968  -0.016872  -0.231613  -0.013905
     67       0.209106  -0.112918  -0.035755  -0.024137   0.001490   0.013133
     68       0.174051  -0.097382  -0.190494  -0.071422   0.324384   0.014756
     69       0.060404  -0.059768   0.062085   0.070405  -0.045594   0.022280
     70      -0.017320  -0.040629   0.061226   0.194570  -0.112737  -0.063782
     71      -0.038691  -0.011769  -0.087691   0.108047   0.159392  -0.043820
     72      -0.098717   0.072339  -0.098720  -0.032698   0.148484  -0.041554
     73       0.001018   0.010757  -0.114472  -0.010505   0.105419  -0.051656
     74      -0.004004   0.034988  -0.039103   0.010846  -0.133287   0.001461
     75      -0.028163   0.007311   0.020620  -0.041108   0.117118   0.017415
     76       0.089064  -0.101916   0.075763   0.012048   0.095824   0.023949
     77      -0.106863   0.137330  -0.209799   0.009742  -0.098095  -0.076759
     78      -0.017158  -0.002786  -0.104903   0.035955   0.150070  -0.049595
     79       0.084311  -0.073685  -0.097813   0.066572   0.105711  -0.052984
     80      -0.108252   0.104575   0.021485  -0.059470  -0.115598   0.024617
     81      -0.157458   0.152490   0.051666   0.075378  -0.354260  -0.057988
     82      -0.089446   0.080682  -0.037326   0.005696  -0.104796  -0.242651
     83      -0.015922   0.027105   0.069999  -0.010639  -0.164198  -0.043376
     84      -0.018262   0.014945  -0.016870  -0.011340  -0.012054   0.003044
     85       0.194011  -0.157448  -0.041621  -0.016125   0.010195  -0.000363
     86       0.044666  -0.034730  -0.015230  -0.008961  -0.000664   0.001680
     87      -0.043684   0.009235  -0.003022   0.007816  -0.024110   0.003240
     88       0.212578  -0.142582  -0.036665  -0.016314  -0.010339   0.003933
     89       0.064921  -0.044174  -0.042312  -0.038321   0.035146  -0.003013
     90      -0.021026   0.007485  -0.013029  -0.007127  -0.014449   0.002443
     91       0.135223  -0.150366  -0.000539   0.041332  -0.037987   0.006107
     92       0.058170  -0.047412  -0.017242  -0.014767   0.007452  -0.001084
     93      -0.039953   0.010457  -0.016744   0.001494  -0.020178   0.005635
     94       0.226220  -0.174550  -0.080775  -0.057918   0.074624  -0.009293
     95       0.062911  -0.044689  -0.034221  -0.031583   0.032216  -0.003099
     96      -0.054066   0.042390   0.042401   0.058085  -0.120332  -0.049196
     97      -0.009005   0.031689  -0.042507  -0.072768   0.026986   0.025842
     98       0.213297  -0.197415   0.055832  -0.092029   0.324739   0.132032
     99       0.011125  -0.008616   0.003091   0.027484  -0.001465   0.109985
    100      -0.009164   0.022682  -0.049285  -0.018355   0.021462   0.032872
    101       0.008250  -0.017861   0.030668  -0.016206  -0.008850  -0.153882
    102      -0.001193  -0.008882  -0.009891   0.083845   0.003939   0.411119
    103      -0.023713   0.025505  -0.019716  -0.071545   0.066108   0.179720
    104       0.008836  -0.015993   0.053941  -0.081280   0.010371  -0.284917
    105       0.011985  -0.014876  -0.004293   0.048539   0.005448   0.180012
    106      -0.014723   0.034527  -0.032184  -0.057972   0.007373  -0.114668
    107      -0.008965  -0.007495   0.052564  -0.035900   0.021009   0.175228
    108       0.011225  -0.002143   0.002091  -0.000612  -0.016798  -0.085464
    109      -0.003722   0.000123  -0.116082   0.182831  -0.051726  -0.055310
    110       0.002221  -0.008070   0.016758  -0.019619  -0.000318  -0.158573
    111       0.007618   0.009850  -0.072887   0.090918  -0.037675  -0.024868
    112       0.021533  -0.017095  -0.291507   0.467624  -0.135160  -0.245683
    113       0.008872  -0.018942   0.035735  -0.029392  -0.001338  -0.226857
    114      -0.001822   0.002597   0.081681  -0.109745   0.010369  -0.032802
    115      -0.043828   0.006479   0.152224  -0.164130   0.039092   0.054913
    116      -0.010602   0.009640  -0.038608   0.050653   0.000970   0.106150
    117      -0.010356   0.011411  -0.028015   0.020514   0.000269   0.061372
    118       0.008775  -0.004333  -0.016106   0.021359  -0.005742  -0.025114
    119       0.009323   0.001678   0.022912  -0.030408  -0.000370   0.030191
    120       0.024677   0.002501  -0.181657   0.214173  -0.049058  -0.013643
    121       0.018746  -0.006760  -0.070025   0.090756  -0.022242  -0.041831
    122       0.068612  -0.014623  -0.075061   0.072688  -0.048491  -0.173460
    123      -0.032971   0.022922  -0.155101   0.193637  -0.007707   0.254423
    124       0.046349  -0.012444  -0.122466   0.141515  -0.043458  -0.130161
    125      -0.005953   0.008054  -0.015559   0.024667   0.001864   0.125645
    126      -0.031082   0.015611   0.088312  -0.126086   0.033897   0.091042
    127       0.034110  -0.010582  -0.135321   0.172523  -0.043934  -0.079116
    128      -0.005076  -0.001938   0.258731  -0.324516   0.044566  -0.053447
    129       0.004905  -0.008368   0.018753  -0.032164  -0.001132  -0.107043
    130       0.002187   0.003192  -0.012779   0.009994   0.002642   0.041192
    131      -0.019274   0.007907  -0.059935   0.092106   0.002854   0.152789
    132       0.004991  -0.015762  -0.025366   0.021897  -0.004027  -0.157590
    133       0.032509   0.004241  -0.088517   0.066410  -0.005497   0.064534
    134      -0.011638   0.015553  -0.037163   0.054848   0.003549   0.210423
    135       0.016399  -0.012494  -0.060198   0.063506  -0.020018  -0.138281
    136       0.012876   0.002050  -0.058755   0.059879  -0.007734   0.033908
    137      -0.068090   0.005073   0.072587  -0.024374   0.028309   0.116776
    138      -0.002591  -0.008856   0.046857  -0.064497   0.008699  -0.108568
    139       0.021515   0.000995  -0.097361   0.103517  -0.017879   0.026392
    140       0.014293  -0.002346  -0.223896   0.266274  -0.023161   0.090829
                 42         43         44         45         46         47    
      0      -0.109447  -0.154867  -0.073048   0.056758   0.003373  -0.012793
      1      -0.042392  -0.073813  -0.043164   0.038211  -0.010681  -0.000052
      2      -0.061705  -0.100422  -0.048484   0.035526  -0.002222   0.024460
      3      -0.086001  -0.019776  -0.024048   0.013873   0.078753  -0.071240
      4      -0.065140  -0.028595  -0.011877   0.038372  -0.143246   0.005004
      5       0.067391  -0.125310  -0.031655   0.000429  -0.002438   0.108422
      6       0.074788  -0.058182  -0.026819  -0.051475   0.128335  -0.066608
      7      -0.001188  -0.032755   0.027356  -0.073587   0.019434  -0.019361
      8      -0.128038   0.117308   0.037599   0.064193   0.103574   0.045876
      9       0.030500   0.011476  -0.020548   0.033142   0.006570  -0.019541
     10      -0.073352  -0.018808   0.089597  -0.170720   0.004210   0.021564
     11      -0.006028   0.006010   0.014248  -0.014261   0.009196   0.016440
     12       0.085629   0.168092   0.066034   0.023736   0.064418   0.118818
     13      -0.051046  -0.027212  -0.026829   0.094818   0.113172   0.008276
     14       0.090633  -0.013233  -0.022100  -0.135029   0.008844  -0.237992
     15      -0.041962   0.143511   0.016669   0.145511  -0.073135  -0.091721
     16       0.005775   0.073278  -0.030549   0.100316   0.145481  -0.067207
     17       0.193620  -0.143897  -0.067395  -0.015178  -0.023087   0.121013
     18       0.109402   0.072701  -0.080374   0.159049  -0.049845  -0.069045
     19       0.054381   0.014822  -0.069413   0.086637   0.027687   0.001050
     20      -0.031255   0.046486   0.010210   0.147321   0.033544   0.002976
     21      -0.024500   0.013846  -0.050027  -0.028596  -0.011370  -0.054946
     22       0.060546  -0.021897  -0.090010  -0.063811  -0.029386   0.075842
     23      -0.126594   0.052041  -0.003971  -0.056018  -0.005905  -0.067703
     24      -0.029331  -0.013926  -0.030857  -0.048225   0.002327  -0.009788
     25       0.047211  -0.132785   0.211568   0.112558   0.018880  -0.034932
     26       0.076919  -0.057045   0.069664   0.054411   0.002467  -0.027995
     27      -0.061616  -0.041834   0.063648  -0.022969   0.021248   0.033630
     28      -0.027410  -0.046215   0.056624  -0.007073   0.019496   0.030664
     29       0.040060   0.059045  -0.053807   0.032822  -0.022845  -0.054776
     30       0.029675  -0.026186  -0.025271  -0.050107   0.010632   0.082772
     31      -0.038278   0.068640  -0.067367  -0.022828  -0.004699  -0.003972
     32       0.027292   0.006730  -0.074860  -0.044959   0.007049   0.106606
     33       0.058177  -0.028008   0.002753   0.023499  -0.151510  -0.047573
     34       0.080623   0.056787   0.036191  -0.041618  -0.027272  -0.020249
     35      -0.112819   0.149814   0.053265   0.066133  -0.060223   0.088082
     36      -0.072691  -0.038081   0.052109  -0.074103  -0.030568   0.175919
     37       0.032986   0.020499  -0.015120   0.071880  -0.105559   0.084015
     38      -0.031966  -0.010981   0.015249  -0.066048  -0.058184  -0.289861
     39      -0.080448  -0.048392   0.049640  -0.132024   0.044202  -0.012993
     40       0.045268   0.002083  -0.044241   0.033358   0.101088  -0.042849
     41      -0.025912  -0.022447   0.014778  -0.040877   0.051897   0.082595
     42       0.116377   0.126656   0.058655  -0.089416  -0.042785  -0.005956
     43      -0.073491  -0.085806  -0.022049   0.027099  -0.109527  -0.004021
     44       0.026475   0.070022   0.038695   0.002703  -0.035994   0.073742
     45      -0.105730  -0.203938  -0.062931   0.087367  -0.291916   0.139215
     46      -0.027308  -0.095445  -0.045809   0.041809  -0.030344   0.046650
     47      -0.144988  -0.059100  -0.034662   0.047683  -0.156380  -0.068793
     48      -0.175203  -0.091447  -0.067851   0.048835   0.054635  -0.173662
     49      -0.069500  -0.031174  -0.052062   0.020906   0.178115  -0.136761
     50      -0.162550  -0.004637  -0.040082   0.026220   0.057395  -0.216105
     51       0.013146  -0.240721  -0.083439   0.048550   0.060535   0.210124
     52       0.045191  -0.120126  -0.062769   0.025903   0.181656   0.081656
     53      -0.040030  -0.107732  -0.056655   0.029707   0.092112   0.021952
     54      -0.015902   0.055440   0.001973   0.071993  -0.160444   0.086066
     55      -0.100130   0.004179   0.085293  -0.161010   0.288591  -0.032529
     56       0.081410  -0.082402  -0.010729  -0.085912  -0.034712  -0.078904
     57       0.031246   0.013985  -0.013975   0.028722  -0.071731   0.001129
     58      -0.248253   0.148439   0.148673  -0.031790  -0.125504   0.273275
     59       0.031359  -0.026810   0.012443  -0.050640  -0.100259  -0.001846
     60      -0.033190   0.071423   0.005425   0.077247  -0.067070   0.090375
     61       0.075537  -0.160880   0.055802  -0.287545  -0.204825  -0.092345
     62       0.080352  -0.074688  -0.006410  -0.081120  -0.086737  -0.058742
     63       0.285707   0.021143  -0.164350   0.207740   0.164335   0.000804
     64       0.007250  -0.020144   0.020366   0.135222  -0.068717  -0.101723
     65       0.136990   0.056511  -0.147482   0.122187   0.275943   0.161688
     66       0.295074   0.025716  -0.157990   0.174494  -0.083450   0.099215
     67       0.027562  -0.037461   0.009389   0.083946  -0.215324  -0.017862
     68      -0.218473   0.026831   0.166660   0.129447  -0.211732  -0.160440
     69       0.025467  -0.007878  -0.130851  -0.120991  -0.006589  -0.010237
     70       0.042257  -0.035014  -0.191386  -0.286527  -0.121224   0.049889
     71      -0.167215   0.058508  -0.031837  -0.157886  -0.076818  -0.117259
     72      -0.100797  -0.032838   0.148756   0.026140   0.030121   0.023491
     73      -0.084882   0.048563  -0.025260  -0.021397   0.029275   0.061444
     74       0.038958   0.112259  -0.182514  -0.019261  -0.024992  -0.028248
     75      -0.020111  -0.118953   0.199143   0.045162   0.024337  -0.005774
     76       0.006467  -0.090170   0.063035  -0.020245   0.014215   0.031833
     77      -0.069682   0.232893  -0.240713  -0.033194  -0.018416  -0.006108
     78      -0.106239   0.032789  -0.041467  -0.071261   0.019366   0.061004
     79      -0.079994   0.087621  -0.188239  -0.120746   0.014116   0.096274
     80       0.045407  -0.008212   0.110185   0.109573  -0.018500  -0.099400
     81       0.190534  -0.106302   0.117492   0.126985   0.007314   0.025001
     82       0.001223   0.019069   0.022661   0.054691  -0.006318  -0.077241
     83       0.109766  -0.034513  -0.001637   0.044285   0.006055   0.079067
     84      -0.038152  -0.047702  -0.020251   0.022911  -0.009376  -0.013965
     85       0.109323   0.168862   0.099354  -0.111576   0.002792   0.000245
     86       0.002328   0.015046   0.015448  -0.009066  -0.002049   0.019095
     87      -0.091313  -0.031785  -0.028690   0.015779   0.173821   0.036921
     88       0.092899   0.256792   0.151296  -0.033539  -0.271452   0.037747
     89       0.103020  -0.086765  -0.021489  -0.077005   0.003200  -0.094058
     90      -0.040403  -0.058290  -0.029416   0.001547   0.070471  -0.019606
     91      -0.090189   0.323033   0.140098  -0.027314   0.220754   0.209826
     92       0.049185  -0.041806  -0.011878  -0.066816   0.083744  -0.041826
     93      -0.113318   0.005913  -0.001164   0.043805   0.101996   0.065427
     94       0.266912  -0.029875   0.022172  -0.255964   0.138997  -0.195610
     95       0.092497  -0.093515  -0.025952  -0.086562   0.050179  -0.090769
     96       0.075140  -0.089396   0.077540   0.030315   0.020635   0.031296
     97      -0.083594   0.168799  -0.227856  -0.132867  -0.025087   0.077581
     98      -0.127015   0.062615  -0.178141  -0.196547   0.013601   0.156480
     99       0.018074  -0.022529  -0.000104  -0.016483   0.004694   0.059071
    100      -0.055521   0.103439  -0.128272  -0.065377  -0.020378  -0.027179
    101       0.001115  -0.029773   0.038553   0.011787   0.001670  -0.002497
    102       0.081577  -0.098182   0.134346   0.122837   0.016296  -0.074723
    103      -0.036439   0.041216   0.063267   0.113988  -0.017608  -0.262911
    104      -0.033012  -0.008295   0.041368   0.005630  -0.004955  -0.028732
    105       0.046311  -0.070848   0.102601   0.074302   0.008507  -0.031751
    106      -0.106872   0.194115  -0.317172  -0.236221  -0.028495   0.144061
    107       0.034782  -0.059002   0.117631   0.117200   0.008101  -0.138581
    108       0.003905  -0.015671   0.024638   0.009165   0.000633   0.005356
    109       0.030041  -0.061297   0.068869   0.030309   0.002633  -0.019838
    110      -0.013338  -0.014737   0.033790   0.004167  -0.002203  -0.015202
    111       0.019787  -0.027985   0.040909   0.028263   0.004552  -0.009816
    112       0.088738  -0.214604   0.264708   0.115153   0.026109  -0.030451
    113      -0.012809  -0.033834   0.056652   0.005719  -0.000543  -0.004815
    114      -0.008296   0.017218  -0.011460   0.001253  -0.000771  -0.000713
    115      -0.012094   0.020295  -0.019668  -0.009185  -0.000135   0.003865
    116       0.006865   0.000424  -0.006788  -0.002556   0.000422   0.001694
    117       0.000781   0.013134  -0.016296   0.001613  -0.000930  -0.015392
    118       0.001290  -0.006532   0.006148  -0.000506   0.000086   0.004034
    119       0.003939   0.005949  -0.006265   0.007486   0.000159  -0.015604
    120       0.025299  -0.038219   0.043295   0.028378   0.003843  -0.022586
    121       0.010416  -0.024523   0.026237   0.008438   0.001872   0.002288
    122       0.014245  -0.031749   0.050860   0.037081   0.002043  -0.036717
    123       0.022981  -0.007693  -0.011292   0.001014   0.003251  -0.003053
    124       0.013247  -0.038063   0.047286   0.018730   0.002515  -0.004895
    125       0.010996   0.002726  -0.011087   0.004125   0.001404  -0.010066
    126      -0.017277   0.048178  -0.055049  -0.015790  -0.004296  -0.011028
    127       0.020669  -0.046544   0.052601   0.020814   0.003778  -0.002721
    128      -0.027573   0.054100  -0.046691  -0.006666  -0.005391  -0.021505
    129      -0.008773   0.002894   0.004695   0.005165  -0.001376  -0.015531
    130       0.000584   0.003601  -0.006049  -0.003248   0.000460   0.005759
    131       0.012498  -0.010855  -0.002963  -0.011817   0.002600   0.033965
    132      -0.013614  -0.004437   0.011531  -0.000936  -0.003032  -0.018211
    133      -0.002999   0.022927  -0.035568  -0.015587  -0.003447   0.008858
    134       0.016480   0.001292  -0.017531  -0.009283   0.003248   0.038206
    135      -0.004449  -0.007794   0.010833   0.002490  -0.003091  -0.015443
    136       0.002777   0.001856  -0.007705  -0.005155  -0.000715   0.005703
    137       0.008090  -0.027508   0.027257  -0.003447   0.006706   0.032967
    138      -0.012841   0.004563   0.005905   0.004290  -0.000796  -0.015033
    139       0.005628  -0.000712  -0.008209  -0.005830  -0.001602   0.005539
    140       0.010786  -0.017457  -0.005709  -0.024865  -0.001944   0.035112
                 48         49         50         51         52         53    
      0      -0.001480  -0.000559  -0.023742  -0.005314  -0.028287   0.010236
      1       0.002336   0.010987  -0.013983  -0.047644   0.012406  -0.009038
      2      -0.010335  -0.012946   0.014201  -0.017246  -0.010379   0.002861
      3       0.010797   0.004150  -0.050154   0.057822  -0.018300   0.010548
      4       0.020116   0.052631  -0.033044  -0.093731   0.051180  -0.024898
      5      -0.033253  -0.050830   0.114732  -0.004059   0.006437  -0.002814
      6      -0.010402  -0.044193   0.088358   0.094221  -0.010020   0.007580
      7      -0.002756  -0.010249   0.042166   0.014317   0.016762  -0.007577
      8       0.004347  -0.004174  -0.123768   0.061466  -0.006495   0.006272
      9       0.003483  -0.004988   0.030706   0.027635   0.009295  -0.002753
     10      -0.019238  -0.014969  -0.020251   0.028423  -0.052207   0.024009
     11      -0.003010  -0.005315  -0.033430   0.024340  -0.010304   0.006541
     12       0.001928   0.011971  -0.177608  -0.035480   0.024994  -0.010297
     13       0.008951  -0.015616  -0.044616   0.043963   0.035864  -0.014668
     14       0.007725  -0.003417   0.351066  -0.035672   0.040149  -0.024810
     15       0.030980   0.019805   0.138842   0.050369   0.001472  -0.003323
     16       0.022393   0.020463   0.066391  -0.088353   0.071013  -0.038525
     17      -0.018634  -0.035681  -0.209059   0.025725  -0.008906   0.013827
     18      -0.012708  -0.069516  -0.007895   0.027828  -0.008379  -0.001920
     19       0.016538   0.037569   0.010867  -0.078086  -0.000188   0.004839
     20       0.033216   0.077962   0.030355  -0.029282  -0.012549  -0.004379
     21      -0.064384  -0.093687  -0.048911  -0.058733  -0.035538   0.023056
     22       0.001482   0.059259   0.015581   0.009136  -0.083963   0.056358
     23      -0.031878  -0.032655   0.021166  -0.021331  -0.037062   0.027177
     24      -0.043589  -0.044656  -0.039963  -0.048183  -0.030691   0.020976
     25       0.036753  -0.032563   0.005559  -0.009163   0.022772   0.015612
     26      -0.004754  -0.045003  -0.020050  -0.028360  -0.008449  -0.000335
     27       0.001768   0.062213   0.015607   0.014891  -0.012014  -0.030220
     28       0.015370   0.049616   0.014823   0.024542   0.017642  -0.038430
     29      -0.011915  -0.098290  -0.036468  -0.033205   0.006538   0.032372
     30       0.077763   0.055179   0.017442   0.033333   0.059029   0.033437
     31      -0.020845   0.020405   0.014601   0.009531   0.005067   0.026493
     32      -0.014310   0.177218   0.050014   0.086284  -0.010778  -0.074854
     33       0.026749   0.023886  -0.028431   0.097399  -0.020470   0.017696
     34       0.008422   0.010707  -0.019924   0.015055   0.008929  -0.001210
     35      -0.017892  -0.035792   0.145900   0.038977  -0.003114   0.004473
     36      -0.040350  -0.040393   0.111928  -0.061362   0.023865  -0.011168
     37      -0.009438  -0.016330   0.085107   0.020235   0.016310  -0.001922
     38       0.088263   0.143127  -0.250413  -0.003134   0.010057  -0.003264
     39       0.001823   0.024142  -0.047248  -0.062885   0.012549  -0.008690
     40       0.000261  -0.012885  -0.012917   0.036316  -0.018064   0.007906
     41      -0.025483  -0.031422   0.046028  -0.025583   0.002389  -0.002552
     42      -0.000549   0.018425   0.025227  -0.066527   0.013482  -0.008862
     43      -0.001310  -0.000147   0.016340   0.030447  -0.024716   0.012220
     44      -0.002479   0.008713  -0.086267  -0.020567  -0.003159   0.001978
     45       0.005187   0.068434   0.003095  -0.290891   0.121911  -0.066453
     46      -0.007113   0.001043   0.007794  -0.069421   0.022112  -0.013850
     47       0.039198   0.091764  -0.068860  -0.159436   0.067593  -0.038427
     48       0.033396   0.041893  -0.106943   0.045446  -0.054334   0.022172
     49       0.006647  -0.020677  -0.055363   0.140038  -0.095989   0.045266
     50       0.044686   0.058142  -0.111762   0.042013  -0.039220   0.015511
     51      -0.069903  -0.112343   0.112332   0.029958  -0.051954   0.024112
     52      -0.050739  -0.106064   0.065578   0.130321  -0.094252   0.045795
     53      -0.025149  -0.053866   0.029797   0.073517  -0.064400   0.030228
     54       0.006596   0.046064  -0.073888  -0.143398   0.023319  -0.015663
     55      -0.029836  -0.098624   0.006597   0.305490  -0.083044   0.051278
     56       0.002003   0.004056   0.086957  -0.004679  -0.003156  -0.000431
     57       0.005309   0.018514   0.017854  -0.053172   0.013391  -0.008661
     58      -0.023959   0.029017  -0.306610  -0.123071  -0.055499   0.023182
     59       0.001500   0.026846   0.004430  -0.084558  -0.002744  -0.003502
     60       0.000912   0.019371  -0.096703  -0.064398   0.009018  -0.005015
     61      -0.008409   0.039170   0.141215  -0.151832  -0.035898   0.004675
     62       0.003081   0.019054   0.067915  -0.054214  -0.001773  -0.003103
     63       0.001517  -0.051721  -0.122393  -0.171925   0.117574  -0.063980
     64      -0.035241  -0.167906  -0.095809   0.048382   0.087136  -0.067021
     65       0.101756   0.325659   0.083247  -0.298970  -0.037054   0.041391
     66       0.028646   0.054293  -0.023349   0.050367  -0.078526   0.034434
     67      -0.025055  -0.097425  -0.047575   0.166966  -0.057074   0.013555
     68      -0.049932  -0.179588  -0.025250   0.227730  -0.019509  -0.025061
     69      -0.091731  -0.117343  -0.099973  -0.128042  -0.055210   0.048827
     70      -0.107821  -0.343879  -0.356327   0.246739   0.475940  -0.351018
     71      -0.096353  -0.316514  -0.220151   0.193692   0.383400  -0.285866
     72       0.082930   0.097315   0.081930   0.078197   0.083869  -0.022079
     73       0.044555   0.167260   0.101572   0.034794  -0.027047   0.009061
     74      -0.065814  -0.058630  -0.041560  -0.084519  -0.106139   0.057329
     75       0.027844  -0.022989  -0.020080   0.035774   0.089813  -0.060771
     76      -0.017534   0.015565  -0.027075   0.001352  -0.013926  -0.054409
     77       0.009664   0.069440   0.081021  -0.022269  -0.074460   0.101441
     78      -0.000794   0.139362   0.064212   0.009188  -0.072258   0.010752
     79      -0.041050   0.181207   0.059926  -0.016303  -0.143326   0.015957
     80       0.053176  -0.155474  -0.025798   0.009199   0.123546   0.023201
     81      -0.069261   0.140800   0.042906   0.049583  -0.117145  -0.169885
     82      -0.262699   0.099587   0.011302   0.019841  -0.130095  -0.149703
     83      -0.084432   0.221142   0.063652   0.095576  -0.096836  -0.177293
     84       0.006921   0.004289  -0.000331   0.025918   0.004276   0.002123
     85      -0.010093  -0.012966  -0.023576   0.036467  -0.042684   0.018171
     86      -0.006300  -0.011710   0.033434   0.018691  -0.006685   0.003895
     87      -0.018717  -0.014604   0.002735  -0.132434   0.038243  -0.030032
     88       0.005664  -0.020877   0.091937   0.285546  -0.093565   0.064698
     89       0.016086   0.024381  -0.086371   0.004794  -0.008326   0.005752
     90      -0.000329   0.000860  -0.031845  -0.047275   0.019676  -0.013460
     91      -0.070496  -0.083948   0.136095  -0.133160  -0.004205  -0.021954
     92      -0.004547  -0.000996  -0.060494  -0.067498   0.010417  -0.013249
     93      -0.018834  -0.021574   0.053394  -0.072823   0.023342  -0.019231
     94       0.013544   0.037329  -0.263042  -0.095873  -0.023212  -0.002844
     95       0.009001   0.016897  -0.094896  -0.033797   0.000431  -0.003549
     96      -0.038796   0.086567   0.018489  -0.000532  -0.052034  -0.037462
     97       0.138827  -0.003001   0.020135   0.084417   0.160731   0.087509
     98       0.207290   0.033533   0.018919   0.036928   0.179183   0.195689
     99       0.140266   0.001778   0.025381   0.032577   0.041807   0.004870
    100      -0.031033  -0.078654  -0.048989  -0.031499  -0.016044  -0.014489
    101      -0.035340   0.025098   0.001562   0.017108   0.022218  -0.004083
    102      -0.262932   0.108990   0.004638  -0.017517  -0.070020  -0.011055
    103      -0.289182  -0.236777  -0.123281  -0.220612  -0.201168   0.029115
    104       0.107442  -0.124452  -0.021296  -0.042281   0.004697   0.026279
    105       0.008269  -0.024221   0.005136  -0.031827  -0.081409  -0.055104
    106       0.226527  -0.033383  -0.009612   0.086734   0.205981   0.084943
    107      -0.411248   0.086868  -0.035748  -0.047522  -0.019905   0.100267
    108       0.107007  -0.056317   0.006652  -0.022073  -0.065626  -0.040902
    109      -0.050487   0.003723  -0.012056  -0.003584  -0.032151  -0.083538
    110       0.091611  -0.093193  -0.016049  -0.038066  -0.011825   0.014471
    111       0.038423  -0.014698   0.021005  -0.026295  -0.015380   0.142752
    112      -0.078275   0.083118   0.045541   0.021304   0.352630   0.628851
    113       0.137539  -0.107052  -0.014670  -0.030175   0.020518   0.013319
    114       0.020119  -0.009065   0.005643  -0.007658  -0.033231  -0.005683
    115      -0.002541   0.005632   0.000512   0.004196   0.024541   0.027693
    116      -0.007810   0.005104  -0.001142   0.000161   0.000506  -0.000070
    117      -0.125563   0.055734  -0.009467   0.016437   0.036817   0.005589
    118       0.033487  -0.016524   0.000834  -0.004993  -0.019701  -0.022133
    119      -0.141292   0.068490  -0.008494   0.023293   0.057243   0.016511
    120      -0.136129   0.068161   0.000025   0.018940   0.091538   0.114291
    121       0.028218  -0.010098   0.004310  -0.002839   0.001821   0.015965
    122      -0.136424   0.046936  -0.005743   0.002941   0.055905   0.093668
    123      -0.187538   0.117771  -0.004594   0.050785   0.125120   0.049108
    124       0.041105  -0.023644   0.006750  -0.012852   0.002202   0.058956
    125      -0.173029   0.096600  -0.008164   0.039008   0.092867   0.023553
    126      -0.114804   0.045087  -0.015403   0.014129  -0.001728  -0.068161
    127       0.024153  -0.008425   0.007447  -0.005078   0.019078   0.062367
    128      -0.113530   0.030337  -0.018248   0.002515  -0.030062  -0.082356
    129      -0.056273   0.012686  -0.007011   0.000821   0.013680   0.012439
    130       0.020058  -0.002677   0.004544   0.000475   0.010528   0.027405
    131       0.143242  -0.037865   0.019249  -0.004988  -0.042089  -0.017774
    132      -0.037146  -0.016594  -0.020829  -0.006666   0.027821  -0.008160
    133       0.022721  -0.010959  -0.003057  -0.001465  -0.068327  -0.111558
    134       0.129644  -0.012905   0.031294   0.001384  -0.078221  -0.034446
    135      -0.037531  -0.009680  -0.017270  -0.005647  -0.029688  -0.083512
    136       0.022149  -0.009109  -0.000186  -0.001408  -0.020004  -0.032858
    137       0.173206  -0.049957   0.025662  -0.008920   0.065263   0.166346
    138      -0.045017   0.007430  -0.005558  -0.000618   0.045731   0.066976
    139       0.019602  -0.011060  -0.003393  -0.001825  -0.051039  -0.089936
    140       0.191519  -0.090745  -0.001891  -0.019610  -0.106076  -0.170088
                 54         55         56         57         58         59    
      0      -0.108262  -0.023170   0.041785  -0.028853  -0.009779  -0.076863
      1      -0.035112   0.001685  -0.022621   0.033664   0.013609  -0.022085
      2      -0.060842  -0.010178   0.010464  -0.004910  -0.001488  -0.053605
      3       0.018929  -0.001214   0.004810  -0.011156  -0.004878   0.058264
      4       0.062573   0.024827  -0.055320   0.047859   0.017304   0.046353
      5       0.020891   0.004893  -0.009078   0.005650   0.001812   0.045331
      6       0.068712   0.007659  -0.019253   0.017159   0.006215   0.069763
      7       0.052989   0.013563  -0.036877   0.040268   0.015416  -0.026829
      8       0.055039   0.008615  -0.020023   0.017949   0.006735   0.032649
      9       0.057690   0.010245  -0.025338   0.031378   0.012599   0.066123
     10      -0.084173  -0.023343   0.043398  -0.038866  -0.014136   0.070232
     11       0.013805   0.000916  -0.008040   0.007454   0.002866   0.040905
     12       0.035334   0.015185  -0.026250   0.010871   0.002821  -0.074995
     13       0.097041   0.022933  -0.045441   0.039101   0.014009  -0.139786
     14       0.012012   0.005641  -0.002089   0.011822   0.004777  -0.057965
     15      -0.022807  -0.015920   0.035758   0.007425   0.006410  -0.039218
     16       0.025895   0.017068  -0.000307  -0.019917  -0.009931  -0.076849
     17       0.049162   0.009445  -0.029489   0.001236  -0.001141  -0.081312
     18      -0.149815  -0.004206  -0.077444   0.069042   0.023409   0.030892
     19      -0.014942  -0.016545   0.067003  -0.067778  -0.024327   0.040366
     20      -0.074333  -0.023864   0.073716  -0.013258   0.000134   0.154342
     21       0.024535   0.016758  -0.036655  -0.045176  -0.021993   0.023179
     22       0.012577  -0.025207  -0.060601   0.049952   0.019325   0.013053
     23       0.028752   0.012043  -0.095951   0.011420  -0.002823  -0.109005
     24       0.037881   0.005149   0.003310  -0.040597  -0.016092   0.041550
     25      -0.015868  -0.030671  -0.037828  -0.028685  -0.010491   0.016524
     26       0.026062  -0.002321   0.059613   0.024764   0.011108  -0.001610
     27       0.015863   0.022001   0.068724   0.044596   0.016520   0.020205
     28      -0.001571   0.001278   0.026692   0.012626   0.006456  -0.028388
     29      -0.002942  -0.014488  -0.023303  -0.041894  -0.015191   0.058132
     30       0.000237  -0.076163   0.012552   0.002761   0.014653  -0.030893
     31      -0.032956   0.089571  -0.101820  -0.101844  -0.056208   0.035286
     32      -0.054469   0.086004   0.004304   0.034554   0.004950  -0.023119
     33       0.072024  -0.007627   0.044871  -0.034082  -0.011019  -0.048499
     34       0.061483   0.009261   0.006086  -0.031547  -0.014337   0.009762
     35       0.039937  -0.002840   0.022691  -0.023042  -0.008633  -0.031095
     36       0.036641   0.012183  -0.016040   0.001964  -0.000439   0.049248
     37       0.118071   0.014954   0.002692  -0.025072  -0.011148   0.112508
     38       0.051214   0.008973  -0.002163  -0.005316  -0.002587   0.060245
     39      -0.020602   0.005071  -0.016864   0.012482   0.004191   0.002742
     40      -0.032525  -0.008604   0.010587  -0.004087  -0.001030  -0.015063
     41      -0.018858   0.000391  -0.006533   0.004913   0.001649  -0.004329
     42      -0.027433   0.000398   0.003165  -0.007674  -0.003358  -0.007693
     43      -0.025153  -0.010717   0.015082  -0.003856  -0.000355   0.028120
     44      -0.013803  -0.000903  -0.000149  -0.003952  -0.001742  -0.000596
     45       0.020940   0.048162  -0.161076   0.176861   0.067897  -0.011114
     46      -0.028738   0.006513  -0.038793   0.048090   0.018833  -0.028512
     47      -0.000534   0.024087  -0.081385   0.101031   0.039871   0.012227
     48      -0.141891  -0.038281   0.086614  -0.064042  -0.022021  -0.078571
     49      -0.154785  -0.054429   0.135740  -0.125648  -0.046491  -0.120155
     50      -0.100451  -0.027797   0.063958  -0.042794  -0.014119  -0.044083
     51      -0.123686  -0.030628   0.051634  -0.054104  -0.020930  -0.135533
     52      -0.147373  -0.050783   0.119097  -0.119681  -0.045332  -0.144110
     53      -0.120237  -0.037729   0.086988  -0.084323  -0.031676  -0.108429
     54      -0.095117  -0.007411   0.025539  -0.040045  -0.016908  -0.187913
     55       0.164266   0.007024  -0.049276   0.072662   0.030685   0.445240
     56      -0.019592  -0.005488   0.014141  -0.004233  -0.000618   0.038786
     57      -0.029288  -0.002289   0.012826  -0.014510  -0.005784  -0.055229
     58      -0.233148  -0.041092   0.089515  -0.122464  -0.049754  -0.199549
     59      -0.107453  -0.017496   0.049516  -0.055207  -0.021729  -0.112065
     60      -0.037940  -0.001633   0.008108  -0.025036  -0.011324  -0.120641
     61      -0.280091  -0.054136   0.138106  -0.132443  -0.050026  -0.130314
     62      -0.072003  -0.013016   0.035488  -0.031973  -0.011904  -0.033899
     63      -0.087653   0.020678   0.041267  -0.088762  -0.038460   0.024260
     64      -0.162085   0.035804  -0.085860   0.049622   0.012058   0.005814
     65       0.131491  -0.069246   0.318785  -0.244074  -0.079470   0.188710
     66      -0.152862  -0.055945   0.053011   0.073075   0.035766   0.127127
     67      -0.179756  -0.016438  -0.097838   0.151169   0.057967   0.056076
     68      -0.255934   0.020537  -0.222508   0.230113   0.082316   0.090546
     69       0.137080   0.018101   0.062676  -0.134483  -0.053716   0.023910
     70      -0.163862   0.205109   0.348600  -0.142838  -0.048579   0.163011
     71      -0.171788   0.180384   0.139336  -0.073243  -0.032755  -0.000379
     72      -0.051550  -0.035027  -0.117565  -0.017198  -0.004644  -0.223215
     73      -0.014465  -0.012273  -0.086439   0.025149   0.007284  -0.163681
     74       0.048650   0.026661   0.065796   0.016803   0.002458   0.187306
     75      -0.013739  -0.006713   0.051470  -0.016677  -0.001075  -0.008936
     76       0.029670   0.024465   0.139721   0.053811   0.022751   0.100084
     77      -0.016699  -0.017736  -0.193810  -0.031215  -0.019525  -0.122905
     78       0.022160   0.026413   0.009942   0.067092   0.020925  -0.048068
     79       0.049693   0.059499   0.081677   0.111169   0.035419   0.031154
     80      -0.057562  -0.079402  -0.170934  -0.131752  -0.044673  -0.106593
     81      -0.029730   0.102857   0.149989   0.217764   0.071470  -0.018155
     82      -0.060122   0.288425  -0.238929  -0.238152  -0.134282   0.088805
     83      -0.069117   0.174110   0.081397   0.150437   0.037210  -0.019639
     84       0.064101   0.005002   0.023598  -0.043112  -0.017662  -0.055687
     85      -0.093359  -0.021275   0.010996   0.018144   0.009527  -0.041958
     86       0.006854  -0.003864   0.021603  -0.018096  -0.006178  -0.019893
     87      -0.107956   0.009548  -0.074104   0.084224   0.031506   0.126486
     88       0.163132  -0.033673   0.186717  -0.183277  -0.066101  -0.292473
     89      -0.003824  -0.000194  -0.008189  -0.002302  -0.001872  -0.041362
     90      -0.031826   0.007772  -0.037396   0.033800   0.011778   0.026838
     91      -0.310992  -0.024987  -0.065659   0.158299   0.066659   0.189797
     92      -0.107683   0.001814  -0.066488   0.081814   0.031178   0.065666
     93      -0.066547   0.003013  -0.034789   0.054026   0.021552   0.097514
     94      -0.260912  -0.011434  -0.131059   0.165530   0.063628   0.056464
     95      -0.057933   0.001597  -0.042226   0.042147   0.015356   0.006728
     96       0.023640   0.002229   0.032163   0.019639   0.013222  -0.041423
     97      -0.089893   0.012259  -0.121581  -0.097149  -0.050085   0.065305
     98       0.000728  -0.187211  -0.062533  -0.099070  -0.005482  -0.067755
     99      -0.029248  -0.050407  -0.037831   0.001924  -0.009589   0.032713
    100       0.045646  -0.028133   0.134422   0.108769   0.056015  -0.031398
    101      -0.011063  -0.009658  -0.036878  -0.042820  -0.004871   0.003429
    102       0.010973   0.122740   0.019957  -0.005487  -0.005433  -0.044359
    103       0.172812   0.095847   0.276748   0.153965   0.075244  -0.084090
    104       0.024843  -0.063256  -0.003678  -0.014560   0.003648   0.027187
    105       0.012954   0.022834  -0.005267   0.016726  -0.013192   0.013266
    106      -0.032829  -0.171335   0.065072   0.075014   0.059916   0.008818
    107       0.037009   0.181589   0.104987   0.004072   0.017582  -0.097312
    108       0.004867   0.056181  -0.005536  -0.015893   0.003951  -0.004149
    109       0.025544  -0.109879  -0.047046  -0.040906  -0.013931  -0.000782
    110       0.032090  -0.058051   0.056163   0.053615   0.034264  -0.009509
    111      -0.035130   0.343442   0.102427   0.034128   0.050109  -0.046163
    112      -0.124062   0.399404   0.178552   0.141835   0.031495   0.007425
    113       0.032291  -0.162829   0.021421   0.050597   0.012707   0.020766
    114      -0.006647   0.088514   0.005010  -0.015079   0.008544  -0.009422
    115      -0.003905  -0.006864   0.008551   0.011812   0.003095   0.003143
    116       0.002912  -0.004814   0.006902  -0.026207   0.085351  -0.005114
    117       0.003221  -0.063776  -0.002818   0.048882  -0.114466   0.001970
    118       0.004427  -0.004814  -0.007425  -0.020328   0.031636   0.000064
    119      -0.000266  -0.091074  -0.016136  -0.004552   0.012116   0.014857
    120      -0.022616   0.032573   0.027240   0.062155  -0.086660   0.003097
    121      -0.005053   0.024381   0.000355  -0.025191   0.061567   0.002286
    122      -0.009916   0.056202   0.057051   0.188057  -0.359002  -0.019358
    123      -0.013234  -0.171577  -0.058475  -0.154238   0.343037   0.047141
    124      -0.011919   0.107569   0.038337   0.058084  -0.088890  -0.014307
    125      -0.004010  -0.157044  -0.045300  -0.098992   0.219341   0.035847
    126       0.020076  -0.125818  -0.025544   0.032517  -0.120509   0.002871
    127      -0.014157   0.077659   0.024969   0.022698  -0.014417  -0.005537
    128       0.027489  -0.096993   0.000176   0.147154  -0.368606  -0.016205
    129       0.002417  -0.003424   0.002959  -0.046464   0.108199  -0.004451
    130      -0.008251   0.033107   0.012499   0.023890  -0.029415   0.000141
    131      -0.015152   0.089466  -0.014586  -0.010217  -0.041376  -0.001720
    132       0.030014  -0.164245   0.026874   0.145468  -0.206461   0.010795
    133       0.015015  -0.037516  -0.043645  -0.073080   0.060861  -0.001634
    134      -0.036396   0.231464  -0.052396  -0.220931   0.284305  -0.017030
    135       0.031140  -0.130820  -0.019586   0.010512  -0.038532   0.003428
    136       0.005265  -0.019902  -0.008709   0.011346  -0.040407   0.001832
    137      -0.036787   0.137298   0.078927   0.223638  -0.335912   0.006655
    138      -0.003267   0.006961   0.034613   0.039475  -0.003899  -0.001397
    139       0.014763  -0.050760  -0.036171  -0.045199   0.022567   0.000954
    140       0.037949  -0.149888  -0.035271   0.143902  -0.368331   0.014789
                 60         61         62         63         64         65    
      0       0.015561  -0.028663   0.001731   0.041492   0.005701   0.010360
      1       0.001945  -0.088653   0.007652   0.009313   0.054919   0.024092
      2       0.010353  -0.017074  -0.000186  -0.088570  -0.006546  -0.021400
      3      -0.010699   0.071427  -0.005430  -0.025127  -0.030419  -0.018964
      4      -0.010891  -0.013220   0.001030  -0.019349  -0.001557  -0.005270
      5      -0.009338   0.019674  -0.000325   0.067325   0.004832   0.019915
      6      -0.014067   0.020856  -0.001061  -0.033546  -0.004360  -0.010228
      7       0.005257  -0.071474   0.004216  -0.020908  -0.002205  -0.012280
      8      -0.006808  -0.018755   0.002530   0.064898   0.015967   0.021101
      9      -0.016413  -0.046431   0.006204   0.029537   0.056726   0.036289
     10      -0.014595   0.062031  -0.002267   0.020073   0.019300   0.019768
     11      -0.009524   0.009860  -0.000239  -0.091401   0.010630  -0.011217
     12       0.017012  -0.020867  -0.000211   0.019560  -0.016147  -0.005201
     13       0.030228  -0.090767   0.002937   0.012258  -0.032261  -0.023869
     14       0.013230  -0.037237   0.000429  -0.022471  -0.029093  -0.030874
     15       0.002404  -0.079896   0.005284  -0.022392   0.011116   0.012108
     16       0.020189   0.073613  -0.008701   0.016677  -0.061711  -0.022035
     17       0.015026  -0.009609   0.000418   0.019921   0.001666  -0.003087
     18      -0.017895   0.097655  -0.007242   0.007848  -0.000236   0.011395
     19      -0.016391   0.045097   0.002472  -0.020409   0.100455   0.060403
     20      -0.020411  -0.073200   0.004826  -0.013519  -0.038292  -0.030290
     21       0.017054  -0.006496   0.004204   0.001844   0.025423  -0.005911
     22       0.003396  -0.024826  -0.000812   0.015545  -0.086153  -0.026974
     23       0.024847   0.117755  -0.005910   0.008018   0.060802   0.064913
     24       0.006058  -0.054619   0.005073  -0.002357  -0.006614  -0.021589
     25      -0.020800  -0.007287  -0.002290  -0.000981   0.011284  -0.054351
     26       0.040420   0.009693  -0.006490  -0.003754   0.030467   0.008061
     27       0.079609  -0.022803  -0.007212  -0.003854  -0.040423   0.012936
     28       0.000638   0.029531   0.004462   0.000032   0.002032   0.077854
     29       0.020836  -0.068402   0.001706  -0.002165  -0.067852   0.012961
     30      -0.133844  -0.032055   0.004605  -0.000865  -0.037762  -0.027444
     31       0.040396  -0.045040   0.003005  -0.005548   0.042149  -0.064809
     32      -0.024331   0.043455   0.003914   0.004961   0.027605  -0.030032
     33       0.009028  -0.049565   0.004275   0.012250   0.011405  -0.019838
     34       0.004085   0.109698  -0.009649   0.032094  -0.062635  -0.037362
     35       0.006825   0.023220  -0.002624  -0.039887   0.010610   0.061355
     36      -0.009526   0.050752  -0.003312   0.013888  -0.012113   0.007342
     37      -0.021187   0.134634  -0.009178   0.016943  -0.043078  -0.003676
     38      -0.010776   0.052886  -0.003925  -0.013037  -0.033001  -0.030789
     39       0.000132  -0.006179   0.000334  -0.001296   0.000140  -0.004249
     40       0.002635  -0.012912   0.000938  -0.003060   0.005851   0.000809
     41       0.000932  -0.005195   0.000418   0.003985   0.005237   0.005678
     42       0.002541   0.017471  -0.001628   0.000119  -0.007972  -0.004654
     43      -0.007808  -0.008840   0.001736  -0.007654   0.017249   0.008796
     44       0.000266   0.007963  -0.000382   0.006291   0.002739   0.004666
     45      -0.007444  -0.293778   0.024465  -0.151841   0.179125   0.042038
     46       0.002639  -0.097717   0.007522  -0.075521   0.052888   0.005621
     47      -0.008536  -0.217753   0.020987   0.147810   0.156568   0.094986
     48       0.017278  -0.036139   0.004711   0.290913   0.026836   0.068445
     49       0.029769   0.096292  -0.009680   0.131042  -0.090058  -0.014306
     50       0.009685  -0.050583   0.006661   0.301793   0.044586   0.077424
     51       0.029232   0.074302  -0.012145  -0.365732  -0.098772  -0.114770
     52       0.034573   0.135526  -0.015825  -0.122781  -0.133406  -0.080970
     53       0.025432   0.083468  -0.010021  -0.069949  -0.086780  -0.051066
     54       0.044049   0.047903  -0.010529  -0.067590  -0.122889  -0.082243
     55      -0.103642  -0.030642   0.016043  -0.115708   0.239673   0.116598
     56      -0.008969  -0.025055   0.005046   0.180830   0.048537   0.062379
     57       0.013151   0.003669  -0.001427   0.090846  -0.026255   0.003440
     58       0.050316   0.237137  -0.028544  -0.353606  -0.222243  -0.180761
     59       0.027913   0.058917  -0.007721   0.103797  -0.080124  -0.022563
     60       0.029107   0.064390  -0.010992  -0.163269  -0.112632  -0.093910
     61       0.034141   0.113111  -0.009604   0.398557  -0.077176   0.040008
     62       0.008639   0.018558  -0.001317   0.136221  -0.012929   0.019846
     63      -0.013694   0.258143  -0.014023   0.021930   0.094414   0.076409
     64      -0.006026   0.185212  -0.015750   0.034127  -0.035590  -0.005016
     65      -0.029861  -0.128634   0.021123  -0.066688   0.176354   0.086074
     66      -0.055371  -0.005997   0.005846  -0.016555   0.104290   0.073772
     67      -0.029995   0.033075  -0.003408   0.011306  -0.017497   0.012264
     68      -0.002741  -0.001150  -0.012566   0.042258  -0.258334  -0.136688
     69       0.026674  -0.060747   0.015199  -0.015189   0.159108   0.049785
     70      -0.095408  -0.189398   0.015586  -0.035370   0.096946  -0.175214
     71      -0.051615   0.034981  -0.001015  -0.018439   0.114924  -0.075765
     72      -0.236861   0.240498   0.012484   0.012656   0.228224   0.056850
     73      -0.163414   0.189552   0.004802   0.009998   0.216039  -0.078410
     74       0.193001  -0.199342  -0.015084  -0.010310  -0.166325  -0.126298
     75       0.024789  -0.002896   0.004877  -0.002918  -0.065385   0.206630
     76       0.179551  -0.110931  -0.007503  -0.009028  -0.159575   0.080961
     77      -0.213434   0.145245   0.005926   0.012143   0.241547  -0.249344
     78      -0.008883   0.062030  -0.012229   0.002000   0.103671  -0.150821
     79       0.100831  -0.016441  -0.023282  -0.002469   0.027382  -0.191137
     80      -0.219689   0.102250   0.027665   0.008897   0.094759   0.120244
     81       0.154059   0.165585  -0.008627   0.012975   0.050583   0.015768
     82       0.168245  -0.068294   0.009639  -0.004027   0.052264   0.013253
     83       0.119949   0.146884  -0.003356   0.011971   0.071870  -0.007982
     84       0.016818   0.027626  -0.002709  -0.018375   0.009110   0.026834
     85       0.003967  -0.115469   0.009503  -0.031800   0.060881   0.034728
     86       0.006412  -0.042315   0.004040   0.052872  -0.003279  -0.067231
     87      -0.032294   0.040930  -0.003153   0.058753  -0.068894  -0.076507
     88       0.075419  -0.221218   0.018893   0.020477   0.130226  -0.024557
     89       0.007409   0.031055  -0.003655  -0.114391   0.047047   0.145231
     90      -0.008892   0.047901  -0.004845  -0.044949  -0.008900   0.057376
     91      -0.056626  -0.213387   0.020029   0.211802  -0.056668  -0.274064
     92      -0.023380   0.017901  -0.002357  -0.057968  -0.003536   0.068113
     93      -0.024222  -0.017384   0.002194   0.108988  -0.066996  -0.140095
     94      -0.033293  -0.012317  -0.001709  -0.255492   0.082592   0.300339
     95      -0.006256   0.018289  -0.002526  -0.080713   0.019240   0.094243
     96      -0.147302  -0.003329   0.012382   0.002220   0.015156  -0.081500
     97       0.159816  -0.052622  -0.014040  -0.007520  -0.034597   0.054616
     98      -0.395916  -0.123865   0.015126  -0.007834  -0.051865  -0.110119
     99       0.119098   0.028171  -0.001135   0.001339   0.021701   0.013106
    100      -0.023128   0.045391  -0.001684   0.005090  -0.021742   0.048851
    101      -0.019914  -0.033455  -0.005616  -0.001682  -0.073152   0.089982
    102      -0.157221  -0.014930   0.009032   0.000172   0.054108  -0.144841
    103      -0.212081   0.012152   0.018025   0.000833   0.029970  -0.078070
    104       0.067397  -0.020449  -0.002121  -0.002890  -0.070385   0.132909
    105       0.076973   0.049113   0.012384   0.002446   0.095130  -0.071810
    106       0.066580   0.009000  -0.020838   0.003005  -0.151183   0.202623
    107      -0.374499  -0.105920  -0.029280  -0.003959  -0.127301   0.003807
    108      -0.019173  -0.003445   0.016135  -0.000481   0.017692  -0.033722
    109      -0.038866  -0.026235   0.047033  -0.003090  -0.030824   0.007855
    110       0.007828   0.037942   0.005797   0.002040   0.066595  -0.089018
    111      -0.116410  -0.002412  -0.126569   0.004641   0.065448  -0.109771
    112       0.102452   0.021764  -0.458032   0.010960   0.068437   0.038209
    113       0.099969   0.046539   0.014747   0.001051   0.054446  -0.036056
    114      -0.037373  -0.013752  -0.005379  -0.000309  -0.019120   0.015970
    115       0.019066   0.009014  -0.007180   0.000680   0.010459  -0.004083
    116      -0.004718   0.010958   0.001751   0.000753   0.023542  -0.038526
    117      -0.006973  -0.014691  -0.029581  -0.000361  -0.026204   0.035824
    118      -0.005253  -0.012006  -0.094852   0.001021   0.016542  -0.015119
    119       0.053793   0.015052   0.006452   0.000337   0.027871  -0.019349
    120       0.032733   0.046419   0.326856  -0.003351  -0.045890   0.043041
    121       0.016532   0.012523   0.030815   0.000088   0.016517  -0.019106
    122      -0.071023  -0.001211   0.250586  -0.004077  -0.117615   0.109791
    123       0.195743   0.075353   0.070298   0.001645   0.131398  -0.118483
    124      -0.037680   0.013292   0.185924  -0.002193  -0.051150   0.038892
    125       0.143614   0.049321   0.007308   0.001653   0.103428  -0.091435
    126      -0.027084  -0.054179  -0.269834   0.001709  -0.007169   0.025829
    127      -0.002195   0.025851   0.185718  -0.001739  -0.024073   0.013934
    128      -0.112479  -0.087339  -0.276086   0.000516  -0.075952   0.088232
    129      -0.010955  -0.000602   0.022239  -0.000506  -0.029896   0.032452
    130       0.010502   0.016680   0.090174  -0.000630  -0.000647  -0.004514
    131      -0.024958  -0.023989  -0.008140  -0.001134  -0.047939   0.059654
    132       0.060216   0.040774  -0.031019   0.002857   0.134808  -0.159017
    133      -0.037813  -0.047290  -0.168905   0.000343  -0.031951   0.048108
    134      -0.107105  -0.081037  -0.023423  -0.004156  -0.215549   0.258781
    135      -0.002354  -0.020551  -0.197306   0.002362   0.056158  -0.056979
    136       0.000136  -0.005851  -0.039716   0.000421   0.014169  -0.014551
    137       0.070928   0.085131   0.354589  -0.001330   0.066067  -0.095590
    138       0.023401   0.038348   0.145332  -0.000419   0.017252  -0.031930
    139      -0.024359  -0.039098  -0.166037   0.000708  -0.013200   0.027712
    140       0.012851  -0.036245  -0.320819   0.003856   0.121963  -0.119733
                 66         67         68         69         70         71    
      0      -0.016472  -0.051317   0.004242  -0.033251   0.000579  -0.000558
      1       0.011776  -0.023609  -0.015146   0.083705   0.010092  -0.000889
      2       0.032235   0.101297  -0.000908   0.003176   0.002027  -0.000436
      3       0.008488   0.049950  -0.001636   0.027721  -0.002488   0.000890
      4       0.004784   0.023387   0.007538  -0.051596  -0.007889   0.001018
      5      -0.030747  -0.094804   0.000402   0.001681  -0.002110   0.000593
      6       0.015011  -0.045693  -0.004252   0.034708  -0.003030   0.000956
      7      -0.000877  -0.025445   0.011274  -0.071915  -0.021389   0.002191
      8      -0.028213   0.095458   0.001020  -0.002988  -0.007428   0.001083
      9       0.000728   0.050306  -0.001601  -0.014458   0.011049  -0.001424
     10       0.004443   0.025383  -0.009744   0.053864   0.017958  -0.001777
     11       0.042444  -0.100514  -0.003702   0.009404   0.010309  -0.001163
     12      -0.019864   0.005025   0.000977   0.001057  -0.007908   0.000690
     13      -0.024586   0.003064   0.006707  -0.016716  -0.024646   0.002386
     14       0.010609  -0.009606   0.003057  -0.003441  -0.011810   0.001100
     15      -0.010807  -0.002179   0.018811  -0.098156  -0.001339  -0.000279
     16      -0.020128  -0.001172  -0.003575   0.043944   0.006781  -0.001328
     17       0.013073   0.001311   0.004713  -0.052399   0.011348  -0.001357
     18       0.012373   0.000895  -0.019171   0.054565   0.054868  -0.005292
     19       0.044343   0.000291  -0.010607  -0.019249   0.058323  -0.005603
     20      -0.031263   0.000403   0.012851   0.047142  -0.090715   0.009696
     21       0.010912  -0.000322   0.011152  -0.002568  -0.109085   0.013406
     22      -0.022170  -0.000082   0.034795   0.043368  -0.053765   0.005030
     23       0.054125   0.000169  -0.001023  -0.021563   0.108634  -0.010966
     24      -0.012684  -0.000063   0.009950   0.001054  -0.074091   0.007455
     25      -0.032734   0.000143  -0.099091   0.003690  -0.056427   0.005887
     26       0.005680   0.000079  -0.078648  -0.048676   0.054012  -0.002202
     27      -0.012765   0.000395  -0.021064  -0.003949   0.125593  -0.013238
     28       0.051886  -0.000281   0.105093  -0.000004   0.005691   0.000017
     29      -0.008253   0.000080   0.073448   0.036565   0.005399  -0.002896
     30      -0.029301   0.000141   0.016275   0.016364   0.066084  -0.011204
     31      -0.036643   0.000178   0.023690  -0.014824   0.096329  -0.012006
     32      -0.004975  -0.000163   0.042231   0.021990  -0.054044   0.004789
     33       0.050782   0.000279   0.007701  -0.074928   0.008833  -0.001118
     34       0.009086   0.000180  -0.006736   0.043272   0.008740  -0.001259
     35      -0.104347  -0.003182   0.007142  -0.014173  -0.007883   0.000312
     36      -0.022129  -0.006131   0.004870  -0.024526  -0.001880   0.000131
     37      -0.023216  -0.004693   0.012681  -0.067233   0.000908  -0.000271
     38       0.027341   0.009607   0.005432  -0.027524  -0.001688   0.000158
     39       0.004415   0.000822  -0.002750   0.013747  -0.002809   0.000340
     40       0.004707   0.001625  -0.002821   0.018431   0.001854  -0.000127
     41      -0.006568  -0.002353  -0.001988   0.010975  -0.000757   0.000108
     42       0.002255  -0.002067  -0.002391   0.012311   0.002358  -0.000415
     43       0.006611  -0.000506   0.001670  -0.014176   0.002653  -0.000150
     44      -0.003324   0.001790  -0.001138   0.003080   0.002262  -0.000307
     45       0.110664   0.123055  -0.058041   0.322993   0.037586  -0.003116
     46       0.044652   0.069541  -0.018739   0.105137   0.012111  -0.001057
     47      -0.014245  -0.193668  -0.036457   0.197203   0.024244  -0.001999
     48      -0.106153  -0.321752   0.010924  -0.077588  -0.002937  -0.000387
     49      -0.078463  -0.114583   0.037777  -0.224131  -0.023668   0.001300
     50      -0.103039  -0.326139   0.003891  -0.033501   0.000115  -0.000394
     51       0.110905   0.409032   0.011573  -0.062653  -0.004494  -0.000277
     52       0.003587   0.145755   0.036224  -0.208301  -0.022828   0.001222
     53      -0.000974   0.091755   0.025685  -0.150810  -0.014848   0.000647
     54      -0.006664  -0.105928   0.011981  -0.027026  -0.033852   0.003816
     55       0.120683  -0.057925  -0.032737   0.086592   0.089606  -0.010021
     56      -0.061018   0.204160  -0.001304   0.001262   0.004867  -0.000573
     57      -0.047030   0.098074   0.006159  -0.019048  -0.014661   0.001683
     58       0.094098  -0.430158   0.000851   0.061183  -0.020123   0.002847
     59      -0.062875   0.088826   0.007403   0.000381  -0.025845   0.003204
     60       0.036414  -0.207128   0.007940  -0.012322  -0.024840   0.003014
     61      -0.172427   0.390881   0.004753   0.038328  -0.024519   0.003241
     62      -0.055527   0.130129   0.002421   0.000675  -0.006435   0.000783
     63       0.085840   0.001207  -0.048002   0.135731   0.150681  -0.015143
     64       0.015752   0.000532  -0.031813   0.127248   0.078300  -0.008488
     65       0.049175   0.000346   0.018863  -0.069280  -0.048972   0.006328
     66       0.068036   0.001804  -0.004554  -0.059255   0.144280  -0.014202
     67       0.012255   0.001130   0.002862  -0.013941   0.085076  -0.008865
     68      -0.114992   0.000484   0.016795   0.147728  -0.139767   0.013998
     69       0.075075  -0.001202   0.030812  -0.140635  -0.162723   0.024732
     70      -0.102853  -0.000248  -0.107241  -0.067150  -0.107384   0.011080
     71      -0.042358   0.000581  -0.117331  -0.019191   0.104351  -0.013519
     72       0.115197  -0.001301   0.039228  -0.060817  -0.222170   0.027831
     73       0.014661  -0.000532  -0.197064  -0.080195  -0.154791   0.021126
     74      -0.144321   0.001390  -0.170520   0.035387   0.200523  -0.024630
     75       0.118684  -0.000547   0.326166   0.035051   0.029363  -0.003909
     76      -0.005488   0.000648   0.094120   0.034496   0.227673  -0.025671
     77      -0.084531  -0.000249  -0.371422  -0.074161  -0.246958   0.028739
     78      -0.078506   0.000501  -0.313952  -0.065941   0.029692   0.000395
     79      -0.134121   0.001108  -0.372069  -0.053336   0.150676  -0.012902
     80       0.129799  -0.001473   0.257958   0.017822  -0.301654   0.030851
     81       0.033785  -0.000151  -0.039750   0.017403  -0.092324   0.017825
     82       0.030064  -0.000664   0.086666  -0.014352  -0.239745   0.021990
     83       0.026352  -0.000286   0.009818   0.022060  -0.123771   0.018439
     84      -0.048849   0.001338  -0.016222   0.116480  -0.008645   0.000971
     85      -0.009877   0.000730   0.000586  -0.006249  -0.007614   0.001038
     86       0.118435   0.001432  -0.013168   0.043131   0.008343  -0.000405
     87       0.091662  -0.002309   0.025126  -0.179742   0.021702  -0.002551
     88       0.132390   0.008955  -0.077157   0.425645  -0.019993   0.003814
     89      -0.227622  -0.001384   0.004712   0.039953  -0.023718   0.001983
     90      -0.111582  -0.001923   0.016397  -0.066794  -0.004279  -0.000168
     91       0.475054  -0.001946   0.034320  -0.359081   0.054845  -0.005002
     92      -0.119619  -0.003630   0.035690  -0.188014  -0.000646  -0.000788
     93       0.206838  -0.001729   0.017199  -0.169838   0.029251  -0.003054
     94      -0.466922  -0.006186   0.069558  -0.284990  -0.039104   0.002395
     95      -0.154612  -0.001690   0.017007  -0.056254  -0.013233   0.000864
     96      -0.042242  -0.000179   0.025096   0.029782  -0.091814  -0.000628
     97       0.009906   0.000596   0.006770  -0.037935   0.316688  -0.020740
     98      -0.092656   0.000468   0.027542   0.021211   0.180566  -0.032883
     99       0.015940  -0.000107  -0.023572  -0.005898  -0.061965   0.009074
    100       0.032107  -0.000229  -0.005559   0.012045  -0.101298   0.010931
    101       0.036185  -0.000014  -0.052823  -0.007225  -0.028873   0.006506
    102      -0.078045   0.000084   0.130995   0.034210   0.143868  -0.028405
    103      -0.041208  -0.000041   0.020917  -0.005241   0.027491  -0.005817
    104       0.062652  -0.000046  -0.142631  -0.041435  -0.103436   0.022620
    105      -0.014894  -0.000289   0.030309   0.000931  -0.103783   0.004035
    106       0.089087   0.000145  -0.106296  -0.001831  -0.036930   0.020872
    107      -0.039969   0.000489   0.048876   0.025649   0.269157  -0.026216
    108      -0.016459   0.000007   0.037646   0.004596   0.017781   0.008973
    109      -0.006987   0.000162  -0.020985  -0.004129   0.057838   0.015729
    110      -0.037532   0.000035   0.049850   0.010783   0.039360  -0.009727
    111      -0.047219  -0.000123   0.198568   0.042516   0.073974  -0.005161
    112       0.049558  -0.000454  -0.001707  -0.004028  -0.156865   0.016681
    113      -0.008459   0.000012  -0.052558  -0.014395  -0.034246  -0.000064
    114       0.005116  -0.000006   0.002432   0.001373  -0.005231  -0.048252
    115       0.001027  -0.000029   0.000798  -0.000133  -0.030995  -0.166402
    116      -0.017678   0.000016   0.039440   0.009306   0.033567  -0.000502
    117       0.014584   0.000021  -0.036453  -0.005637  -0.002027   0.031052
    118      -0.005429  -0.000013   0.017174   0.001993   0.019851   0.112944
    119      -0.003996  -0.000048   0.012231  -0.001801  -0.021751   0.002332
    120       0.016264   0.000031  -0.050894  -0.007106  -0.072981  -0.365497
    121      -0.006891  -0.000021   0.018380   0.001870  -0.008132  -0.031632
    122       0.036284   0.000152  -0.112644  -0.010027  -0.020234  -0.255749
    123      -0.035905  -0.000180   0.091681   0.002582  -0.063264  -0.052558
    124       0.011104   0.000064  -0.035515  -0.001146  -0.021532  -0.246595
    125      -0.027412  -0.000141   0.072223   0.001950  -0.041097   0.019369
    126       0.011919   0.000010  -0.022374  -0.004750   0.040166   0.296364
    127       0.003176   0.000028  -0.015655  -0.000105  -0.024711  -0.213784
    128       0.030799   0.000116  -0.081246  -0.007445   0.064521   0.241431
    129       0.011536   0.000050  -0.039939  -0.004184   0.006452   0.029349
    130      -0.002383  -0.000010   0.006095   0.001378   0.009026   0.114320
    131       0.023805   0.000025  -0.051525  -0.008535  -0.018810  -0.001758
    132      -0.061114  -0.000111   0.151246   0.020993   0.020642  -0.066478
    133       0.020006   0.000024  -0.044995  -0.007861  -0.032494  -0.237947
    134       0.100066   0.000185  -0.248822  -0.035291  -0.044368   0.000510
    135      -0.020821  -0.000036   0.055303   0.006590  -0.010830  -0.259788
    136      -0.005168  -0.000022   0.017976   0.001869  -0.004541  -0.047154
    137      -0.037927  -0.000121   0.105427   0.014529   0.026886   0.378709
    138      -0.014357  -0.000002   0.026536   0.005959   0.029442   0.185656
    139       0.012621   0.000004  -0.027158  -0.005849  -0.027880  -0.203045
    140      -0.040907  -0.000173   0.134227   0.012239  -0.042199  -0.350806
                 72         73         74         75         76         77    
      0      -0.107500   0.002721   0.001159   0.012383   0.008700  -0.016241
      1       0.026007  -0.007046  -0.102492   0.006286   0.006872  -0.024072
      2      -0.048649  -0.000311  -0.025670   0.008362   0.006373  -0.014136
      3       0.165921  -0.004558  -0.008736  -0.021514  -0.015504   0.035134
      4       0.000905   0.008307   0.148170  -0.018196  -0.019099   0.067342
      5       0.084246  -0.000368   0.033111  -0.016433  -0.013112   0.034707
      6       0.143326  -0.002840   0.005982  -0.016876  -0.011140   0.012418
      7      -0.046155   0.014333   0.194316  -0.001164  -0.002091  -0.009702
      8       0.060082   0.002127   0.051086  -0.009322  -0.006559   0.004032
      9      -0.122387   0.001870   0.001739   0.008087   0.003845   0.002415
     10       0.005321  -0.008439  -0.113920   0.002822   0.002442   0.000636
     11      -0.059190  -0.001113  -0.027096   0.005260   0.002841   0.001328
     12      -0.001067   0.001023   0.001828   0.006984   0.007074  -0.020206
     13       0.054822   0.003602   0.025865   0.011550   0.013765  -0.052483
     14       0.014122   0.001537   0.006348   0.007253   0.007263  -0.020893
     15       0.030162  -0.008144  -0.127363  -0.020576  -0.017357   0.045361
     16      -0.063595  -0.006576  -0.130509   0.019956   0.009849   0.030964
     17       0.000690  -0.007042  -0.106356  -0.017257  -0.013212   0.028137
     18      -0.000422  -0.002609   0.093022   0.007450   0.018512  -0.032044
     19       0.026103  -0.005866   0.064761  -0.059981  -0.022917  -0.018441
     20      -0.000600   0.015264   0.049453   0.062992   0.015154   0.004698
     21       0.001107   0.019823  -0.008829   0.048491  -0.028380   0.033215
     22      -0.031594   0.009895  -0.025198   0.033384   0.003979   0.058294
     23       0.007580  -0.009115   0.019813  -0.061614  -0.012293  -0.022329
     24      -0.002049   0.008553  -0.007965  -0.008437  -0.013517  -0.005757
     25      -0.023668  -0.027529   0.000608  -0.074315  -0.079157  -0.015725
     26       0.037257  -0.027322   0.002399   0.139156   0.046211   0.002966
     27       0.001133  -0.015307   0.005798  -0.021985   0.007093  -0.010132
     28       0.017724   0.019895   0.003350   0.042332   0.030993   0.004481
     29      -0.019669   0.011906   0.001288  -0.069599  -0.016190  -0.008004
     30      -0.008824  -0.011591   0.000197  -0.035958   0.031405  -0.001245
     31       0.017816   0.065776  -0.003001   0.020526   0.076887   0.017794
     32      -0.016351   0.032233  -0.007279  -0.050888   0.001297   0.012176
     33       0.011402  -0.007268  -0.112265  -0.028057  -0.019083   0.018770
     34      -0.056349  -0.002474  -0.070976   0.045240   0.043410  -0.117578
     35      -0.007618  -0.002952  -0.067711   0.001904   0.002476  -0.017728
     36      -0.011220   0.001450   0.018476   0.000161  -0.000105   0.000901
     37      -0.006342  -0.000705  -0.013805  -0.001965  -0.000065  -0.007754
     38      -0.008049   0.001036   0.008216   0.002357   0.001510  -0.002630
     39      -0.026846   0.004475   0.063187   0.006333   0.003905  -0.004484
     40       0.023718  -0.002569  -0.032691  -0.001408  -0.000728   0.001198
     41      -0.006618   0.001390   0.021346   0.002136   0.001364  -0.001627
     42      -0.056941   0.000658  -0.006981   0.012829   0.008468  -0.011534
     43       0.015844  -0.001061  -0.001162  -0.010379  -0.008210   0.016719
     44      -0.026160   0.000199  -0.003607   0.004294   0.002569  -0.003084
     45       0.105272  -0.024690  -0.349859   0.023058   0.024596  -0.086288
     46       0.030521  -0.008442  -0.123503   0.008356   0.008759  -0.030002
     47       0.068981  -0.015339  -0.213350   0.012395   0.014141  -0.052494
     48      -0.143675   0.006224   0.042491   0.013424   0.009489  -0.020728
     49      -0.223072   0.019912   0.223902   0.008970   0.001991   0.011456
     50      -0.077390   0.002281   0.004632   0.009385   0.007869  -0.024176
     51      -0.132857   0.004304   0.007313   0.017025   0.012510  -0.030107
     52      -0.210353   0.018030   0.195676   0.010330   0.003727   0.003379
     53      -0.173969   0.013101   0.136112   0.009776   0.004024   0.003117
     54       0.173336   0.005205   0.104214  -0.011502  -0.005723  -0.009429
     55      -0.439805  -0.014366  -0.279494   0.032808   0.016785   0.022530
     56      -0.027228  -0.001059  -0.019096   0.001512   0.000773   0.000744
     57       0.083544   0.002173   0.050283  -0.009591  -0.006253   0.005863
     58       0.335130  -0.009287  -0.057963  -0.023125  -0.012597   0.014764
     59       0.228201  -0.000586   0.042855  -0.020042  -0.011588   0.005006
     60       0.174574   0.002704   0.077054  -0.016201  -0.009865   0.004398
     61       0.346123  -0.008974  -0.047905  -0.027619  -0.015277   0.014678
     62       0.071864  -0.001421  -0.003128  -0.006708  -0.004172   0.007786
     63      -0.143711  -0.013121   0.111428  -0.140314  -0.119976   0.419479
     64      -0.122271  -0.006137   0.039563  -0.063226  -0.057468   0.288208
     65       0.080721   0.008219   0.091966  -0.025002  -0.028066  -0.078687
     66       0.179340  -0.006654   0.278331   0.086234   0.181314  -0.494746
     67       0.094428  -0.003719   0.147937   0.082494   0.135148  -0.339500
     68      -0.073718   0.022216  -0.014199   0.160423   0.056340   0.032887
     69       0.136662   0.047467  -0.013261   0.401285   0.126511  -0.099226
     70       0.050840   0.026341  -0.022360   0.130405   0.086500  -0.038204
     71      -0.013143  -0.013346   0.025570  -0.199869  -0.044283  -0.010793
     72       0.056654   0.029943  -0.003718   0.214050   0.065917   0.032774
     73       0.036345  -0.025540  -0.005907   0.164845   0.011454   0.020918
     74      -0.056685  -0.055016   0.002815  -0.198791  -0.082611  -0.034003
     75       0.024842   0.058435   0.011139   0.037133   0.066406   0.000415
     76      -0.009820  -0.011130   0.012931  -0.068245   0.010105  -0.020421
     77      -0.003769  -0.035264  -0.021228   0.046871  -0.058717   0.020799
     78       0.007203  -0.058987  -0.003132   0.050698  -0.013581   0.000268
     79      -0.008172  -0.074042  -0.000283   0.004329  -0.012732  -0.005792
     80       0.019158   0.066007  -0.006962   0.070563   0.004836   0.018406
     81      -0.011676   0.068230   0.010218   0.085103  -0.017923   0.150594
     82      -0.012821  -0.076996  -0.035385  -0.210537  -0.122937  -0.300782
     83      -0.017032   0.072894  -0.000762   0.018464  -0.018051   0.100375
     84      -0.027189   0.005320   0.070409   0.016561   0.008784   0.000442
     85       0.030299   0.002682   0.056531  -0.020568  -0.019683   0.046327
     86      -0.006417   0.002087   0.043896  -0.000805  -0.001670   0.010368
     87       0.011303  -0.010059  -0.145388  -0.002236   0.008085  -0.052768
     88      -0.027830   0.023571   0.378877  -0.003219  -0.023858   0.133511
     89      -0.000296   0.003311   0.033254   0.005327  -0.000071   0.010360
     90       0.005176  -0.004195  -0.076431  -0.002943   0.000756  -0.009347
     91       0.088198  -0.016327  -0.173683  -0.069279  -0.041190   0.054051
     92       0.036270  -0.009667  -0.153730  -0.022637  -0.010644  -0.006490
     93       0.018129  -0.010852  -0.151462  -0.019268  -0.004695  -0.025468
     94       0.092227  -0.009392  -0.167023  -0.038230  -0.028553   0.038694
     95       0.017860  -0.001712  -0.037654  -0.004651  -0.004171   0.009455
     96      -0.035620   0.020134  -0.021032  -0.262002   0.115365  -0.089609
     97       0.061505   0.020335   0.029369   0.460644  -0.124812   0.208030
     98      -0.004030  -0.032658   0.019088  -0.175877   0.175877  -0.105847
     99      -0.001910   0.031345  -0.006238  -0.011652  -0.040094  -0.025401
    100      -0.015141  -0.036453  -0.002179  -0.054581  -0.034287  -0.035773
    101      -0.003294  -0.144449   0.014052   0.005769  -0.030692  -0.018279
    102      -0.007377   0.160620  -0.012394   0.025830  -0.154130  -0.014056
    103       0.017405  -0.016650   0.001786  -0.055577   0.445314   0.119780
    104       0.015359  -0.227062   0.020831  -0.022182   0.281704   0.051213
    105      -0.006622   0.119204  -0.021859  -0.147629   0.086311  -0.085147
    106      -0.007758  -0.193505   0.024256   0.178894  -0.253983   0.063002
    107       0.004559  -0.168158   0.036029   0.222295  -0.138977   0.145158
    108      -0.000961  -0.102931   0.009383   0.003473   0.036360   0.021512
    109       0.004906   0.017613   0.002141   0.031100  -0.009854   0.013115
    110       0.000488   0.147730  -0.012962   0.001599  -0.019536   0.007909
    111      -0.016614  -0.291132   0.029981   0.109343  -0.325242  -0.080555
    112      -0.002381   0.099912  -0.016977  -0.087740   0.122424   0.003640
    113       0.009725   0.286346  -0.029909  -0.086886   0.238055   0.072175
    114      -0.000942  -0.062774   0.006222   0.005840   0.005353   0.008200
    115       0.001015   0.012736  -0.000986   0.000574  -0.006475  -0.004076
    116      -0.002217   0.021153  -0.000336   0.048492  -0.173279  -0.067220
    117       0.001796   0.063304  -0.005486  -0.004281   0.001202  -0.003699
    118      -0.000915  -0.015839   0.001107  -0.000202   0.003904   0.002336
    119       0.000074  -0.061630   0.003986  -0.021298   0.078616   0.026358
    120       0.002812   0.010139  -0.000284  -0.012853   0.046856   0.018811
    121      -0.000700  -0.051879   0.004270  -0.004464   0.027854   0.013039
    122       0.004843   0.239878  -0.018412   0.015663  -0.096102  -0.035172
    123      -0.002058  -0.261727   0.018496  -0.056760   0.224035   0.081580
    124       0.001653   0.064896  -0.003760   0.020375  -0.068359  -0.022030
    125      -0.001798  -0.203244   0.014198  -0.046564   0.182013   0.065311
    126       0.000676   0.059570  -0.005616  -0.012121   0.030503   0.010599
    127       0.001048   0.033293  -0.002017   0.014976  -0.056767  -0.023155
    128       0.002875   0.256728  -0.020688   0.015292  -0.100025  -0.034485
    129       0.001654   0.104441  -0.008826  -0.002375  -0.014240  -0.006550
    130      -0.002227  -0.024347   0.001101  -0.006482   0.003740  -0.001725
    131       0.001869   0.019188  -0.001874  -0.019870   0.064056   0.021404
    132      -0.005328  -0.181069   0.015794   0.037445  -0.091525  -0.031169
    133       0.005130   0.050902  -0.002667  -0.000505   0.033784   0.018289
    134       0.010465   0.307372  -0.026086  -0.057934   0.152316   0.052905
    135       0.001527  -0.060871   0.007474   0.028855  -0.039240  -0.005796
    136      -0.000377  -0.045273   0.004208   0.005070  -0.002899  -0.000393
    137      -0.010635  -0.250633   0.017106  -0.025181   0.064823   0.022309
    138      -0.003906  -0.012548  -0.000015   0.001913  -0.036402  -0.016430
    139       0.004518   0.038934  -0.002204  -0.001455   0.033068   0.016522
    140      -0.000292  -0.287902   0.025505   0.010969   0.076090   0.043087
                 78         79         80         81         82         83    
      0      -0.006856  -0.001379  -0.004542  -0.040381  -0.000058  -0.001657
      1      -0.018492  -0.004111   0.045942  -0.030327   0.018754   0.003449
      2      -0.007697  -0.001603   0.010076  -0.027079   0.003936  -0.000068
      3       0.022487   0.004827  -0.048642   0.037518  -0.027955  -0.006356
      4       0.054355   0.013135  -0.117010   0.185848  -0.078963  -0.019496
      5       0.024431   0.005547  -0.055287   0.065994  -0.032845  -0.008001
      6      -0.003606  -0.001045   0.067871   0.091141   0.020344   0.005967
      7      -0.023608  -0.005007   0.165861   0.163362   0.057758   0.014515
      8      -0.008119  -0.001948   0.075168   0.086226   0.025478   0.006738
      9       0.007311   0.001833  -0.030369   0.008981  -0.013146  -0.003540
     10       0.005202   0.000736  -0.043603  -0.056238  -0.004242   0.000501
     11       0.005304   0.001230  -0.025479  -0.009130  -0.008414  -0.001777
     12      -0.009079  -0.002130  -0.029372  -0.121707  -0.009976  -0.004745
     13      -0.030795  -0.006450  -0.044487  -0.306967  -0.010386  -0.009511
     14      -0.009377  -0.001988  -0.023712  -0.136852  -0.011055  -0.005306
     15       0.028607   0.005521  -0.026027   0.032959  -0.026938   0.000083
     16       0.052325   0.012157  -0.105090   0.213334  -0.031607   0.006743
     17       0.011748   0.000361  -0.063384   0.088729   0.012752   0.005666
     18      -0.007725  -0.000303  -0.052788   0.025201   0.119624   0.027780
     19      -0.048597  -0.013228  -0.007577   0.009725   0.086402   0.004844
     20       0.014050   0.005350   0.032243  -0.040560  -0.016610  -0.000860
     21      -0.054511  -0.018093  -0.002077  -0.002712  -0.003502  -0.023100
     22       0.039231   0.005162   0.036890  -0.028964   0.010352   0.000092
     23      -0.018264  -0.002977   0.002610  -0.011446  -0.045908   0.001750
     24      -0.033979  -0.014234  -0.012590   0.000541   0.002795  -0.017589
     25      -0.080336  -0.003209  -0.013143   0.005881  -0.041185  -0.026883
     26       0.121584   0.058275   0.018281  -0.011345   0.072685   0.013826
     27       0.017401   0.008819  -0.000820   0.000505  -0.002259   0.007140
     28       0.016675  -0.002576  -0.001965   0.002839   0.013412   0.007816
     29      -0.030708  -0.013897  -0.004562   0.004917  -0.014258  -0.001920
     30       0.033225   0.012619   0.005722  -0.002452   0.026926  -0.068458
     31       0.020209  -0.062289   0.004586   0.001736  -0.021068   0.066009
     32      -0.035616  -0.021214  -0.004704   0.002960   0.001718  -0.014402
     33      -0.011844  -0.004341   0.080722   0.062544  -0.006919  -0.006681
     34      -0.058573  -0.007198   0.126948   0.167147  -0.016888  -0.016691
     35      -0.017002  -0.002935   0.072056   0.066653  -0.011975  -0.007837
     36      -0.001252  -0.001603  -0.023377  -0.112484   0.021302   0.007343
     37      -0.013603  -0.005906  -0.024594  -0.295485   0.060015   0.020139
     38      -0.002932  -0.001797  -0.014092  -0.130636   0.022066   0.008195
     39       0.000510   0.000733  -0.002801   0.017397  -0.000495  -0.000401
     40       0.001203   0.000461   0.004426   0.031463  -0.007231  -0.002371
     41       0.000315   0.000369  -0.000858   0.016741  -0.001452  -0.000720
     42      -0.002040   0.000051  -0.001790   0.019808   0.003162   0.001109
     43       0.005620   0.000668   0.008993   0.029635   0.000318   0.000523
     44      -0.000555   0.000063   0.000509   0.017575   0.002318   0.000746
     45      -0.069676  -0.015540   0.208717  -0.059223   0.099475   0.027682
     46      -0.023228  -0.005080   0.064831  -0.025401   0.025892   0.005685
     47      -0.043377  -0.009828   0.123510  -0.043033   0.061969   0.016568
     48      -0.013093  -0.002971   0.022345  -0.038062   0.022572   0.007796
     49       0.013831   0.003498  -0.035413   0.046765  -0.012113  -0.000981
     50      -0.020250  -0.004779   0.057496  -0.033067   0.041109   0.014508
     51      -0.021691  -0.004984   0.060431  -0.052090   0.041888   0.015094
     52       0.005397   0.001375  -0.007135   0.031487   0.006605   0.005191
     53       0.007806   0.001998  -0.029927   0.009621  -0.009811  -0.001971
     54      -0.020685  -0.004879   0.104097   0.027023   0.048133   0.014340
     55       0.052275   0.012183  -0.255473  -0.073580  -0.106005  -0.028668
     56       0.001745   0.000201  -0.014323  -0.008851  -0.000280   0.000306
     57      -0.001852  -0.000447   0.027956   0.039750   0.005101   0.000749
     58       0.008186   0.002118  -0.035056  -0.026699  -0.036491  -0.013114
     59      -0.010190  -0.002726   0.069309   0.038617   0.026739   0.007445
     60      -0.010318  -0.002596   0.083008   0.062156   0.030441   0.008923
     61       0.003626   0.000762  -0.015692  -0.016344  -0.022596  -0.009004
     62       0.006462   0.001720  -0.025495   0.002863  -0.022355  -0.007868
     63       0.240217   0.052648   0.671465  -0.607263  -0.379927  -0.040089
     64       0.202748   0.042191   0.407339  -0.379169  -0.249995  -0.021649
     65      -0.126864  -0.026508  -0.006530   0.034717   0.072694  -0.010801
     66      -0.063028   0.027891  -0.067562  -0.073147  -0.568162  -0.107032
     67      -0.045793   0.018368  -0.057069   0.013991  -0.346464  -0.063126
     68       0.062814   0.016918  -0.010996   0.050528   0.074322   0.035443
     69       0.134858   0.082269   0.057982   0.013816  -0.332647   0.131311
     70       0.056237   0.003243   0.001573   0.031173  -0.061999   0.052012
     71      -0.118205  -0.065125  -0.063691   0.023144   0.108648  -0.051859
     72       0.089112   0.025511   0.027964  -0.010210   0.056455   0.010012
     73       0.063105   0.045251   0.022196  -0.015970   0.036612  -0.015771
     74      -0.070930  -0.001561  -0.016988   0.002721  -0.051084  -0.021433
     75       0.031373  -0.013616  -0.001378   0.008335   0.040356   0.009095
     76       0.028954   0.020629   0.004312   0.002510  -0.004889   0.007589
     77      -0.062725  -0.017918  -0.010458  -0.006376  -0.033181  -0.010381
     78       0.048736   0.036375   0.016190  -0.013662   0.024959  -0.012607
     79       0.069101   0.039689   0.025815  -0.013009   0.020727   0.006515
     80      -0.058648  -0.029151  -0.017836   0.005410   0.008790  -0.027289
     81      -0.304573  -0.249540  -0.032165   0.015278  -0.148264  -0.055857
     82       0.416377   0.455744   0.034424  -0.035539   0.192030  -0.059082
     83      -0.221620  -0.172605  -0.024672   0.012558  -0.097131  -0.009583
     84       0.011489   0.003027  -0.033113   0.018547  -0.001514   0.001876
     85       0.019031   0.002354  -0.030148  -0.065414  -0.000735   0.001728
     86       0.007963   0.001358  -0.026652  -0.001900   0.003228   0.001983
     87      -0.039026  -0.006424   0.081651   0.020610  -0.006808  -0.009638
     88       0.096631   0.016123  -0.230389  -0.039360   0.017764   0.022550
     89       0.008931   0.002076   0.000330  -0.023491  -0.007770  -0.001206
     90      -0.008185  -0.001874   0.035463   0.028989  -0.003878  -0.002843
     91       0.007056  -0.002475  -0.011214  -0.036139   0.018115   0.009643
     92      -0.021523  -0.005664   0.083538   0.010890  -0.004935  -0.007501
     93      -0.031967  -0.007498   0.076514   0.050112   0.003520  -0.007757
     94       0.006006  -0.001138  -0.003623  -0.025798   0.004186   0.006549
     95       0.006696   0.000925  -0.026009   0.011973   0.004681   0.005318
     96       0.153458  -0.062968   0.017189   0.007719  -0.048534   0.303099
     97      -0.258425   0.071485  -0.022079  -0.013734   0.128068  -0.637203
     98       0.189280  -0.018353   0.021852  -0.011264  -0.053135   0.028105
     99       0.025188  -0.034733  -0.000834   0.001243  -0.006027   0.063979
    100       0.022601   0.059693   0.002950  -0.001770  -0.000549  -0.040415
    101       0.020623  -0.013855   0.002881   0.000507  -0.013650  -0.028348
    102      -0.099355   0.328488  -0.002231  -0.001801  -0.021275   0.063588
    103       0.074483  -0.403319   0.001640  -0.000045   0.088333  -0.043154
    104       0.128136  -0.487739   0.003516   0.003594   0.038975  -0.034664
    105       0.183402  -0.041774   0.020982  -0.008613   0.029534  -0.254715
    106      -0.240530   0.066714  -0.033883   0.016179  -0.060402   0.524687
    107      -0.316495   0.114005  -0.031640   0.012368  -0.050067   0.276125
    108      -0.028641   0.023924  -0.001175   0.000269  -0.000750   0.004295
    109      -0.016270  -0.015168  -0.001784   0.001073  -0.003288   0.015936
    110      -0.038932   0.080844  -0.002840  -0.000317  -0.004219   0.014272
    111       0.035661  -0.000838   0.001787   0.002102  -0.048886  -0.020006
    112       0.021315  -0.012628   0.000368  -0.001539   0.021249  -0.017517
    113      -0.071849   0.093546  -0.004324  -0.002062   0.033160   0.027706
    114      -0.013991   0.007555  -0.000935   0.000385   0.000616   0.010930
    115       0.006694  -0.005543   0.000414  -0.000141   0.000235  -0.004335
    116       0.102051  -0.140541   0.004498  -0.000185   0.011296  -0.003294
    117       0.009404  -0.013098   0.000212  -0.000140   0.002505  -0.005417
    118      -0.003763   0.002869  -0.000196   0.000097  -0.000734   0.001643
    119      -0.031644   0.034265  -0.001251   0.000104  -0.001242  -0.002154
    120      -0.031709   0.048195  -0.000795   0.000135  -0.008925   0.004211
    121      -0.020761   0.025055  -0.000735   0.000219  -0.004116   0.004691
    122       0.032705  -0.003185   0.001475  -0.000621  -0.005227   0.000909
    123      -0.117345   0.163069  -0.003990   0.000272  -0.018707   0.015238
    124       0.028480  -0.036532   0.000955  -0.000057   0.004329   0.001857
    125      -0.089351   0.115272  -0.003156   0.000259  -0.011166   0.005952
    126      -0.017693   0.024557  -0.000747   0.000169  -0.005663   0.002485
    127       0.036234  -0.045018   0.001311  -0.000344   0.007787  -0.006038
    128       0.025219   0.010213   0.000792  -0.000448  -0.007775   0.010008
    129       0.005600   0.003027  -0.000098  -0.000264   0.000591  -0.001952
    130       0.002202   0.002507   0.000408  -0.000139   0.000271  -0.001873
    131      -0.027753   0.034700  -0.000848   0.000073  -0.003149  -0.001531
    132       0.052280  -0.087403   0.003352   0.000308   0.003362  -0.004427
    133      -0.027239   0.028452  -0.001844   0.000334  -0.002317   0.007551
    134      -0.084343   0.133637  -0.005035  -0.000348  -0.006350   0.004577
    135       0.012579  -0.041929   0.000617   0.000672   0.001219   0.010052
    136       0.004192  -0.014635   0.000566   0.000217   0.000158   0.001195
    137      -0.039624   0.067145  -0.001908  -0.000181  -0.000760   0.009075
    138       0.021126  -0.020128   0.001336  -0.000204   0.002504   0.000455
    139      -0.025081   0.032183  -0.002013   0.000041  -0.002231   0.000434
    140      -0.059800   0.052165  -0.003732   0.000744  -0.002674   0.016950
                 84         85         86         87         88         89    
      0       0.005126   0.021257   0.001295  -0.000621   0.072955   0.044615
      1      -0.007697  -0.016965   0.000429  -0.000007   0.044019   0.025791
      2       0.000808   0.006184   0.000585  -0.000394   0.046285   0.027767
      3       0.014668   0.038205   0.000061  -0.000368  -0.020589  -0.013375
      4       0.046456   0.121801   0.000028  -0.001600  -0.039968  -0.027248
      5       0.018967   0.050683   0.000293  -0.000439  -0.020628  -0.013882
      6      -0.015371  -0.047413  -0.001121   0.000518   0.009815   0.010953
      7      -0.036430  -0.107476  -0.002545   0.000049   0.042387   0.028884
      8      -0.017125  -0.050554  -0.000947   0.000372   0.015834   0.012754
      9       0.008608   0.024364   0.000237  -0.000610   0.020512   0.002388
     10      -0.001963  -0.008532  -0.000193   0.001128  -0.096797  -0.030303
     11       0.004125   0.010256  -0.000089  -0.000130  -0.012438  -0.005931
     12       0.012383   0.043566   0.001669  -0.000906  -0.010654  -0.011181
     13       0.031340   0.121484   0.006819   0.001346  -0.009852  -0.026479
     14       0.014498   0.049879   0.001631  -0.000758  -0.008296  -0.011796
     15      -0.008116  -0.059999  -0.008507  -0.004385  -0.001146   0.010401
     16      -0.033010  -0.155519  -0.011868  -0.002809  -0.001118   0.033240
     17      -0.018458  -0.054480  -0.000311   0.001213  -0.000196   0.011999
     18      -0.027378   0.069241   0.043281   0.033849   0.002535  -0.004378
     19       0.001199   0.065347   0.010323   0.004582   0.001290  -0.008835
     20      -0.003495   0.003362   0.004770   0.001199   0.006426  -0.009890
     21       0.003352  -0.003920  -0.016622  -0.025727  -0.000549  -0.000880
     22       0.009064   0.012340  -0.018985  -0.023776  -0.000784   0.000275
     23      -0.011032  -0.021815   0.028110   0.035849   0.002292  -0.001672
     24       0.039555  -0.023078  -0.069037  -0.064484  -0.002393  -0.000529
     25      -0.004166  -0.027131   0.038865   0.057919   0.002144  -0.004879
     26       0.022692   0.027738  -0.053637  -0.070301  -0.002715   0.007091
     27      -0.013993   0.000465   0.019393   0.010513   0.000561   0.025514
     28      -0.001691   0.005853  -0.012962  -0.027197  -0.000908   0.023552
     29      -0.002304  -0.001314   0.016532   0.032357   0.001050  -0.030779
     30       0.005730  -0.008282   0.019175   0.036815   0.000872   0.000275
     31      -0.061272   0.045269  -0.010711  -0.071658  -0.002074   0.000111
     32       0.036172  -0.021697   0.007710   0.056002   0.001541  -0.002708
     33       0.018986   0.071962   0.005173   0.002725  -0.001853  -0.013079
     34       0.044892   0.133765  -0.001837  -0.007251   0.006394  -0.040694
     35       0.020571   0.064524   0.001170  -0.000997   0.001021  -0.016724
     36      -0.018557  -0.051128   0.000052   0.001288  -0.001344   0.012174
     37      -0.048354  -0.127862   0.001733   0.004043   0.021343   0.022254
     38      -0.020380  -0.057899  -0.000296   0.001150   0.004868   0.011778
     39       0.001806   0.005829   0.000065  -0.000349   0.006276  -0.003038
     40       0.005293   0.013095  -0.000414  -0.000496  -0.006048  -0.002042
     41       0.002057   0.006277   0.000063  -0.000208   0.001487  -0.002067
     42      -0.001522  -0.003314   0.000491   0.000631   0.006404   0.001799
     43      -0.002956  -0.012943  -0.001127  -0.000733  -0.001491   0.003127
     44      -0.001461  -0.004521  -0.000102   0.000246   0.003089   0.001591
     45      -0.069412  -0.210239  -0.005705   0.003417  -0.269337  -0.153126
     46      -0.013470  -0.036108  -0.000428   0.000206   0.009342   0.005106
     47      -0.041066  -0.119980  -0.002273   0.002209  -0.114407  -0.061763
     48      -0.019978  -0.063806  -0.001924   0.002013  -0.171378  -0.113950
     49       0.001049  -0.008417  -0.002210   0.000319  -0.146903  -0.076599
     50      -0.037526  -0.121018  -0.003807   0.003546  -0.294570  -0.195595
     51      -0.039092  -0.126915  -0.004180   0.003548  -0.297590  -0.201570
     52      -0.014676  -0.056192  -0.003006   0.001807  -0.214258  -0.121201
     53       0.004532   0.009985  -0.000367  -0.000118  -0.032260  -0.010619
     54      -0.036263  -0.110756  -0.002558   0.002431  -0.179419  -0.049550
     55       0.071274   0.208433   0.003500  -0.004262   0.239772   0.059152
     56      -0.001210  -0.003142   0.000312   0.000662  -0.045385  -0.015783
     57      -0.001882  -0.003829   0.000301   0.000123   0.023411   0.017883
     58       0.035790   0.115952   0.003075  -0.004191   0.376227   0.098680
     59      -0.019170  -0.055897  -0.000465   0.001955  -0.080951  -0.000033
     60      -0.023283  -0.071479  -0.001416   0.002104  -0.117337  -0.006108
     61       0.025121   0.084170   0.002625  -0.003115   0.313878   0.089157
     62       0.021091   0.066904   0.001510  -0.002503   0.202445   0.052657
     63       0.106547   0.052320  -0.037854  -0.010525  -0.013730  -0.007819
     64       0.038776  -0.045753  -0.025346  -0.014926   0.025410  -0.039083
     65       0.037385   0.126620  -0.004445  -0.003186  -0.034255   0.027080
     66       0.108815  -0.467948  -0.209249  -0.152695   0.011089   0.013147
     67       0.080370  -0.245224  -0.121704  -0.078340  -0.030190   0.057625
     68      -0.029345   0.109354   0.070893   0.067768  -0.038568   0.053112
     69      -0.293366   0.007736   0.511425   0.513217   0.020401  -0.006832
     70      -0.079060   0.024705   0.123043   0.119071   0.002247   0.002122
     71       0.103750  -0.019226  -0.193668  -0.194984  -0.008179   0.002600
     72       0.025151   0.043332  -0.014529   0.042680   0.001102  -0.143007
     73       0.026893   0.010523  -0.012379   0.025364   0.000731  -0.063810
     74      -0.017190  -0.038302   0.037960   0.023338   0.001126   0.068505
     75       0.028721   0.022019  -0.059067  -0.056921  -0.003101  -0.073929
     76      -0.026904   0.011732   0.075121   0.105242   0.004001  -0.030540
     77      -0.007326  -0.037813  -0.035415  -0.100767  -0.002537   0.171591
     78       0.034609   0.003186  -0.044987  -0.030802  -0.002002  -0.068521
     79       0.018734   0.027109   0.000436   0.048344   0.000571  -0.155403
     80       0.032527  -0.026884  -0.079803  -0.114303  -0.003997   0.077924
     81      -0.149904   0.000694   0.034345  -0.053176  -0.000336   0.002499
     82       0.419492  -0.196308  -0.069849   0.316039   0.008104   0.011539
     83      -0.057761  -0.013839   0.020537   0.003825   0.000918  -0.001082
     84      -0.007018  -0.032907  -0.003986  -0.003770   0.018458  -0.028843
     85      -0.001908   0.003435   0.005047   0.009481  -0.061912   0.114931
     86      -0.005226  -0.014731   0.000614   0.001453  -0.003461   0.009266
     87       0.030685   0.115765   0.011755   0.016996  -0.115421   0.194897
     88      -0.070796  -0.247013  -0.014289  -0.018787   0.177454  -0.286830
     89       0.005821   0.008157  -0.004010  -0.002116  -0.036196   0.064782
     90       0.006995   0.019868  -0.002175  -0.003808  -0.003568   0.003975
     91      -0.030551  -0.114175  -0.016268  -0.032410   0.265742  -0.483161
     92       0.023738   0.094768   0.007128   0.008721  -0.101403   0.175788
     93       0.023300   0.106858   0.013063   0.015777  -0.120144   0.211099
     94      -0.027001  -0.096451  -0.008373  -0.020813   0.222739  -0.403815
     95      -0.020515  -0.078494  -0.007966  -0.015401   0.147305  -0.264010
     96      -0.084588   0.105194  -0.007473  -0.084026  -0.002354  -0.001539
     97       0.133080  -0.173356   0.035834   0.169848   0.004270   0.001081
     98      -0.062485  -0.005381   0.023422   0.016335   0.001103   0.015073
     99       0.021179   0.001985  -0.037904   0.033424   0.000774  -0.000315
    100      -0.049039   0.015599   0.033403  -0.046825  -0.001208   0.000267
    101      -0.091370   0.040613   0.010415  -0.058860  -0.001684   0.000614
    102      -0.055532   0.033036   0.051949  -0.133616  -0.003282   0.000721
    103       0.293889  -0.126404  -0.165023   0.361624   0.008654   0.001621
    104       0.125396  -0.049792  -0.141338   0.252465   0.005887   0.000469
    105      -0.189250   0.060166   0.042911  -0.070099  -0.002674   0.001952
    106       0.313515  -0.079163  -0.122584   0.138660   0.004843  -0.003212
    107       0.246507  -0.104805   0.050184   0.040667   0.003030  -0.007090
    108       0.014034  -0.008088   0.016886  -0.007403  -0.000071  -0.000709
    109       0.009265  -0.002184  -0.007962   0.008190   0.000245  -0.000350
    110      -0.016520   0.012932  -0.047606   0.031437   0.000494  -0.003184
    111      -0.369659   0.218251  -0.486978   0.281791   0.003825  -0.015466
    112       0.103087  -0.065045   0.142642  -0.080883  -0.001151   0.008612
    113       0.262183  -0.151557   0.314777  -0.174620  -0.002278   0.007482
    114       0.043532  -0.027482   0.082455  -0.062791  -0.001003   0.002630
    115      -0.011583   0.007171  -0.022184   0.017617   0.000289  -0.000578
    116       0.050859  -0.028819   0.059525  -0.028287  -0.000088   0.009091
    117       0.004772  -0.003452   0.004493  -0.000545  -0.000197  -0.003894
    118      -0.000826   0.000716  -0.001868   0.001133   0.000073   0.001137
    119       0.001647  -0.002571   0.010587  -0.008390  -0.000390  -0.005585
    120      -0.056932   0.036423  -0.092307   0.063004   0.001818   0.012605
    121      -0.015548   0.010097  -0.023692   0.015082   0.000554   0.005084
    122      -0.084870   0.056375  -0.156978   0.108065   0.002595   0.016238
    123      -0.105252   0.067045  -0.161791   0.096134   0.002232   0.012573
    124       0.031243  -0.018913   0.047903  -0.033288  -0.000764  -0.004120
    125      -0.054208   0.033058  -0.075378   0.043400   0.000885   0.002708
    126      -0.039608   0.025656  -0.070060   0.049195   0.001339   0.008699
    127       0.038525  -0.024836   0.063571  -0.043756  -0.001377  -0.010568
    128      -0.086819   0.058186  -0.154503   0.096837   0.002343   0.016253
    129      -0.011027   0.007326  -0.029434   0.025633   0.000840   0.008848
    130       0.000373  -0.000941   0.008941  -0.008928  -0.000331  -0.003301
    131      -0.015031   0.008295  -0.008106  -0.003791  -0.001075  -0.023651
    132       0.018579  -0.010011   0.040860  -0.036435  -0.003210  -0.063509
    133      -0.000671   0.001250  -0.014175   0.015122   0.001192   0.020370
    134      -0.039447   0.022792  -0.075222   0.057849   0.003314   0.056355
    135       0.045089  -0.027559   0.098591  -0.090344  -0.003001  -0.030673
    136       0.014067  -0.009251   0.044445  -0.045393  -0.002079  -0.028622
    137       0.020913  -0.014573   0.019619   0.007613   0.003925   0.089656
    138       0.023036  -0.015330   0.059830  -0.054546  -0.001482  -0.008760
    139      -0.028839   0.019455  -0.090855   0.090551   0.003695   0.045401
    140       0.030290  -0.018631   0.021163   0.006973   0.003825   0.087549
                 90         91         92         93         94         95    
      0       0.009665  -0.011053   0.072177   0.000256   0.000086   0.005576
      1       0.005860  -0.007122   0.023062   0.000254  -0.003134  -0.036070
      2       0.006087  -0.007039   0.039578   0.000179  -0.001674  -0.013435
      3      -0.003194   0.004307  -0.010274  -0.000185  -0.000496   0.015287
      4      -0.006907   0.010085   0.000440  -0.000580   0.003442  -0.010560
      5      -0.003407   0.004769  -0.005584  -0.000239   0.000629   0.002647
      6       0.002687  -0.003711   0.004730   0.000140   0.000789   0.016424
      7       0.007113  -0.009554  -0.015996   0.000542  -0.004169  -0.006104
      8       0.003127  -0.004290  -0.001900   0.000224  -0.000584   0.007477
      9       0.000829  -0.001033  -0.033559   0.000148   0.001500   0.024826
     10      -0.008047   0.010300   0.089007  -0.000688   0.002146   0.021447
     11      -0.001470   0.001923   0.003608  -0.000091   0.000153   0.019175
     12      -0.002893   0.003383   0.004238   0.000069  -0.000849   0.002814
     13      -0.006549   0.010330  -0.000969  -0.000777   0.008039  -0.000815
     14      -0.003019   0.004195   0.002127  -0.000131   0.000465   0.001645
     15       0.002828  -0.005086  -0.000826   0.000396  -0.029216   0.001596
     16       0.008888  -0.016145  -0.002012   0.001241   0.002444  -0.000978
     17       0.003270  -0.006280  -0.000901   0.000429  -0.008952   0.000270
     18      -0.002106   0.011258  -0.000236  -0.001639   0.013942  -0.000692
     19      -0.002258   0.003684   0.000802  -0.000319   0.007145  -0.000050
     20      -0.002690   0.004141   0.001333  -0.000187   0.055555  -0.002931
     21      -0.000714  -0.005147   0.000012   0.000400   0.001051  -0.000009
     22      -0.001163   0.002435  -0.000033   0.000125   0.001087  -0.000061
     23       0.000821  -0.000682   0.000582  -0.000533   0.002597  -0.000045
     24       0.001450  -0.017279  -0.000204   0.003669   0.001341  -0.000249
     25       0.002914  -0.007902   0.000609  -0.000489   0.000252   0.000016
     26      -0.002578   0.014692  -0.000865  -0.000234   0.000517  -0.000126
     27      -0.008691   0.077894  -0.001595  -0.012882  -0.000276   0.000119
     28      -0.008145   0.066483  -0.001726  -0.011518   0.002616  -0.000334
     29       0.010566  -0.086725   0.002172   0.013701   0.000398  -0.000033
     30      -0.000285   0.007415   0.000022  -0.003469  -0.000735   0.000103
     31      -0.005006  -0.010838  -0.000160   0.006748  -0.001195   0.000075
     32       0.004355   0.002928   0.000324  -0.001918  -0.000191   0.000123
     33      -0.003404   0.005486   0.003254  -0.000421   0.005325   0.001144
     34      -0.010388   0.016741   0.008744  -0.000994  -0.002570   0.000137
     35      -0.004286   0.006884   0.003769  -0.000445   0.008015  -0.000178
     36       0.003036  -0.004840  -0.006669   0.000347  -0.003783   0.002262
     37       0.006208  -0.010482  -0.003381   0.000636  -0.002974  -0.002099
     38       0.003077  -0.004947  -0.003864   0.000323  -0.003822   0.000813
     39      -0.000659   0.001071   0.003573  -0.000101   0.002375  -0.004073
     40      -0.000640   0.001093  -0.001254  -0.000049  -0.000402   0.003374
     41      -0.000498   0.000798   0.001366  -0.000061   0.001134  -0.001132
     42       0.000440  -0.000161  -0.003021  -0.000122   0.004187  -0.004850
     43       0.000664  -0.001205   0.001293   0.000200  -0.004776   0.001635
     44       0.000427  -0.000390  -0.001300  -0.000079   0.001300  -0.002245
     45      -0.032934   0.036458  -0.232823  -0.000767   0.016554   0.266924
     46       0.001369  -0.001981  -0.007301   0.000117  -0.002785  -0.017208
     47      -0.013097   0.013825  -0.097830  -0.000191   0.015947   0.189476
     48      -0.024321   0.027334  -0.214283  -0.000462  -0.006872  -0.145782
     49      -0.017645   0.021381  -0.036525  -0.000849   0.018707   0.289878
     50      -0.041614   0.046604  -0.377569  -0.000759  -0.014168  -0.273033
     51      -0.042655   0.047536  -0.407666  -0.000706  -0.018600  -0.351826
     52      -0.026828   0.030975  -0.140043  -0.000868   0.020206   0.230995
     53      -0.002878   0.003823   0.033686  -0.000274   0.014966   0.202918
     54      -0.013114   0.016358   0.155856  -0.001077   0.001738   0.189955
     55       0.015949  -0.019517  -0.227622   0.001357  -0.011289  -0.255147
     56      -0.004124   0.005107   0.036328  -0.000289   0.011983   0.028469
     57       0.003806  -0.004400   0.039900   0.000038  -0.004892  -0.203481
     58       0.027610  -0.036063  -0.420978   0.002695   0.008630   0.095935
     59      -0.002021   0.003479   0.206220  -0.000807  -0.011246  -0.379940
     60      -0.004029   0.006411   0.261915  -0.001113  -0.022450  -0.431816
     61       0.024390  -0.031603  -0.320601   0.002201  -0.006806  -0.007417
     62       0.014748  -0.019174  -0.230306   0.001461  -0.000809   0.063571
     63      -0.003642   0.020026   0.003000  -0.002424  -0.195987   0.011944
     64      -0.011056   0.018487   0.007739  -0.000232   0.206635  -0.010427
     65       0.007432  -0.008090  -0.005521  -0.000791  -0.328544   0.018006
     66       0.010152  -0.051138   0.000698   0.008543   0.126521  -0.007966
     67       0.018016  -0.039886  -0.007477   0.004193  -0.243423   0.012267
     68       0.010489   0.007816  -0.009281  -0.003969  -0.343004   0.018299
     69      -0.000377   0.069206   0.002640  -0.017709   0.004462   0.000462
     70      -0.000784   0.020236  -0.000154  -0.004383  -0.010584   0.000600
     71       0.001161  -0.036647  -0.001014   0.007968  -0.008303   0.000214
     72       0.048804  -0.409712   0.009629   0.069582  -0.003159   0.000611
     73       0.021453  -0.181949   0.004444   0.038833  -0.021992   0.003109
     74      -0.023365   0.200626  -0.004259  -0.029681  -0.012379   0.001639
     75       0.023906  -0.233520   0.004399   0.036813   0.006014  -0.001626
     76       0.010410  -0.068908   0.002635   0.015521  -0.012605   0.002213
     77      -0.057096   0.493368  -0.011813  -0.086838   0.016611  -0.001935
     78       0.022766  -0.214195   0.004349   0.038187  -0.006319   0.000061
     79       0.052534  -0.456179   0.010449   0.075203   0.001988  -0.000991
     80      -0.026972   0.208190  -0.005737  -0.030944  -0.008004   0.000915
     81      -0.013631  -0.024948  -0.000143  -0.002646   0.001280  -0.000620
     82       0.033810   0.086470  -0.000073  -0.020907   0.006794  -0.000627
     83      -0.004586  -0.014446   0.000214  -0.001838   0.001364  -0.000296
     84      -0.006219   0.008370   0.005012  -0.000457  -0.037628   0.001658
     85       0.025329  -0.033733  -0.019391   0.001769  -0.023715   0.000582
     86       0.002128  -0.002835  -0.001517   0.000124  -0.005693  -0.001288
     87       0.041935  -0.053049  -0.032436   0.002524  -0.080504  -0.006770
     88      -0.061062   0.075781   0.047717  -0.003580   0.304439  -0.013609
     89       0.014045  -0.017692  -0.010876   0.000919  -0.237292   0.024233
     90       0.000962  -0.003674  -0.000209   0.000600   0.133082   0.001899
     91      -0.105349   0.140247   0.079322  -0.007727  -0.197441   0.018447
     92       0.038495  -0.055302  -0.028727   0.003654   0.305476  -0.003123
     93       0.046298  -0.066753  -0.034217   0.004365   0.529905  -0.025066
     94      -0.087881   0.115511   0.066481  -0.006245   0.141705  -0.012432
     95      -0.057518   0.076452   0.043699  -0.004222  -0.002034  -0.003531
     96      -0.002510  -0.009218   0.000016   0.013850  -0.003134   0.000357
     97       0.001146   0.020852  -0.000011  -0.024713   0.003412  -0.000269
     98      -0.009006   0.024246  -0.000843  -0.008329   0.001275  -0.000697
     99       0.005742   0.006228   0.000217   0.011909   0.000929  -0.000010
    100      -0.004612  -0.006430  -0.000115   0.002345  -0.000506   0.000071
    101      -0.008798  -0.011135  -0.000352  -0.004869  -0.002408   0.000068
    102      -0.003833  -0.019368  -0.001404  -0.054882  -0.008302  -0.000047
    103       0.018954   0.051999   0.000001  -0.053843  -0.000412  -0.000183
    104       0.007871   0.034059   0.000827   0.015281   0.004121  -0.000027
    105      -0.013310  -0.007637  -0.000322   0.028584  -0.002677   0.000343
    106       0.029501   0.019197   0.000677  -0.032903   0.004222  -0.000580
    107       0.027100   0.007790   0.002100   0.051763   0.014307  -0.000378
    108       0.000767  -0.001952   0.000026  -0.002161  -0.000008  -0.000009
    109       0.001342   0.000718   0.000095   0.002022   0.000566  -0.000023
    110       0.024959   0.010455   0.000255   0.021199   0.000705  -0.000029
    111       0.130904   0.068503   0.001323   0.165988   0.001392  -0.000036
    112      -0.041437  -0.009801  -0.000717  -0.053545  -0.001206   0.000067
    113      -0.068146  -0.039891  -0.000700  -0.105261  -0.000348  -0.000008
    114      -0.023375  -0.014567  -0.000278  -0.035794  -0.000226   0.000000
    115       0.005375   0.003774   0.000072   0.009684   0.000045   0.000009
    116      -0.058815  -0.015705  -0.000397  -0.031874  -0.000458   0.000025
    117       0.041596   0.022066   0.000223   0.092677  -0.000259  -0.000006
    118      -0.010646  -0.005096  -0.000062  -0.023872   0.000218   0.000002
    119       0.048494   0.020692   0.000261   0.085295   0.000297  -0.000012
    120      -0.147430  -0.079336  -0.000578  -0.370719   0.004247   0.000029
    121      -0.060708  -0.034006  -0.000270  -0.157381   0.001773   0.000012
    122      -0.151287  -0.065714  -0.000624  -0.314515  -0.000056   0.000044
    123      -0.145334  -0.077641  -0.000605  -0.368700  -0.001892   0.000031
    124       0.039154   0.017256   0.000171   0.093084  -0.001078  -0.000009
    125      -0.042466  -0.026249  -0.000132  -0.133727  -0.000319   0.000006
    126      -0.094584  -0.048176  -0.000380  -0.234590   0.002848   0.000013
    127       0.122029   0.065995   0.000520   0.313139  -0.004089  -0.000012
    128      -0.156139  -0.071834  -0.000688  -0.334885  -0.002070   0.000042
    129      -0.043527   0.001072  -0.000092   0.036640   0.000065   0.000008
    130       0.016464  -0.000193   0.000027  -0.012191  -0.000301   0.000025
    131       0.128722   0.013003   0.000531  -0.047250   0.000392  -0.000006
    132       0.337350   0.026386   0.001281  -0.166770   0.001983  -0.000072
    133      -0.109446  -0.008621  -0.000351   0.054694   0.002220  -0.000259
    134      -0.294285  -0.017071  -0.001000   0.170339  -0.000928  -0.000002
    135       0.148651  -0.007144   0.000282  -0.146190  -0.000292  -0.000098
    136       0.146914   0.004105   0.000430  -0.100441  -0.000280   0.000001
    137      -0.486482  -0.047570  -0.001925   0.207873   0.000130  -0.000147
    138       0.037188  -0.009538  -0.000077  -0.064946  -0.001788   0.000077
    139      -0.229359  -0.001425  -0.000588   0.174717   0.001340  -0.000031
    140      -0.472947  -0.045402  -0.001913   0.198713  -0.002707   0.000162
                 96         97         98         99        100        101    
      0       0.000002  -0.014957   0.001772   0.013534   0.000017   0.000017
      1      -0.000025  -0.013349   0.001864   0.014300  -0.000063  -0.000487
      2      -0.000022   0.034878  -0.003916  -0.030888   0.000009  -0.000252
      3      -0.000028  -0.006921  -0.001082   0.008014   0.000083  -0.000484
      4       0.000043  -0.004204   0.001310   0.004882  -0.000197   0.000261
      5      -0.000008   0.009119  -0.002190  -0.008650   0.000006  -0.000232
      6       0.000044  -0.002255   0.001529  -0.010192   0.000070   0.000555
      7      -0.000049  -0.004304  -0.000495  -0.002293   0.000020  -0.000549
      8      -0.000011   0.010267  -0.003154   0.009242   0.000061   0.000123
      9      -0.000004  -0.017503   0.003505  -0.017480   0.000043  -0.000392
     10       0.000012  -0.006560   0.001133  -0.005667   0.000081  -0.000188
     11      -0.000050   0.031710  -0.008668   0.034868   0.000088  -0.000164
     12      -0.000119   0.001230  -0.000239   0.000843   0.000071  -0.000903
     13       0.000108   0.001102   0.001262   0.000702  -0.000109   0.000759
     14      -0.000048  -0.001918   0.002070  -0.000110   0.000002  -0.000386
     15      -0.000205  -0.003635  -0.015501  -0.001197   0.000737  -0.001229
     16       0.000019   0.001365   0.006988   0.000188  -0.000595   0.000293
     17      -0.000061  -0.000556  -0.004944  -0.000496   0.000529  -0.000376
     18       0.000096   0.001153   0.003980   0.000330   0.001714   0.000282
     19       0.000060   0.000124  -0.000339   0.000006   0.000330   0.000368
     20       0.000140   0.000599   0.000918   0.000355  -0.001071  -0.001219
     21       0.000056  -0.000098  -0.000251  -0.000037  -0.005398   0.000700
     22      -0.000072  -0.000079  -0.000339   0.000002  -0.001406  -0.000202
     23       0.000132   0.000238   0.000538   0.000044   0.002103   0.000334
     24      -0.000166   0.000057   0.000063   0.000047  -0.000870  -0.000674
     25       0.000143   0.000113   0.000323   0.000024   0.016347   0.000986
     26      -0.000645  -0.000198  -0.000747  -0.000036   0.005819  -0.003546
     27       0.000061  -0.000006   0.000058  -0.000010  -0.008920  -0.000520
     28      -0.000398  -0.000088  -0.000265   0.000007   0.045235  -0.001075
     29      -0.000001  -0.000056  -0.000348  -0.000041   0.030351   0.001262
     30       0.000081  -0.000083  -0.000514  -0.000020  -0.001014  -0.002910
     31      -0.000605  -0.000116  -0.000612  -0.000029  -0.009553  -0.006182
     32      -0.000395  -0.000068  -0.000763  -0.000002  -0.008881  -0.007868
     33       0.000088   0.002101   0.012297   0.000870   0.000521   0.000864
     34      -0.000077  -0.000882  -0.000873   0.000673  -0.000135  -0.000926
     35       0.000076  -0.001642  -0.011954  -0.000424  -0.000267   0.000431
     36      -0.000046   0.000873  -0.003601  -0.001350   0.000142  -0.000239
     37       0.000001   0.001750   0.000974  -0.001369   0.000242   0.000322
     38      -0.000029  -0.001783   0.001560  -0.000277   0.000111  -0.000069
     39       0.000028   0.000176   0.001813   0.000312  -0.000147   0.000171
     40      -0.000015  -0.000278  -0.000927  -0.000027   0.000004  -0.000138
     41       0.000010   0.000208   0.000568   0.000339  -0.000057   0.000047
     42       0.000083  -0.000094   0.001580   0.000260  -0.000167   0.000539
     43      -0.000087  -0.000415  -0.001584  -0.000173   0.000142  -0.000618
     44       0.000053   0.000019   0.000212  -0.000112  -0.000070   0.000392
     45       0.000092   0.244880  -0.031332  -0.242952   0.000849   0.003432
     46      -0.000055   0.135610  -0.015998  -0.124564   0.000100  -0.000377
     47       0.000245  -0.442710   0.051271   0.398248   0.000101   0.003248
     48      -0.000051   0.042714  -0.002117  -0.037971  -0.000435  -0.001059
     49       0.000055   0.369208  -0.046879  -0.365246   0.000950   0.002972
     50      -0.000104   0.058309  -0.001866  -0.045980  -0.000784  -0.002180
     51      -0.000094  -0.063110   0.014400   0.075011  -0.001108  -0.002672
     52       0.000241  -0.300526   0.034483   0.271333   0.000216   0.003713
     53       0.000149  -0.130285   0.013568   0.114583   0.000365   0.002631
     54      -0.000361   0.220467  -0.064712   0.247001   0.001026  -0.001680
     55       0.000022   0.101889  -0.015600   0.100228  -0.001003   0.003212
     56       0.000469  -0.412561   0.105740  -0.446485  -0.000345  -0.001270
     57       0.000287  -0.147003   0.044987  -0.165448  -0.000889   0.001576
     58       0.000229  -0.229670   0.059570  -0.268812  -0.000001  -0.000502
     59       0.000437  -0.172319   0.057573  -0.197070  -0.001504   0.003211
     60       0.000047   0.178453  -0.032287   0.193815  -0.001295   0.004343
     61      -0.000268   0.241996  -0.061778   0.260594   0.000198   0.001476
     62      -0.000180   0.115525  -0.031526   0.123558   0.000301  -0.000008
     63      -0.000416  -0.005557  -0.013950  -0.001810   0.003652   0.004445
     64       0.000454   0.000189  -0.009096   0.000535   0.000897  -0.005930
     65      -0.000682  -0.004352  -0.002309  -0.001878  -0.000430   0.009248
     66      -0.000318   0.002266   0.008664   0.000821  -0.012380  -0.009267
     67      -0.000992  -0.002270   0.005537  -0.001247  -0.005408   0.001591
     68      -0.000713  -0.003456   0.003171  -0.001718   0.004483   0.009067
     69       0.001330   0.002074   0.009367   0.000709   0.020561   0.004904
     70       0.000418  -0.000062   0.000268  -0.000003   0.001944   0.002128
     71      -0.000326  -0.000937  -0.004213  -0.000385  -0.012038  -0.000636
     72       0.000373  -0.000368  -0.001811  -0.000285   0.008490   0.004719
     73       0.004276   0.001009   0.004340   0.000098  -0.593368   0.005430
     74       0.002585   0.000960   0.004203   0.000273  -0.386564   0.000240
     75      -0.002049  -0.000206  -0.001275   0.000099   0.218442  -0.003092
     76       0.002893   0.000422   0.001946  -0.000092  -0.330341   0.005036
     77      -0.002604  -0.000557  -0.001984   0.000016   0.331818  -0.005875
     78       0.000033   0.000399   0.001211   0.000194  -0.096638  -0.001898
     79      -0.001857  -0.000450  -0.002710  -0.000122   0.247293  -0.000018
     80       0.002032   0.000988   0.004514   0.000393  -0.374695  -0.001486
     81       0.006365   0.001049   0.007617   0.000146   0.054581   0.079244
     82       0.000561   0.000596   0.004787   0.000165   0.055290   0.017049
     83       0.003394   0.000556   0.003692   0.000088   0.021646   0.039574
     84      -0.000264   0.001122   0.009213   0.000303   0.001753  -0.001364
     85      -0.000199  -0.002198  -0.010272  -0.001238   0.001566  -0.001227
     86      -0.000000  -0.010338  -0.054457  -0.003888  -0.000071  -0.000078
     87      -0.000376  -0.079360  -0.422401  -0.030249   0.002418  -0.003347
     88       0.002318   0.014634   0.049598   0.007056  -0.017542   0.013725
     89      -0.002111   0.094395   0.534600   0.034126   0.016217  -0.010662
     90       0.000655   0.060768   0.317346   0.023461  -0.004763   0.003778
     91      -0.001293   0.052027   0.305109   0.019449   0.011536  -0.004668
     92       0.001671   0.085104   0.434523   0.033271  -0.012305   0.008826
     93       0.003557   0.005509  -0.018504   0.004199  -0.027118   0.018057
     94       0.001463  -0.048508  -0.283508  -0.017510  -0.010046   0.008684
     95       0.000267  -0.030090  -0.165151  -0.011049  -0.001619   0.001961
     96      -0.002729  -0.000445  -0.002770  -0.000097  -0.026702  -0.028213
     97       0.003339   0.000376   0.001867   0.000114   0.025261   0.022637
     98       0.006080   0.001002   0.008572   0.000100   0.072440   0.079994
     99      -0.001987   0.000004   0.000021   0.000042  -0.000127  -0.021296
    100      -0.003497  -0.000032  -0.000215   0.000040   0.000954  -0.022495
    101       0.003586  -0.000040  -0.000207  -0.000105  -0.001417   0.038481
    102       0.029486   0.000009   0.000312  -0.000717  -0.010621   0.284893
    103       0.027036   0.000177   0.001059  -0.000393  -0.012352   0.197097
    104      -0.003527   0.000055   0.000176   0.000227  -0.000241  -0.072744
    105      -0.012189  -0.000105  -0.000678   0.000219   0.002243  -0.105458
    106       0.018274   0.000176   0.001026  -0.000329  -0.005489   0.164472
    107      -0.032087   0.000052   0.000126   0.000712   0.017498  -0.304120
    108       0.000282   0.000003   0.000055  -0.000020   0.002836   0.017458
    109      -0.000466   0.000004   0.000015   0.000017  -0.000027  -0.010365
    110      -0.000630   0.000008   0.000048   0.000021  -0.000063  -0.011144
    111       0.001061  -0.000008  -0.000082   0.000049  -0.001684  -0.024181
    112       0.002587   0.000016   0.000065  -0.000039  -0.006153   0.020310
    113      -0.000809   0.000016   0.000156  -0.000032   0.003262   0.021061
    114       0.001459  -0.000004  -0.000055  -0.000009  -0.002157  -0.002465
    115       0.004527   0.000007   0.000019   0.000010   0.000613  -0.004157
    116      -0.000336   0.000001   0.000003  -0.000003  -0.000391   0.000179
    117      -0.007878  -0.000005   0.000024  -0.000037   0.000772   0.021146
    118      -0.032085  -0.000020  -0.000017   0.000001  -0.001169  -0.013122
    119       0.001163   0.000004  -0.000025   0.000046   0.000218  -0.039564
    120       0.031333   0.000050  -0.000301   0.000590  -0.006358  -0.421430
    121       0.010509   0.000019  -0.000130   0.000242  -0.003123  -0.177768
    122      -0.262781  -0.000187   0.000036  -0.000257  -0.005188   0.141578
    123       0.108538   0.000049   0.000265  -0.000320   0.004509   0.323708
    124       0.375746   0.000250   0.000129   0.000132   0.008369   0.006362
    125      -0.008760  -0.000013   0.000069  -0.000113   0.000766   0.103233
    126      -0.030034   0.000000  -0.000189   0.000351  -0.005420  -0.265860
    127       0.054027   0.000010   0.000307  -0.000513   0.008060   0.394226
    128       0.258764   0.000156   0.000292  -0.000183   0.006210   0.255442
    129       0.014046   0.000015   0.000029   0.000027   0.001410  -0.015827
    130       0.046383   0.000035   0.000003   0.000023  -0.000271  -0.002463
    131      -0.001767  -0.000003   0.000007   0.000011   0.000021  -0.008908
    132      -0.171823  -0.000118   0.000047  -0.000031   0.003406  -0.049408
    133      -0.577188  -0.000411  -0.000169  -0.000419  -0.001445   0.114626
    134       0.017251   0.000010  -0.000067  -0.000056  -0.002835   0.061749
    135      -0.202824  -0.000173  -0.000251  -0.000312  -0.013157   0.185513
    136      -0.000032  -0.000009  -0.000075  -0.000064  -0.005302   0.055203
    137      -0.355435  -0.000253  -0.000137  -0.000279   0.001357   0.077792
    138       0.172609   0.000106  -0.000095   0.000000  -0.007510   0.074422
    139      -0.085856  -0.000029   0.000168   0.000091   0.011115  -0.118407
    140       0.362769   0.000267   0.000067   0.000212   0.000512  -0.033654
                102        103        104        105        106        107    
      0      -0.000002  -0.001175   0.000631   0.000356  -0.000598  -0.000113
      1      -0.000021  -0.044226   0.001801   0.000814  -0.001099   0.000085
      2      -0.000013  -0.019261   0.000997   0.000480  -0.000698  -0.000007
      3       0.000000  -0.037118  -0.001134  -0.000817   0.001606   0.000405
      4       0.000007   0.012023  -0.002126  -0.001229   0.001926   0.000644
      5      -0.000002  -0.017768  -0.001097  -0.000725   0.001341   0.000412
      6       0.000008   0.031464   0.000246   0.000247  -0.000359  -0.000044
      7      -0.000011  -0.026559   0.000252   0.000104  -0.000076  -0.000316
      8       0.000001   0.009682   0.000081   0.000095  -0.000111  -0.000083
      9      -0.000009  -0.027462   0.000867   0.000382  -0.000462   0.000048
     10      -0.000009  -0.034689   0.001141   0.000427  -0.000404   0.000370
     11      -0.000005  -0.021375   0.000548   0.000193  -0.000197   0.000168
     12      -0.000020  -0.003538   0.003768   0.002394  -0.004401  -0.001502
     13       0.000021   0.007598  -0.002560  -0.001687   0.003014   0.001732
     14      -0.000008   0.000135   0.001399   0.000916  -0.001682  -0.000594
     15       0.000084  -0.004294  -0.014026  -0.007771   0.011857  -0.000264
     16      -0.000063   0.000052   0.011721   0.006885  -0.012160  -0.003550
     17       0.000055  -0.002581  -0.008555  -0.004920   0.008017   0.001043
     18       0.000048   0.000506   0.002068   0.001284   0.013121   0.001735
     19       0.000038  -0.000158  -0.004919  -0.003213   0.007190   0.004483
     20       0.000142  -0.002158  -0.038584  -0.022114   0.038552   0.005214
     21      -0.000041  -0.000459  -0.019536  -0.012789  -0.024120   0.007309
     22      -0.000009  -0.000025  -0.002292  -0.001825  -0.002685   0.003924
     23       0.000021  -0.000173   0.001993   0.001873   0.009730  -0.005721
     24      -0.000033   0.000202   0.001735   0.000869   0.000894   0.000746
     25      -0.000096  -0.000143  -0.000532   0.001745   0.002894  -0.011847
     26      -0.000207   0.000089  -0.005827  -0.003264  -0.010585   0.003031
     27      -0.000013  -0.000385  -0.020280  -0.011330  -0.026529   0.003520
     28      -0.000311   0.000217   0.008419   0.006018   0.010832  -0.005593
     29      -0.000575  -0.000428  -0.022105  -0.012013  -0.028952   0.005947
     30       0.000219  -0.000219  -0.006761   0.001252  -0.002186  -0.028253
     31       0.000062  -0.000005  -0.003183  -0.002301  -0.004093  -0.012160
     32      -0.000036  -0.000480  -0.014356   0.000759  -0.004085  -0.059097
     33      -0.000024   0.002613   0.006896   0.003617  -0.003305   0.002318
     34       0.000052  -0.005101  -0.013784  -0.007823   0.011657   0.001480
     35      -0.000021   0.000296   0.003335   0.001726  -0.002257   0.001110
     36       0.000014   0.007080  -0.001332  -0.000632   0.001103  -0.000308
     37      -0.000015   0.002197   0.006140   0.003532  -0.005722  -0.001261
     38       0.000002   0.004184   0.000961   0.000645  -0.001052  -0.000653
     39      -0.000010  -0.001873   0.001357   0.000733  -0.001551  -0.000211
     40       0.000006  -0.000467  -0.001447  -0.000808   0.001386   0.000200
     41      -0.000004  -0.001063   0.000181   0.000087  -0.000276  -0.000009
     42       0.000010   0.001041  -0.001552  -0.001066   0.002081   0.000853
     43      -0.000010  -0.002017   0.000675   0.000553  -0.001126  -0.000789
     44       0.000006   0.000030  -0.000676  -0.000510   0.000826   0.000554
     45       0.000148   0.345778  -0.011198  -0.004612   0.006019  -0.001436
     46      -0.000010  -0.015223   0.000701   0.000346  -0.000453  -0.000021
     47       0.000107   0.235542  -0.007050  -0.002881   0.003606  -0.000957
     48      -0.000044  -0.073162   0.002939   0.001343  -0.001993   0.000192
     49       0.000136   0.310383  -0.010753  -0.004560   0.006057  -0.001054
     50      -0.000092  -0.164449   0.005913   0.002597  -0.003651   0.000570
     51      -0.000116  -0.227977   0.008456   0.003708  -0.005291   0.000760
     52       0.000137   0.289248  -0.009339  -0.003932   0.004987  -0.000946
     53       0.000097   0.211510  -0.006832  -0.002870   0.003683  -0.000749
     54      -0.000030  -0.236029   0.005867   0.001976  -0.001446   0.002068
     55       0.000096   0.348753  -0.010189  -0.003930   0.003466  -0.002301
     56      -0.000068  -0.062507   0.003345   0.001704  -0.002058  -0.000280
     57       0.000027   0.190817  -0.005319  -0.001987   0.001818  -0.001438
     58      -0.000022   0.015069   0.002116   0.001445  -0.002157  -0.000949
     59       0.000056   0.340820  -0.010088  -0.003977   0.003952  -0.002150
     60       0.000114   0.394034  -0.013389  -0.005701   0.006105  -0.001819
     61       0.000063   0.126173  -0.003545  -0.001398   0.001340  -0.000557
     62       0.000011   0.001126   0.000268   0.000181  -0.000331  -0.000072
     63      -0.000740   0.011425   0.164817   0.095751  -0.162411  -0.032169
     64       0.000517  -0.010999  -0.158215  -0.089421   0.169719   0.014365
     65      -0.000975   0.018463   0.259557   0.147620  -0.277287  -0.030029
     66       0.000006  -0.004151  -0.105330  -0.056370   0.040031  -0.027812
     67      -0.000876   0.014941   0.182026   0.107005  -0.225258  -0.052245
     68      -0.000913   0.019723   0.279954   0.160519  -0.262898  -0.034958
     69       0.000411   0.000167   0.051777   0.035335   0.085658  -0.039377
     70       0.000180   0.000752   0.026409   0.015828   0.019259  -0.005717
     71      -0.000130  -0.000065  -0.023731  -0.016712  -0.045604   0.017509
     72      -0.002308  -0.003704  -0.208744  -0.121683  -0.281646   0.073196
     73       0.005461  -0.000990  -0.037604  -0.039565  -0.047554   0.060127
     74       0.005264   0.002031   0.130769   0.065548   0.180156  -0.019350
     75      -0.000202   0.004953   0.268465   0.158832   0.354963  -0.082501
     76       0.001731  -0.003476  -0.176308  -0.110472  -0.230827   0.075515
     77      -0.003308  -0.000744  -0.062643  -0.024149  -0.085438  -0.024115
     78       0.002926   0.004810   0.271656   0.152705   0.361088  -0.067223
     79      -0.002222   0.002111   0.114075   0.071561   0.147410  -0.040454
     80       0.005978   0.003915   0.224673   0.117911   0.303739  -0.038809
     81       0.000745   0.003022   0.114425   0.006015   0.054020   0.434946
     82      -0.001401   0.001442   0.048373   0.027164   0.033154   0.209737
     83       0.000330   0.001250   0.052323   0.002107   0.027482   0.196320
     84       0.000115  -0.000765  -0.017143  -0.009592   0.016786   0.001563
     85       0.000133   0.000681  -0.019725  -0.011171   0.020601   0.002709
     86       0.000030   0.000708  -0.002563  -0.001528   0.003097   0.000770
     87       0.000514   0.002811  -0.068757  -0.039772   0.074431   0.014237
     88      -0.001387   0.005554   0.210753   0.119415  -0.216364  -0.029680
     89       0.000813  -0.008948  -0.134266  -0.074771   0.131877   0.011408
     90      -0.000505  -0.003052   0.062985   0.036117  -0.067926  -0.011640
     91       0.000396  -0.001460  -0.052366  -0.029097   0.054756   0.006077
     92      -0.001039  -0.003416   0.133950   0.076305  -0.141794  -0.021906
     93      -0.001762   0.003651   0.250129   0.141039  -0.256972  -0.032327
     94      -0.000674   0.007910   0.115412   0.064542  -0.112068  -0.010182
     95      -0.000101   0.003438   0.024945   0.013781  -0.022513  -0.000823
     96      -0.000328  -0.000656  -0.027733  -0.004376  -0.016346  -0.108717
     97       0.001137  -0.000010   0.007872   0.006943   0.011641   0.022497
     98       0.000196   0.003747   0.131219   0.014463   0.059151   0.513136
     99      -0.000033   0.000058  -0.007701   0.014511   0.000775  -0.008152
    100      -0.000770   0.000095  -0.001870   0.000561  -0.001341  -0.025130
    101       0.001726  -0.000005   0.007714  -0.014317  -0.002951   0.027294
    102       0.010448  -0.000050   0.061792  -0.091898  -0.005243   0.269668
    103       0.011463  -0.000958   0.014552  -0.019298   0.005243   0.148211
    104       0.000691  -0.000453  -0.033624   0.049978   0.004161  -0.091160
    105       0.000134   0.000480  -0.022285   0.034874  -0.004669  -0.096100
    106       0.000302  -0.000760   0.029680  -0.043398   0.006957   0.163642
    107      -0.018867   0.000120  -0.039081   0.051961   0.010526  -0.265946
    108      -0.002385  -0.000220   0.015988  -0.032240   0.000272  -0.016684
    109       0.000351   0.000046  -0.005600   0.010878   0.000433   0.001200
    110      -0.000206   0.000059  -0.009627   0.020202   0.001082   0.006985
    111       0.005814  -0.000039  -0.052150   0.101072   0.002833   0.023366
    112       0.014302  -0.000081   0.014570  -0.031959  -0.003120  -0.000430
    113      -0.003065  -0.000071   0.041961  -0.079922  -0.000532  -0.021358
    114      -0.006504   0.000135   0.002994  -0.005302  -0.000672   0.007305
    115      -0.024344   0.000060   0.000877  -0.001038   0.000151   0.000092
    116       0.001857   0.000095   0.007964  -0.014967  -0.000906  -0.000826
    117      -0.015156  -0.000259  -0.000258  -0.001046   0.000444  -0.003679
    118      -0.038291   0.000268   0.002833  -0.003136  -0.000171   0.006997
    119       0.012242   0.000699  -0.004552   0.015455  -0.000897   0.028046
    120       0.137785   0.006285  -0.024965   0.099734  -0.008617   0.183811
    121       0.059193   0.002677  -0.009491   0.040281  -0.003771   0.079332
    122      -0.459918  -0.002018   0.041781  -0.098097   0.005973  -0.099111
    123       0.076928  -0.006085   0.009152  -0.074531   0.008406  -0.228972
    124       0.579358  -0.000877  -0.042212   0.072350  -0.002511  -0.004160
    125      -0.043257  -0.001909   0.006682  -0.030744   0.003283  -0.076935
    126       0.038609   0.004066  -0.012745   0.058012  -0.005488   0.119895
    127      -0.032732  -0.006150   0.015489  -0.081046   0.008135  -0.183607
    128       0.345328  -0.005170  -0.011844  -0.026077   0.004976  -0.180542
    129      -0.000845   0.000353   0.019190  -0.033107  -0.000270  -0.000956
    130      -0.026092  -0.000005  -0.004093   0.007551   0.000162   0.001288
    131       0.004703   0.000178   0.015463  -0.027540   0.000186  -0.003901
    132       0.146188   0.001637   0.144661  -0.259065  -0.002024  -0.028083
    133       0.346010  -0.001786  -0.063922   0.107353  -0.000557  -0.008239
    134      -0.045506  -0.001724  -0.134870   0.240614   0.001885   0.021539
    135       0.033970  -0.004545  -0.282809   0.495832   0.004370   0.021165
    136      -0.033272  -0.001506  -0.096914   0.170087   0.001956   0.006571
    137       0.229431  -0.000977  -0.040434   0.068984  -0.001965   0.004755
    138      -0.155899  -0.002333  -0.176007   0.311925   0.003104   0.023219
    139       0.117061   0.003378   0.228759  -0.402862  -0.004261  -0.020892
    140      -0.245911   0.000363  -0.028958   0.056190  -0.000035   0.026475
                108        109        110        111        112        113    
      0       0.000010  -0.036922  -0.017733   0.027185  -0.041201  -0.009273
      1       0.000118  -0.008723  -0.001602   0.005466   0.000394   0.000097
      2       0.000058  -0.021367  -0.009239   0.015210  -0.020980  -0.004755
      3       0.000139   0.278170   0.053228  -0.259997   0.303043   0.072488
      4      -0.000195  -0.130631   0.005994   0.114727  -0.154689  -0.036274
      5      -0.000037   0.106123   0.027617  -0.101558   0.111996   0.027189
      6       0.000157  -0.262934   0.035972   0.255704  -0.288665  -0.069671
      7       0.000122   0.163912  -0.047138  -0.174903   0.161298   0.039486
      8      -0.000018  -0.092046   0.006808   0.085208  -0.105471  -0.024933
      9      -0.000065   0.018359  -0.012999  -0.018445   0.024751   0.005889
     10       0.000215  -0.038485   0.018736   0.033865  -0.033769  -0.007787
     11       0.000015  -0.000405  -0.002098  -0.000811   0.004113   0.000966
     12      -0.001800  -0.007232  -0.563452   0.253517   0.195761   0.019365
     13       0.000286  -0.014827   0.321371  -0.141029  -0.113895  -0.007665
     14      -0.000829  -0.006597  -0.220810   0.101349   0.074592   0.006816
     15       0.001492   0.358361   0.041655   0.183542  -0.221933  -0.096359
     16       0.001985  -0.175607   0.004837  -0.075506   0.126932   0.043622
     17       0.000249   0.137657   0.018703   0.074500  -0.081593  -0.030917
     18      -0.001350  -0.045916  -0.018169  -0.027364   0.043125  -0.049397
     19      -0.003049   0.007605  -0.000896  -0.000759  -0.009668  -0.008052
     20      -0.000586  -0.029128  -0.008880  -0.007127   0.012712   0.026509
     21      -0.005259   0.032588  -0.008994   0.061930  -0.136090   0.458644
     22      -0.004088  -0.000523  -0.000381   0.002355  -0.003660   0.018432
     23       0.006479   0.000983   0.001349  -0.008354   0.010926  -0.053647
     24      -0.001192  -0.043535   0.014330  -0.070891   0.150205  -0.488797
     25       0.015531   0.002638  -0.000333  -0.000093  -0.002209  -0.000068
     26      -0.007953  -0.003540  -0.000520   0.000721   0.000925   0.007948
     27      -0.003493   0.003999  -0.001276   0.006043  -0.013203   0.041709
     28       0.003851  -0.000203  -0.000493   0.001994  -0.002283   0.011272
     29      -0.000706  -0.000663   0.000555  -0.002586   0.003893  -0.015189
     30       0.025326   0.004361  -0.001900   0.007787  -0.015869   0.052306
     31       0.001787  -0.001044   0.000947  -0.000957   0.000917  -0.002187
     32       0.048334   0.000202  -0.000531   0.001478  -0.003237   0.012016
     33      -0.002367  -0.353903   0.043171  -0.161154   0.238584   0.089985
     34      -0.000567   0.215805  -0.060430   0.106704  -0.132247  -0.052456
     35      -0.001262  -0.122592   0.007042  -0.054803   0.085073   0.031989
     36      -0.000210  -0.025735  -0.369136  -0.423497  -0.291259  -0.033897
     37       0.000906  -0.003006   0.198543   0.231668   0.153372   0.019210
     38       0.000260  -0.013527  -0.126212  -0.144349  -0.101006  -0.012180
     39       0.000432   0.028690   0.238770   0.314362   0.152216   0.010264
     40      -0.000249   0.007039  -0.128565  -0.171730  -0.079490  -0.006305
     41       0.000118   0.015520   0.081537   0.106909   0.052679   0.003502
     42       0.000850   0.001728   0.369276  -0.202136  -0.091132  -0.000410
     43      -0.000796   0.021574  -0.210138   0.111625   0.054174  -0.000740
     44       0.000589   0.005747   0.145546  -0.080568  -0.035172   0.000189
     45      -0.001066   0.170213   0.052477  -0.067623   0.207880   0.042538
     46      -0.000024   0.008543   0.004863  -0.001524   0.020014   0.004140
     47      -0.000344   0.086799   0.027765  -0.031460   0.109430   0.022037
     48      -0.000250  -0.092283  -0.015577   0.084582  -0.092533  -0.021830
     49      -0.001055   0.065216   0.009690  -0.010450   0.056553   0.010234
     50      -0.000186  -0.124691   0.005873   0.129044  -0.108752  -0.026963
     51       0.000138  -0.172103  -0.008389   0.156935  -0.159325  -0.038176
     52      -0.000641   0.017929   0.015996   0.037251   0.019492   0.000543
     53      -0.000397   0.026172  -0.009758  -0.007969   0.013954   0.002167
     54       0.000862  -0.103745   0.055125   0.057790  -0.114561  -0.023679
     55      -0.001582   0.157043  -0.093499  -0.086232   0.187711   0.039351
     56       0.000397  -0.014285   0.005936   0.008316  -0.012044  -0.002853
     57      -0.000398   0.069899  -0.032504  -0.041357   0.067573   0.013930
     58      -0.000229  -0.110639  -0.014973   0.133106  -0.103935  -0.028166
     59      -0.000403   0.112670  -0.006902  -0.078552   0.095909   0.020870
     60      -0.000688   0.149864  -0.021680  -0.111004   0.133633   0.029929
     61      -0.000757  -0.069461  -0.010844   0.096944  -0.069480  -0.018791
     62      -0.000398  -0.040489  -0.027839   0.054516  -0.031913  -0.009227
     63       0.010825   0.111485   0.073198  -0.003674  -0.080697  -0.111042
     64       0.004456   0.007585  -0.005155   0.003356   0.013500  -0.090502
     65      -0.001417   0.065143   0.054613  -0.002716  -0.081632   0.058909
     66       0.030774  -0.167361  -0.003904  -0.056709   0.063240   0.195018
     67       0.022433  -0.094997   0.060687  -0.072083   0.017206   0.104041
     68       0.000646  -0.029964   0.026235  -0.045591   0.026468  -0.056382
     69       0.043060   0.001955  -0.008817  -0.021491   0.061847  -0.241262
     70       0.005260  -0.007134   0.002784  -0.018398   0.054181  -0.188142
     71      -0.017838   0.021310  -0.000000   0.036152  -0.090538   0.293663
     72      -0.045075  -0.018419   0.005495  -0.027158   0.050739  -0.161869
     73      -0.064273  -0.009988   0.002260  -0.012321   0.026522  -0.079887
     74      -0.003880   0.012452  -0.003402   0.016042  -0.031717   0.096910
     75       0.062261   0.020825  -0.005329   0.025036  -0.052940   0.159889
     76      -0.062236  -0.004734   0.000746  -0.004813   0.008620  -0.024736
     77       0.027534  -0.016613   0.004152  -0.017239   0.043023  -0.124119
     78       0.040218   0.021839  -0.005103   0.023792  -0.052065   0.152216
     79       0.041908   0.022575  -0.004118   0.020270  -0.053914   0.148959
     80       0.004716  -0.003864  -0.000183  -0.000044   0.011342  -0.024431
     81      -0.336196   0.009890   0.002976  -0.009028   0.024104  -0.115324
     82      -0.199506   0.013360  -0.003582   0.015948  -0.026385   0.078114
     83      -0.146820   0.004262   0.001626  -0.006537   0.016326  -0.072848
     84      -0.000137   0.025830  -0.011363   0.008272  -0.023388  -0.007641
     85      -0.000642  -0.048433   0.019354  -0.016442   0.028344   0.010182
     86      -0.000414  -0.000155  -0.001009  -0.000118  -0.003791  -0.001019
     87      -0.006306  -0.127454   0.038983  -0.013835   0.098900   0.029109
     88       0.008887   0.200246  -0.059454   0.015558  -0.169434  -0.049817
     89      -0.000081  -0.019183  -0.000131  -0.002895   0.010974   0.004622
     90       0.004838   0.088896  -0.025740   0.013313  -0.059928  -0.018148
     91      -0.001322  -0.157956   0.000896  -0.100498   0.083961   0.036370
     92       0.008239   0.146862  -0.007638   0.050206  -0.076991  -0.026885
     93       0.008668   0.190681  -0.017089   0.062366  -0.107254  -0.036272
     94       0.000554  -0.099242   0.009722  -0.077083   0.052949   0.023286
     95      -0.000954  -0.055102  -0.012788  -0.048649   0.019047   0.011261
     96       0.066234   0.007187  -0.000525   0.014128  -0.033217   0.109834
     97       0.017731  -0.013936   0.001147  -0.020673   0.051258  -0.162350
     98      -0.420348   0.029876  -0.004957   0.028005  -0.052896   0.143586
     99      -0.021254   0.000555   0.000369   0.000447  -0.001101   0.000051
    100      -0.029091  -0.000632   0.003077  -0.001556   0.000717  -0.004819
    101       0.050795  -0.000414  -0.001390  -0.000271   0.000757  -0.000146
    102       0.386490  -0.000077  -0.019517   0.004823   0.002925   0.012858
    103       0.270031   0.001638  -0.016998   0.008647  -0.000169   0.017018
    104      -0.093475   0.001125   0.004501   0.001739  -0.003413   0.003938
    105      -0.115143  -0.000948   0.012524  -0.004743   0.001039  -0.018430
    106       0.192120   0.002437  -0.022135   0.007362  -0.001962   0.030919
    107      -0.438520   0.000718   0.020170  -0.004605  -0.007737   0.012587
    108      -0.015366   0.000719   0.001264   0.002815  -0.007986   0.042875
    109      -0.003427  -0.000155  -0.000610  -0.000673   0.002306  -0.012172
    110      -0.001888  -0.000098  -0.000993  -0.000707   0.002399  -0.012612
    111       0.022499  -0.000361  -0.002017  -0.000794   0.003738  -0.017826
    112       0.004759  -0.000009   0.000779  -0.000223  -0.000808   0.003836
    113      -0.027589   0.000795   0.000961   0.002397  -0.007047   0.037091
    114       0.010381  -0.000981  -0.001298  -0.003339   0.009108  -0.047664
    115      -0.000960   0.000288   0.000341   0.001018  -0.002725   0.014357
    116       0.002129   0.000175   0.000653   0.000556  -0.001744   0.008480
    117      -0.002111   0.000114   0.000042   0.000389  -0.000986   0.005210
    118       0.006671  -0.000043  -0.000128  -0.000101   0.000325  -0.001566
    119       0.024384   0.000037  -0.000149   0.000160  -0.000248   0.001448
    120       0.142841   0.000644  -0.000536   0.001680  -0.004055   0.021395
    121       0.062557   0.000179  -0.000458   0.000422  -0.000953   0.005292
    122      -0.082584   0.000099   0.000317   0.000276  -0.001085   0.005501
    123      -0.206202  -0.000649   0.001825  -0.002186   0.004067  -0.023137
    124      -0.011308   0.000175   0.000273   0.000387  -0.001220   0.005944
    125      -0.069310  -0.000322   0.000628  -0.001006   0.002068  -0.011457
    126       0.094400   0.000413  -0.000453   0.001190  -0.002755   0.014873
    127      -0.147820  -0.000468   0.001050  -0.001311   0.002737  -0.015305
    128      -0.167364   0.000032   0.001457  -0.000147  -0.001064   0.004459
    129       0.000804   0.000089   0.000063   0.000269  -0.000742   0.003832
    130       0.000973  -0.000030   0.000042  -0.000121   0.000236  -0.001346
    131      -0.002881  -0.000067  -0.000281  -0.000229   0.000601  -0.002831
    132      -0.008255  -0.000392  -0.000550  -0.001237   0.002997  -0.014909
    133      -0.014039   0.000160   0.000405   0.000327  -0.001028   0.004740
    134       0.001954   0.000433   0.000292   0.001281  -0.003131   0.015889
    135      -0.018581   0.000498  -0.000062   0.001315  -0.003180   0.016465
    136      -0.007869   0.000161  -0.000272   0.000367  -0.000903   0.004984
    137       0.007299  -0.000291   0.001175  -0.000932   0.001869  -0.011606
    138      -0.002117   0.000306   0.000160   0.000852  -0.002130   0.010746
    139       0.012609  -0.000401   0.000220  -0.001017   0.002593  -0.013551
    140       0.026105  -0.000260   0.000186  -0.000468   0.001835  -0.009827
                114        115        116        117        118        119    
      0      -0.000296   0.000003  -0.000016  -0.000007  -0.000025   0.000092
      1       0.000004   0.000001  -0.000005  -0.000003  -0.000004   0.000007
      2      -0.000154   0.000001  -0.000008  -0.000004  -0.000012   0.000023
      3       0.002261  -0.000001   0.000004   0.000002   0.000002  -0.000034
      4      -0.001056   0.000001  -0.000013  -0.000009  -0.000013  -0.000000
      5       0.000872  -0.000000   0.000000   0.000000   0.000000  -0.000032
      6      -0.002045   0.000002  -0.000002  -0.000002  -0.000012  -0.000029
      7       0.001071  -0.000001  -0.000009  -0.000007   0.000002   0.000114
      8      -0.000727   0.000002  -0.000007  -0.000001  -0.000002   0.000009
      9       0.000177  -0.000001   0.000008   0.000005   0.000004  -0.000128
     10      -0.000194   0.000002  -0.000023  -0.000015  -0.000022   0.000255
     11       0.000033   0.000001  -0.000002  -0.000000  -0.000002  -0.000054
     12      -0.000607  -0.000005  -0.000020  -0.000016   0.000051   0.000076
     13       0.000708   0.000004   0.000026   0.000020  -0.000042  -0.000614
     14      -0.000243  -0.000002  -0.000012  -0.000008   0.000014   0.000104
     15      -0.005003  -0.000004   0.000065   0.000044   0.000019  -0.000452
     16       0.001764  -0.000004   0.000015   0.000007   0.000005   0.000624
     17      -0.001432  -0.000004   0.000077   0.000054   0.000108   0.000133
     18      -0.004962   0.000055  -0.000336  -0.000145   0.000606  -0.019840
     19      -0.000531  -0.000091   0.000257   0.000005  -0.000040   0.044661
     20       0.002043  -0.000037   0.000007  -0.000059   0.003843   0.056648
     21       0.044249   0.000018   0.000239   0.000217  -0.000295  -0.000922
     22       0.001744  -0.000009   0.000466   0.000361   0.001100  -0.000557
     23      -0.005076   0.000017  -0.000700  -0.000538  -0.001681   0.001130
     24      -0.049503  -0.000031  -0.000337  -0.000311  -0.000217   0.001028
     25       0.001328   0.000007   0.000148   0.000079  -0.000600  -0.000053
     26      -0.000016  -0.000013  -0.000389  -0.000280   0.000440   0.000213
     27       0.004399   0.000127  -0.029578  -0.023153  -0.006192   0.000052
     28       0.000223  -0.000130  -0.027725  -0.022609  -0.006335   0.000667
     29       0.000076  -0.000035   0.010370   0.007975   0.003188   0.000211
     30       0.013038  -0.000351   0.006296   0.003564  -0.037419   0.000870
     31      -0.006538  -0.000324   0.005121   0.003106  -0.031273   0.001286
     32      -0.001153  -0.000835   0.006523   0.003680  -0.046752   0.002691
     33       0.004409   0.000004  -0.000040  -0.000026  -0.000042  -0.000127
     34      -0.002487   0.000003  -0.000040  -0.000027  -0.000013   0.000545
     35       0.001601   0.000003  -0.000035  -0.000023  -0.000037  -0.000071
     36      -0.001403  -0.000006   0.000057   0.000036   0.000054   0.000022
     37       0.000744  -0.000002   0.000038   0.000026   0.000027  -0.000146
     38      -0.000546  -0.000003   0.000029   0.000018   0.000020   0.000127
     39       0.000432   0.000003  -0.000028  -0.000018  -0.000025   0.000051
     40      -0.000301  -0.000001   0.000002   0.000001   0.000003   0.000038
     41       0.000150   0.000001  -0.000012  -0.000007  -0.000008   0.000014
     42       0.000921   0.000010  -0.000018   0.000021  -0.000014  -0.000088
     43      -0.000593  -0.000001  -0.000023  -0.000008  -0.000005  -0.000037
     44       0.000387   0.000001   0.000004   0.000001  -0.000026  -0.000097
     45       0.001308   0.000007  -0.000046  -0.000025  -0.000058   0.000165
     46       0.000124  -0.000028   0.000160   0.000082   0.000221  -0.000695
     47       0.000662  -0.000005   0.000025   0.000013   0.000039  -0.000130
     48      -0.000625  -0.000030   0.000186   0.000089   0.000285  -0.000996
     49       0.000293   0.000004  -0.000021  -0.000011  -0.000031   0.000100
     50      -0.000724   0.000023  -0.000143  -0.000068  -0.000206   0.000719
     51      -0.001082  -0.000005   0.000024   0.000010   0.000039  -0.000099
     52       0.000015   0.000021  -0.000114  -0.000057  -0.000175   0.000477
     53       0.000022  -0.000035   0.000189   0.000093   0.000287  -0.000781
     54      -0.000587  -0.000023   0.000179   0.000109   0.000189  -0.001520
     55       0.001024  -0.000013   0.000087   0.000051   0.000106  -0.000757
     56      -0.000107  -0.000015   0.000116   0.000071   0.000130  -0.000994
     57       0.000299   0.000031  -0.000259  -0.000159  -0.000215   0.002881
     58      -0.000923  -0.000002   0.000012   0.000005   0.000012  -0.000215
     59       0.000503  -0.000019   0.000155   0.000094   0.000133  -0.001708
     60       0.000776   0.000001  -0.000032  -0.000022  -0.000026   0.000467
     61      -0.000574  -0.000009   0.000125   0.000083   0.000108  -0.001821
     62      -0.000314   0.000020  -0.000284  -0.000187  -0.000243   0.003718
     63      -0.007860  -0.000388   0.000194  -0.000640   0.013517   0.364413
     64      -0.008423   0.000811  -0.001674   0.000300  -0.027402  -0.684485
     65       0.007249   0.000668  -0.000872   0.000695  -0.020807  -0.569363
     66       0.013770  -0.000203   0.000908   0.000178  -0.019348  -0.109679
     67       0.008584   0.000269  -0.001447  -0.000435   0.028495   0.150339
     68      -0.003392  -0.000214   0.001036   0.000228  -0.022911  -0.110619
     69      -0.021014  -0.000013   0.004502   0.003526   0.008698  -0.005735
     70      -0.018088   0.000048  -0.005788  -0.004524  -0.012974   0.005317
     71       0.027017  -0.000075   0.008407   0.006543   0.016360  -0.007874
     72      -0.012070  -0.000219  -0.196610  -0.156869  -0.047623   0.001757
     73      -0.015099   0.000103   0.130004   0.103617   0.033877  -0.001040
     74       0.002321  -0.000344  -0.213407  -0.170622  -0.053435   0.001882
     75       0.017537   0.000106   0.321516   0.257052   0.070656  -0.004792
     76      -0.003781  -0.000004   0.427832   0.341536   0.093716  -0.006183
     77      -0.011184  -0.000010   0.266992   0.213101   0.056658  -0.003493
     78       0.013450  -0.001223   0.227105   0.175745   0.051371   0.000363
     79       0.025159   0.001356  -0.230029  -0.177925  -0.051474  -0.000697
     80      -0.016825   0.000745  -0.175418  -0.136251  -0.039436   0.000058
     81      -0.005661  -0.004482   0.036943   0.022116  -0.265603   0.016739
     82       0.032260  -0.000376  -0.000784  -0.001256   0.003421   0.000114
     83      -0.012399   0.008255  -0.062829  -0.036847   0.473052  -0.029868
     84      -0.000362   0.000008  -0.000078  -0.000047  -0.000137   0.000289
     85       0.000453  -0.000002   0.000050   0.000037  -0.000138  -0.006812
     86      -0.000050   0.000003  -0.000013  -0.000005  -0.000040  -0.000145
     87       0.001150  -0.000022  -0.000065  -0.000108   0.001869   0.059370
     88      -0.002045  -0.000008  -0.000119  -0.000119   0.001178   0.038468
     89       0.000233  -0.000010  -0.000082  -0.000096   0.001163   0.039084
     90      -0.000756  -0.000055   0.000849   0.000568  -0.000364  -0.057577
     91       0.001692   0.000002  -0.000047  -0.000029   0.000012   0.004861
     92      -0.001058   0.000036  -0.000523  -0.000345   0.000088   0.031760
     93      -0.001431  -0.000003   0.000070   0.000050  -0.000146  -0.010037
     94       0.001100   0.000021  -0.000342  -0.000232   0.000435   0.034430
     95       0.000522  -0.000051   0.000792   0.000539  -0.000913  -0.074396
     96      -0.001162   0.008794  -0.113294  -0.065160   0.707451  -0.027284
     97       0.012199   0.004654  -0.061649  -0.035753   0.378261  -0.014284
     98       0.032165   0.000986  -0.012316  -0.006732   0.077877  -0.003267
     99       0.057312   0.000298  -0.001306  -0.000702   0.010318   0.000910
    100      -0.015563  -0.000338  -0.002580   0.002396   0.001135   0.002084
    101      -0.033599   0.000419   0.002249  -0.003348   0.005483  -0.001870
    102      -0.129253  -0.002182  -0.017959   0.027442  -0.043043   0.016502
    103       0.065270   0.001953   0.012537  -0.019859   0.029602  -0.010943
    104       0.130760  -0.004493  -0.026876   0.041414  -0.066429   0.023652
    105       0.081924   0.001648   0.035077  -0.018318  -0.083577  -0.027011
    106      -0.071721   0.000761   0.019244  -0.009476  -0.046056  -0.014412
    107      -0.150163  -0.000662   0.002413  -0.002456  -0.001293  -0.001527
    108      -0.430888  -0.000107  -0.000257  -0.000185  -0.000993   0.000032
    109       0.128097   0.000049   0.000078   0.000153   0.000326  -0.000000
    110       0.129776   0.000590  -0.002007   0.001765  -0.001108   0.000027
    111       0.182735  -0.005060   0.011684  -0.009647   0.013034  -0.000390
    112      -0.058477   0.001309  -0.002054   0.003246  -0.003439   0.000034
    113      -0.368790  -0.007826   0.018872  -0.016513   0.018800  -0.000627
    114       0.464887   0.000375  -0.000747   0.000941   0.000017  -0.000025
    115      -0.139994  -0.000114   0.000272  -0.000279  -0.000002   0.000012
    116      -0.080058   0.000505   0.000239  -0.000288  -0.000198   0.000006
    117      -0.050029  -0.016606  -0.029668   0.037662  -0.000456  -0.000166
    118       0.015080   0.005235   0.009341  -0.011929   0.000197   0.000122
    119      -0.012305  -0.004644  -0.008224   0.010521  -0.000790   0.000170
    120      -0.204248   0.074109   0.132027  -0.167925   0.003709   0.000547
    121      -0.052078  -0.213424  -0.374821   0.476551  -0.009784  -0.001637
    122      -0.057640  -0.015321  -0.025502   0.032401  -0.000683  -0.000058
    123       0.212464  -0.044839  -0.075125   0.095659  -0.004635   0.000636
    124      -0.056249   0.015278   0.025838  -0.032896   0.001567  -0.000234
    125       0.107377   0.091732   0.161977  -0.206376   0.010448  -0.001667
    126      -0.142951   0.168158   0.296492  -0.376353   0.007330   0.000545
    127       0.147075   0.135762   0.237304  -0.301179   0.005655   0.000480
    128      -0.057897  -0.022924  -0.038904   0.049328  -0.000974  -0.000052
    129      -0.037074   0.034471  -0.007425   0.009626  -0.000674   0.000090
    130       0.012513  -0.012378   0.002712  -0.003584   0.000286   0.000021
    131       0.024403  -0.033780   0.007351  -0.009529   0.000769  -0.000053
    132       0.132610   0.253177  -0.053648   0.069388  -0.005456   0.000308
    133      -0.042250  -0.068243   0.014420  -0.018642   0.001480  -0.000076
    134      -0.145258   0.244067  -0.053114   0.068734  -0.005256   0.000293
    135      -0.153724  -0.195184   0.042188  -0.054890   0.004329  -0.000226
    136      -0.050468   0.590156  -0.126092   0.164049  -0.012660   0.000703
    137       0.120413   0.065422  -0.014722   0.019213  -0.001655   0.000097
    138      -0.099049  -0.469738   0.100221  -0.129599   0.009959  -0.001145
    139       0.130981  -0.373987   0.079200  -0.102463   0.007720  -0.000895
    140       0.108604   0.090562  -0.019927   0.025816  -0.002256   0.000245
                120        121        122        123        124        125    
      0      -0.000093   0.036559   0.017763  -0.032290  -0.000008   0.000001
      1      -0.000000  -0.000612  -0.000201   0.003308   0.000002  -0.000001
      2      -0.000042   0.013089   0.006385  -0.010526  -0.000002   0.000000
      3       0.000013  -0.000057  -0.000237  -0.001147  -0.000000  -0.000000
      4      -0.000015  -0.000005  -0.000080   0.000389  -0.000000   0.000000
      5       0.000000  -0.000054  -0.000134  -0.000456  -0.000000   0.000000
      6      -0.000049  -0.000313  -0.000157   0.000933  -0.000000   0.000001
      7       0.000012   0.000339   0.000177  -0.000686  -0.000000  -0.000000
      8       0.000014  -0.000071  -0.000033   0.000318   0.000000  -0.000001
      9      -0.000001   0.015980   0.009884   0.027464   0.000019  -0.000007
     10      -0.000040  -0.022694  -0.013833  -0.033165  -0.000025   0.000010
     11       0.000018   0.003968   0.002510   0.008248   0.000007  -0.000003
     12       0.000114   0.000605   0.000461   0.000967   0.000003  -0.000004
     13      -0.000081  -0.000286  -0.000001  -0.000174  -0.000002   0.000004
     14       0.000048   0.000253   0.000215   0.000476   0.000001  -0.000002
     15       0.000037   0.000334  -0.000890  -0.000038  -0.000000   0.000001
     16       0.000024  -0.000124   0.000143  -0.000076   0.000001  -0.000001
     17      -0.000011   0.000128  -0.000382  -0.000039   0.000000   0.000001
     18       0.000663  -0.001182   0.002100  -0.000262   0.000006   0.000008
     19      -0.001717   0.002624  -0.004691   0.000547  -0.000019  -0.000006
     20      -0.002703   0.003358  -0.006125   0.000585  -0.000036   0.000026
     21       0.000007   0.000051  -0.000102   0.000033   0.000000  -0.000000
     22      -0.000018  -0.000159   0.000296  -0.000055   0.000003   0.000007
     23      -0.000129   0.000209  -0.000388   0.000055  -0.000007  -0.000006
     24      -0.000105   0.000055  -0.000102   0.000010  -0.000005   0.000006
     25      -0.000344  -0.000016   0.000029  -0.000009  -0.000007   0.000009
     26       0.000485   0.000028  -0.000048   0.000012   0.000008  -0.000006
     27      -0.000468   0.000019  -0.000039   0.000028  -0.000036   0.000005
     28       0.000156   0.000074  -0.000122   0.000052   0.000206  -0.000176
     29       0.000405   0.000015  -0.000014   0.000001   0.000152  -0.000153
     30      -0.013596   0.000026  -0.000100  -0.000009  -0.000247   0.000453
     31      -0.002953   0.000041  -0.000094   0.000013  -0.000083   0.000093
     32       0.012469   0.000075  -0.000115   0.000064   0.000208  -0.000538
     33      -0.000011  -0.000287   0.000438  -0.000036   0.000000  -0.000000
     34      -0.000046   0.000322  -0.000262  -0.000054  -0.000001   0.000000
     35      -0.000009  -0.000088   0.000195  -0.000036  -0.000000  -0.000000
     36       0.000030   0.000147   0.001477  -0.000603   0.000002  -0.000001
     37       0.000019  -0.000520  -0.000506   0.000637   0.000000   0.000001
     38       0.000020  -0.000032   0.000529  -0.000119   0.000001  -0.000001
     39      -0.000023  -0.000222  -0.000539   0.000418  -0.000001   0.000000
     40       0.000002  -0.000321   0.000450  -0.000075   0.000001  -0.000000
     41      -0.000010  -0.000185  -0.000150   0.000179  -0.000000   0.000000
     42       0.000252  -0.000160  -0.000051  -0.000352   0.000004  -0.000008
     43       0.000162   0.000343   0.000121   0.000453   0.000003  -0.000006
     44      -0.000043  -0.000004   0.000002  -0.000085  -0.000001   0.000001
     45      -0.000157   0.049684   0.024082  -0.039520  -0.000008   0.000000
     46       0.000701  -0.236255  -0.116342   0.174411   0.000031   0.000002
     47       0.000138  -0.047403  -0.023533   0.033670   0.000005   0.000001
     48       0.001039  -0.414398  -0.201448   0.361342   0.000084  -0.000006
     49      -0.000092   0.033219   0.016107  -0.028463  -0.000007   0.000001
     50      -0.000710   0.276398   0.134312  -0.240260  -0.000056   0.000004
     51       0.000156  -0.069225  -0.033665   0.060024   0.000014  -0.000001
     52      -0.000600   0.216235   0.105025  -0.185820  -0.000044   0.000005
     53       0.001017  -0.382228  -0.185744   0.329946   0.000077  -0.000008
     54       0.000318   0.136777   0.082788   0.183111   0.000144  -0.000060
     55       0.000178   0.089132   0.053566   0.113981   0.000091  -0.000038
     56       0.000219   0.095189   0.057524   0.126198   0.000100  -0.000042
     57      -0.000237  -0.288116  -0.176429  -0.444676  -0.000316   0.000118
     58      -0.000001   0.026162   0.015996   0.041303   0.000028  -0.000010
     59       0.000153   0.168662   0.103306   0.260745   0.000186  -0.000070
     60      -0.000068  -0.041671  -0.025523  -0.064622  -0.000048   0.000018
     61       0.000296   0.150836   0.092438   0.234899   0.000176  -0.000069
     62      -0.000591  -0.313634  -0.192230  -0.486080  -0.000364   0.000143
     63      -0.015860   0.022351  -0.040544   0.004028  -0.000200   0.000061
     64       0.029578  -0.041436   0.074857  -0.007940   0.000365  -0.000131
     65       0.024905  -0.033498   0.060330  -0.006530   0.000308  -0.000101
     66       0.006563  -0.006346   0.012136  -0.000575   0.000105  -0.000145
     67      -0.009518   0.008288  -0.015945   0.000689  -0.000151   0.000221
     68       0.007006  -0.006320   0.012133  -0.000430   0.000112  -0.000175
     69      -0.000558  -0.001568   0.002919  -0.000584   0.000014   0.000055
     70       0.000479   0.001841  -0.003430   0.000686  -0.000022  -0.000079
     71      -0.000552  -0.002533   0.004717  -0.000926   0.000036   0.000085
     72      -0.002511   0.000227  -0.000439   0.000200  -0.000116   0.000260
     73       0.001954  -0.000132   0.000265  -0.000127   0.000125  -0.000214
     74      -0.002608   0.000236  -0.000455   0.000215  -0.000078   0.000240
     75       0.002322  -0.000582   0.001014  -0.000466  -0.000940   0.000921
     76       0.003259  -0.000757   0.001325  -0.000609  -0.001158   0.001163
     77       0.001912  -0.000432   0.000751  -0.000354  -0.000714   0.000712
     78       0.006268  -0.000083   0.000265  -0.000165   0.001517  -0.001293
     79      -0.006251   0.000037  -0.000173   0.000131  -0.001395   0.001150
     80      -0.004578   0.000097  -0.000258   0.000148  -0.001047   0.000879
     81       0.086097   0.000487  -0.000715   0.000398   0.001340  -0.003193
     82      -0.001546   0.000010  -0.000026  -0.000006   0.000052   0.000003
     83      -0.163726  -0.000859   0.001218  -0.000731  -0.002575   0.006176
     84      -0.000293  -0.014642   0.027560  -0.001493   0.000018  -0.000004
     85       0.000697   0.020110  -0.037886   0.001938  -0.000022   0.000003
     86      -0.000087  -0.005373   0.010142  -0.000589   0.000007  -0.000001
     87      -0.004917  -0.114399   0.215761  -0.010663   0.000113  -0.000009
     88      -0.003155  -0.070895   0.134106  -0.006829   0.000069  -0.000006
     89      -0.003291  -0.077499   0.146265  -0.007295   0.000077  -0.000007
     90       0.007418   0.251932  -0.474053   0.024502  -0.000290   0.000056
     91      -0.000699  -0.027713   0.052194  -0.002782   0.000034  -0.000007
     92      -0.004270  -0.148604   0.279675  -0.014481   0.000172  -0.000034
     93       0.001140   0.037445  -0.070505   0.003691  -0.000043   0.000008
     94      -0.004118  -0.137768   0.259547  -0.013670   0.000158  -0.000028
     95       0.008847   0.290838  -0.547755   0.028605  -0.000331   0.000057
     96       0.078970  -0.000835   0.001974  -0.000305   0.001598  -0.002398
     97       0.042081  -0.000413   0.001002  -0.000141   0.000839  -0.001112
     98       0.012973  -0.000116   0.000276  -0.000033   0.000236  -0.000335
     99       0.030766  -0.000140   0.000328  -0.000098   0.000413  -0.001642
    100       0.047819  -0.000164   0.000413  -0.000102   0.000963  -0.001095
    101      -0.034880   0.000089  -0.000249   0.000049  -0.000787   0.000156
    102       0.316224  -0.000859   0.002364  -0.000497   0.007063  -0.002423
    103      -0.211894   0.000593  -0.001597   0.000334  -0.004736   0.000961
    104       0.446877  -0.001191   0.003271  -0.000671   0.009824  -0.002364
    105      -0.681283   0.002506  -0.006268   0.001658  -0.011807   0.021718
    106      -0.364632   0.001357  -0.003330   0.000885  -0.006263   0.011524
    107      -0.033587   0.000115  -0.000289   0.000080  -0.000753   0.001385
    108      -0.000131   0.000004  -0.000007   0.000006  -0.000062   0.000188
    109       0.000055   0.000001   0.000001  -0.000001  -0.000182   0.000285
    110      -0.000491   0.000005  -0.000011   0.000008   0.000000   0.000123
    111       0.004985  -0.000063   0.000135  -0.000086   0.000042  -0.001017
    112      -0.002530   0.000018  -0.000039   0.000023  -0.000232   0.000989
    113       0.006071  -0.000089   0.000189  -0.000123   0.000159  -0.001814
    114      -0.000853   0.000004  -0.000010   0.000002  -0.000113   0.000192
    115       0.000365  -0.000001   0.000005  -0.000001  -0.000417   0.000636
    116      -0.000178   0.000001  -0.000004   0.000001  -0.000024  -0.000017
    117      -0.005335   0.000023  -0.000052   0.000015   0.005660   0.025815
    118       0.003432  -0.000006   0.000033  -0.000003   0.019600   0.085192
    119       0.002515  -0.000005   0.000013  -0.000002  -0.000365  -0.002041
    120       0.022724  -0.000081   0.000252  -0.000053   0.055691   0.244488
    121      -0.063817   0.000224  -0.000687   0.000146  -0.144059  -0.622418
    122      -0.002856   0.000008  -0.000030   0.000006  -0.011597  -0.044722
    123       0.005948   0.000004  -0.000003   0.000011   0.002201   0.006531
    124      -0.002405   0.000002  -0.000003  -0.000002   0.005178   0.016780
    125      -0.019354   0.000013  -0.000053  -0.000009  -0.001515  -0.003136
    126       0.031641  -0.000191   0.000370  -0.000142  -0.125142  -0.560346
    127       0.025698  -0.000148   0.000292  -0.000109  -0.093737  -0.416586
    128      -0.003274   0.000020  -0.000038   0.000015   0.017549   0.072423
    129       0.000522   0.000001   0.000013   0.000017  -0.025498   0.005750
    130       0.002173  -0.000012   0.000078   0.000039  -0.085421   0.019242
    131       0.000829  -0.000009   0.000019  -0.000009   0.003238  -0.000766
    132      -0.007876   0.000068  -0.000163   0.000061  -0.012328   0.002624
    133       0.002541  -0.000020   0.000060  -0.000008  -0.015492   0.001835
    134      -0.007931   0.000067  -0.000166   0.000056  -0.006601   0.001874
    135       0.009043  -0.000071   0.000296   0.000075  -0.233592   0.053162
    136      -0.024791   0.000201  -0.000813  -0.000198   0.631755  -0.143095
    137      -0.003377   0.000027  -0.000109  -0.000022   0.078053  -0.019205
    138      -0.004687  -0.000026  -0.000242  -0.000356   0.551372  -0.125556
    139      -0.003579  -0.000019  -0.000177  -0.000265   0.407659  -0.092397
    140       0.000346   0.000011   0.000036   0.000075  -0.109874   0.026472
                126        127        128        129        130        131    
      0      -0.000009   0.000026   0.000012  -0.002928  -0.035152   0.002487
      1       0.000003  -0.000009  -0.000012  -0.001861  -0.022193   0.001818
      2       0.000002   0.000005   0.000015   0.006767   0.080699  -0.006040
      3      -0.000002   0.000006  -0.000001  -0.000020  -0.000240   0.000129
      4       0.000003  -0.000009  -0.000003  -0.000007  -0.000169   0.000070
      5       0.000001  -0.000002   0.000002   0.000008   0.000429  -0.000299
      6      -0.000001  -0.000003   0.000023  -0.000026  -0.000128   0.000248
      7       0.000004  -0.000010  -0.000014  -0.000007  -0.000008   0.000148
      8       0.000003  -0.000003  -0.000025   0.000035   0.000219  -0.000467
      9       0.000012  -0.000030   0.000004  -0.000351   0.002714   0.041882
     10      -0.000015   0.000027   0.000027  -0.000127   0.001405   0.018429
     11       0.000007  -0.000003  -0.000055   0.000538  -0.006260  -0.078911
     12       0.000026  -0.000076  -0.000074   0.000056  -0.000101  -0.000024
     13      -0.000022   0.000053   0.000075   0.000065  -0.000058  -0.000041
     14       0.000006  -0.000019  -0.000035  -0.000120   0.000137   0.000145
     15       0.000007   0.000015   0.000028   0.000086  -0.000001   0.000017
     16      -0.000012   0.000125   0.000035   0.000040   0.000005   0.000007
     17      -0.000005  -0.000063   0.000024  -0.000305   0.000009  -0.000030
     18       0.000630  -0.003225  -0.001173  -0.000014   0.000013   0.000074
     19      -0.000704   0.004434   0.001639   0.000105  -0.000016  -0.000110
     20       0.000870  -0.002665  -0.000950   0.000419  -0.000031   0.000020
     21       0.000241   0.000598  -0.000073   0.000184  -0.000018  -0.000002
     22      -0.000638  -0.000941   0.000247  -0.000294   0.000027   0.000009
     23       0.000548   0.000760  -0.000411   0.000350  -0.000031  -0.000009
     24      -0.000084  -0.001314  -0.000033  -0.000008   0.000002  -0.000001
     25      -0.000473  -0.000335  -0.000371  -0.000011   0.000001   0.000001
     26      -0.000212   0.000062   0.000367   0.000010  -0.000001  -0.000000
     27       0.001766   0.001880   0.000920  -0.000066   0.000004   0.000001
     28      -0.060848  -0.013192  -0.000673   0.000022  -0.000000  -0.000004
     29      -0.062875  -0.011611   0.001213  -0.000017   0.000003  -0.000003
     30       0.012828  -0.065540  -0.021152  -0.000049   0.000003  -0.000003
     31       0.003565  -0.018018  -0.008827  -0.000010   0.000001   0.000001
     32      -0.010670   0.053016   0.005296   0.000013   0.000001   0.000012
     33      -0.000009  -0.000016  -0.000025   0.000227  -0.000038  -0.000006
     34       0.000014  -0.000036  -0.000034   0.000113  -0.000004  -0.000004
     35      -0.000001  -0.000019  -0.000024  -0.000475   0.000070   0.000004
     36      -0.000005   0.000033   0.000038   0.000061   0.000151   0.000055
     37      -0.000005   0.000026   0.000029  -0.000064  -0.000023   0.000051
     38      -0.000007   0.000037   0.000018   0.000176  -0.000140  -0.000118
     39       0.000004  -0.000020  -0.000020  -0.000095   0.000023  -0.000012
     40       0.000000   0.000003   0.000001   0.000048   0.000019  -0.000013
     41       0.000003  -0.000012  -0.000009   0.000137  -0.000193   0.000044
     42      -0.000012   0.000049  -0.000265  -0.000003   0.000022  -0.000107
     43       0.000003  -0.000002  -0.000125  -0.000019   0.000002  -0.000022
     44      -0.000009   0.000033   0.000034   0.000028  -0.000012   0.000147
     45      -0.000001   0.000008  -0.000001   0.000038   0.000168   0.000038
     46       0.000008  -0.000061  -0.000031  -0.003467  -0.039940   0.001942
     47       0.000004  -0.000015  -0.000010   0.000555   0.007363  -0.000596
     48       0.000102  -0.000276  -0.000120   0.046848   0.560327  -0.041112
     49      -0.000005   0.000021   0.000003  -0.004481  -0.054401   0.003631
     50      -0.000061   0.000174   0.000062  -0.029216  -0.350101   0.025378
     51       0.000009  -0.000046  -0.000039  -0.011646  -0.138030   0.010730
     52      -0.000025   0.000130   0.000133   0.030326   0.361290  -0.027373
     53       0.000047  -0.000229  -0.000225  -0.052513  -0.623289   0.048168
     54       0.000073  -0.000145  -0.000063   0.000057   0.003796   0.020460
     55       0.000054  -0.000107  -0.000060   0.000062   0.002666   0.012139
     56       0.000055  -0.000107  -0.000062   0.000154   0.000976  -0.005488
     57      -0.000179   0.000450  -0.000105   0.004731  -0.044726  -0.624882
     58       0.000020  -0.000058   0.000013  -0.000542   0.004530   0.069165
     59       0.000106  -0.000265   0.000047  -0.002635   0.024049   0.342014
     60      -0.000032   0.000053   0.000096  -0.000663   0.008282   0.103069
     61       0.000112  -0.000191  -0.000330   0.001989  -0.023960  -0.302903
     62      -0.000223   0.000381   0.000634  -0.003961   0.049067   0.608861
     63       0.000939   0.004619   0.001148   0.001857  -0.000152  -0.000277
     64      -0.001823  -0.008359  -0.002872  -0.002906   0.000234   0.000478
     65      -0.001006  -0.008626  -0.002754  -0.002326   0.000192   0.000374
     66      -0.007504   0.033285   0.012781  -0.001317  -0.000014  -0.000684
     67       0.010279  -0.044867  -0.016261   0.002068  -0.000036   0.000828
     68      -0.008471   0.037723   0.013797  -0.001333  -0.000019  -0.000801
     69      -0.004403  -0.004673   0.002534  -0.002661   0.000249   0.000084
     70       0.005286   0.007035  -0.003298   0.003327  -0.000303  -0.000096
     71      -0.007889  -0.008489   0.004347  -0.004458   0.000409   0.000132
     72       0.151481   0.016223  -0.012417   0.000289  -0.000028   0.000002
     73      -0.117978  -0.013601   0.009158  -0.000191   0.000019  -0.000003
     74       0.157301   0.016557  -0.013978   0.000306  -0.000029   0.000004
     75       0.319426   0.066887   0.001158   0.000184  -0.000016   0.000011
     76       0.402114   0.083910   0.000974   0.000260  -0.000022   0.000013
     77       0.243820   0.049715  -0.000002   0.000134  -0.000012   0.000011
     78      -0.491100  -0.100923   0.001303   0.000322  -0.000004  -0.000026
     79       0.450904   0.093327  -0.000788  -0.000304   0.000005   0.000028
     80       0.350713   0.071414  -0.000726  -0.000260   0.000005   0.000019
     81      -0.074057   0.366531   0.049954   0.000135   0.000005   0.000075
     82       0.003997  -0.017794  -0.002227  -0.000015   0.000000  -0.000001
     83       0.140022  -0.694425  -0.095137  -0.000254  -0.000009  -0.000131
     84      -0.000012  -0.000004  -0.000051   0.041087  -0.003406   0.000544
     85       0.000022  -0.000091  -0.000065   0.015459  -0.001293   0.000207
     86      -0.000007   0.000008   0.000037  -0.079725   0.006619  -0.001057
     87      -0.000162   0.000793   0.000666   0.041698  -0.003400   0.000539
     88      -0.000062   0.000424   0.000348   0.025804  -0.002077   0.000326
     89      -0.000107   0.000544   0.000437   0.008631  -0.000635   0.000091
     90       0.000244  -0.000592   0.000070  -0.632661   0.052371  -0.008437
     91      -0.000036   0.000101   0.000009   0.081063  -0.006626   0.001091
     92      -0.000146   0.000337  -0.000058   0.347160  -0.028679   0.004616
     93       0.000053  -0.000192  -0.000151   0.098260  -0.008181   0.001331
     94      -0.000152   0.000517   0.000413  -0.293594   0.024323  -0.003954
     95       0.000311  -0.001066  -0.000828   0.599139  -0.049797   0.008037
     96      -0.079979   0.428686   0.196709   0.000441  -0.000033  -0.000028
     97      -0.044748   0.235137   0.108924   0.000222  -0.000016  -0.000018
     98      -0.011654   0.063414   0.026408   0.000068  -0.000005  -0.000001
     99      -0.001460   0.009504  -0.074155  -0.000050   0.000017   0.000049
    100       0.002366  -0.010315  -0.002045  -0.000002   0.000004   0.000011
    101      -0.004095   0.019061  -0.047760  -0.000031   0.000007   0.000020
    102       0.031786  -0.153191   0.377583   0.000251  -0.000051  -0.000156
    103      -0.022257   0.109361  -0.271669  -0.000182   0.000040   0.000111
    104       0.046530  -0.224224   0.554095   0.000361  -0.000079  -0.000228
    105      -0.011040   0.026781   0.526373   0.000347  -0.000164  -0.000434
    106      -0.005185   0.013318   0.295567   0.000199  -0.000086  -0.000248
    107      -0.000940   0.004185   0.013159   0.000004  -0.000008  -0.000012
    108       0.002079  -0.000142   0.007514   0.000002  -0.000004  -0.000002
    109      -0.000745   0.000069  -0.001997  -0.000001   0.000001   0.000000
    110       0.002950  -0.001029   0.011322   0.000004  -0.000006  -0.000004
    111      -0.023321   0.005289  -0.092016  -0.000028   0.000049   0.000029
    112       0.004566  -0.001997   0.026165   0.000011  -0.000013  -0.000008
    113      -0.034018   0.007980  -0.135058  -0.000041   0.000071   0.000045
    114      -0.000251   0.000376  -0.000659  -0.000000   0.000000   0.000000
    115      -0.000036  -0.000047   0.000026  -0.000000   0.000000  -0.000000
    116       0.000122   0.000072   0.000119  -0.000000  -0.000000   0.000000
    117      -0.000962   0.002684  -0.007281  -0.000006   0.000002   0.000003
    118       0.000061  -0.000399   0.001290   0.000002  -0.000000  -0.000001
    119       0.000389  -0.002344   0.007634   0.000006  -0.000002  -0.000004
    120       0.002052  -0.004631   0.010429   0.000013  -0.000003  -0.000003
    121      -0.005861   0.014003  -0.032519  -0.000037   0.000008   0.000011
    122      -0.000116   0.000027   0.000092  -0.000000   0.000000  -0.000001
    123       0.001355  -0.009617   0.034718   0.000028  -0.000010  -0.000018
    124      -0.000570   0.003655  -0.012626  -0.000010   0.000003   0.000006
    125      -0.003618   0.024137  -0.083355  -0.000068   0.000023   0.000043
    126       0.007871  -0.016491   0.038333   0.000031  -0.000007  -0.000013
    127       0.006036  -0.013067   0.030702   0.000025  -0.000006  -0.000011
    128      -0.000655   0.001415  -0.002914  -0.000002   0.000000   0.000001
    129      -0.000364  -0.000045  -0.000811   0.000005  -0.000002   0.000015
    130      -0.000182  -0.000088   0.000198  -0.000001   0.000001  -0.000005
    131       0.000179  -0.000360   0.000047   0.000004  -0.000001   0.000009
    132      -0.000740   0.003254   0.001802  -0.000050   0.000015  -0.000120
    133       0.000137  -0.000895  -0.000473   0.000013  -0.000004   0.000033
    134      -0.000903   0.003326   0.001266  -0.000050   0.000015  -0.000123
    135       0.000523  -0.001329   0.002520  -0.000000   0.000002  -0.000019
    136      -0.001731   0.003676  -0.007573   0.000003  -0.000006   0.000063
    137      -0.000422   0.000673  -0.001671  -0.000000  -0.000001   0.000009
    138       0.004775  -0.002597   0.006480  -0.000006   0.000006  -0.000039
    139       0.003700  -0.001841   0.005096  -0.000006   0.000005  -0.000034
    140      -0.001187   0.000913  -0.001935   0.000001  -0.000001   0.000010
                132        133        134        135        136        137    
      0       0.000001  -0.000005  -0.000001  -0.000062   0.000000   0.000020
      1       0.000001   0.000004   0.000007   0.000091   0.000001  -0.000063
      2      -0.000002   0.000000  -0.000004  -0.000010  -0.000001   0.000002
      3       0.000000  -0.000001  -0.000001  -0.000023  -0.000000   0.000012
      4       0.000000   0.000004   0.000001   0.000051   0.000000   0.000009
      5      -0.000000   0.000000   0.000000  -0.000009  -0.000000   0.000007
      6      -0.000002  -0.000002   0.000008   0.000011   0.000002  -0.000003
      7       0.000001   0.000004  -0.000007   0.000074  -0.000001  -0.000069
      8      -0.000000   0.000001   0.000002   0.000004  -0.000001  -0.000004
      9       0.000006   0.000002   0.000012  -0.000013   0.000001   0.000213
     10       0.000002  -0.000005   0.000003  -0.000093   0.000001   0.000128
     11      -0.000015   0.000010   0.000000   0.000101   0.000001   0.000035
     12       0.000006   0.000026  -0.000034   0.000714  -0.000006  -0.000849
     13      -0.000005  -0.000009   0.000033  -0.000327   0.000007   0.000514
     14       0.000003   0.000011  -0.000013   0.000208  -0.000003  -0.000169
     15      -0.000001  -0.000008   0.000002   0.000255   0.000002  -0.000554
     16      -0.000002  -0.000031  -0.000003  -0.000455  -0.000002   0.000068
     17      -0.000001  -0.000015   0.000001  -0.000011   0.000001  -0.000402
     18       0.000070   0.000492  -0.000409   0.027628  -0.000013  -0.034941
     19      -0.000113  -0.000906   0.000571  -0.040516   0.000011   0.049610
     20       0.000066   0.000631  -0.000310   0.023613  -0.000001  -0.027537
     21      -0.000248  -0.004219  -0.000242  -0.031267  -0.000247  -0.026669
     22       0.000235   0.004057   0.000238   0.033598   0.000275   0.028030
     23      -0.000333  -0.005686  -0.000298  -0.046081  -0.000370  -0.037963
     24       0.000151   0.002533   0.000215   0.003069   0.000069   0.002741
     25       0.000012  -0.000032  -0.000077   0.000710  -0.000059   0.000673
     26       0.000012  -0.000004  -0.000127  -0.001039   0.000018  -0.000976
     27       0.004310   0.072742   0.006420  -0.004927   0.000587  -0.002876
     28      -0.002064  -0.039790  -0.005137   0.003040  -0.000528   0.001645
     29       0.002746   0.038815   0.000694  -0.003798  -0.000011  -0.002419
     30       0.000484   0.001788  -0.001044  -0.002098  -0.000483   0.003104
     31       0.000171   0.001049  -0.000138  -0.000415  -0.000205   0.000185
     32      -0.000219  -0.000860   0.000535   0.005131  -0.000265  -0.002844
     33       0.000001   0.000014   0.000002  -0.000030  -0.000000   0.000489
     34       0.000001   0.000019   0.000002   0.000155   0.000000   0.000215
     35       0.000001   0.000016  -0.000001   0.000193  -0.000000   0.000116
     36       0.000000  -0.000013  -0.000002  -0.000225  -0.000000  -0.000055
     37      -0.000001  -0.000011   0.000004  -0.000159   0.000001  -0.000008
     38      -0.000000  -0.000008  -0.000002  -0.000061  -0.000001  -0.000080
     39      -0.000000   0.000006   0.000002   0.000105   0.000000   0.000033
     40       0.000001  -0.000000  -0.000002  -0.000007  -0.000001  -0.000031
     41       0.000000   0.000002   0.000001   0.000031  -0.000001   0.000019
     42       0.000004  -0.000007  -0.000002  -0.000421  -0.000014   0.000568
     43       0.000005   0.000002  -0.000021  -0.000158  -0.000009   0.000223
     44      -0.000002  -0.000007   0.000012  -0.000296   0.000002   0.000377
     45      -0.000000   0.000005   0.000012   0.000161   0.000002  -0.000120
     46       0.000002  -0.000019  -0.000058  -0.000669  -0.000011   0.000647
     47      -0.000000  -0.000003  -0.000012  -0.000122  -0.000003   0.000133
     48      -0.000017   0.000044  -0.000001   0.000488  -0.000004  -0.000071
     49       0.000001  -0.000002   0.000006  -0.000018   0.000001  -0.000005
     50       0.000010  -0.000026   0.000005  -0.000282   0.000002   0.000050
     51       0.000003   0.000007   0.000017   0.000136   0.000004  -0.000012
     52      -0.000008  -0.000014  -0.000034  -0.000308  -0.000008   0.000107
     53       0.000014   0.000027   0.000068   0.000575   0.000014  -0.000163
     54       0.000017   0.000009  -0.000066   0.000456  -0.000013  -0.001917
     55       0.000012   0.000014  -0.000045   0.000431  -0.000009  -0.001329
     56       0.000009   0.000011  -0.000047   0.000400  -0.000009  -0.001395
     57      -0.000114  -0.000007  -0.000076  -0.000051  -0.000004  -0.000715
     58       0.000013   0.000003   0.000007   0.000098   0.000000   0.000027
     59       0.000063   0.000008   0.000041   0.000085   0.000002   0.000383
     60       0.000018  -0.000019  -0.000001  -0.000250  -0.000001   0.000118
     61      -0.000050   0.000062  -0.000001   0.000751  -0.000002  -0.000217
     62       0.000103  -0.000119   0.000003  -0.001498   0.000003   0.000496
     63      -0.000102  -0.000459   0.000651  -0.041559   0.000002   0.057840
     64       0.000215   0.001093  -0.001336   0.082818  -0.000033  -0.107888
     65       0.000205   0.001093  -0.001182   0.075109  -0.000028  -0.099951
     66      -0.000860  -0.007604   0.004050  -0.306505   0.000054   0.366807
     67       0.001175   0.010561  -0.005491   0.408596  -0.000061  -0.493465
     68      -0.001026  -0.009254   0.004771  -0.352276   0.000056   0.425711
     69       0.002140   0.037745   0.002347   0.343285   0.002729   0.281175
     70      -0.002708  -0.047069  -0.002767  -0.402351  -0.003237  -0.334381
     71       0.003711   0.064720   0.003941   0.550435   0.004433   0.457990
     72      -0.032786  -0.524580  -0.035255   0.044758  -0.003011   0.027204
     73       0.023049   0.367995   0.024507  -0.033168   0.002102  -0.020467
     74      -0.036633  -0.586314  -0.039269   0.052355  -0.003312   0.032074
     75      -0.007118  -0.093164   0.000668   0.003544   0.000416   0.002977
     76      -0.011165  -0.151955  -0.000792   0.006342   0.000431   0.004699
     77      -0.006116  -0.082177   0.000003   0.004461   0.000266   0.003484
     78      -0.012104  -0.261144  -0.043493   0.011083  -0.004559   0.005362
     79       0.012219   0.256765   0.040277  -0.011910   0.004122  -0.005957
     80       0.010208   0.212804   0.033335  -0.008459   0.003510  -0.004008
     81      -0.001898  -0.005322   0.006250   0.032767  -0.000661  -0.023368
     82       0.000273  -0.000582  -0.002053  -0.000485   0.000077   0.000574
     83       0.003461   0.010745  -0.010821  -0.056802   0.001654   0.041601
     84       0.000004  -0.000039  -0.000026  -0.000327  -0.000011  -0.003665
     85       0.000003   0.000022  -0.000009   0.000179  -0.000003  -0.001198
     86      -0.000013  -0.000140  -0.000020  -0.000488  -0.000012  -0.002513
     87       0.000014   0.000517   0.000256   0.001652   0.000111   0.033449
     88       0.000010   0.000333   0.000154   0.001384   0.000068   0.021161
     89       0.000005   0.000300   0.000166   0.000940   0.000069   0.022133
     90      -0.000086  -0.000273   0.000042   0.001328   0.000006   0.008716
     91       0.000010  -0.000004  -0.000009  -0.000648  -0.000003  -0.001438
     92       0.000046   0.000099  -0.000036  -0.000918  -0.000011  -0.006352
     93       0.000018   0.000189   0.000011   0.000930   0.000009   0.001366
     94      -0.000052  -0.000632  -0.000063  -0.002797  -0.000038  -0.007552
     95       0.000110   0.001292   0.000112   0.005956   0.000076   0.014502
     96      -0.004106  -0.019612   0.006715  -0.000166   0.005404  -0.016383
     97      -0.002209  -0.009324   0.004038   0.001758   0.003189  -0.008122
     98      -0.000698  -0.004117   0.001225   0.000115   0.000789  -0.002362
     99       0.002646   0.001993  -0.012666  -0.000777  -0.007939   0.001318
    100       0.000256   0.000346  -0.000137  -0.000415   0.002151   0.000437
    101       0.001181   0.000924  -0.006718   0.000014  -0.007883   0.000355
    102      -0.009554  -0.007375   0.056360  -0.000681   0.069368  -0.003135
    103       0.006820   0.005149  -0.040656   0.001026  -0.047780   0.002318
    104      -0.013529  -0.011046   0.084648  -0.000752   0.098263  -0.004239
    105      -0.019872  -0.016377   0.087999   0.009656   0.035890  -0.013355
    106      -0.010818  -0.009274   0.046070   0.005125   0.020187  -0.007294
    107      -0.000420  -0.000378   0.000003   0.000221   0.000533  -0.000123
    108       0.006692   0.003563  -0.048067  -0.000233  -0.005468   0.000205
    109      -0.001706  -0.001047   0.012163   0.000068   0.001349  -0.000041
    110       0.008778   0.004804  -0.065424  -0.000366  -0.007268   0.000276
    111      -0.066927  -0.039224   0.533669   0.002638   0.055465  -0.002250
    112       0.016921   0.009269  -0.136647  -0.000686  -0.013846   0.000514
    113      -0.103306  -0.057940   0.793036   0.003883   0.084291  -0.003313
    114      -0.002558  -0.000170   0.003079   0.000031   0.001802  -0.000016
    115       0.000772   0.000005  -0.001044  -0.000005  -0.000548   0.000010
    116       0.000506   0.000186  -0.002378  -0.000004  -0.000345   0.000022
    117      -0.000017  -0.000065  -0.004434  -0.000200   0.047211  -0.000063
    118       0.000018   0.000040   0.001506   0.000057  -0.015760   0.000025
    119       0.000420  -0.000400   0.009945   0.000377  -0.072654   0.000143
    120       0.001696   0.000790   0.001748   0.000082  -0.061307  -0.000003
    121      -0.003175  -0.001772  -0.011385  -0.000441   0.193740  -0.000071
    122       0.000981  -0.000157   0.000394   0.000017   0.001153  -0.000011
    123       0.000574  -0.001824   0.048977   0.001967  -0.371055   0.000784
    124      -0.000300   0.000643  -0.016817  -0.000668   0.127375  -0.000263
    125      -0.003885   0.004234  -0.111136  -0.004415   0.853448  -0.001742
    126       0.003091   0.001459   0.007596   0.000386  -0.149505  -0.000036
    127       0.001837   0.000939   0.008873   0.000397  -0.128982   0.000019
    128       0.000819  -0.000112   0.000055  -0.000024   0.007327   0.000003
    129      -0.074412   0.005100  -0.008166  -0.000033  -0.001841   0.000037
    130       0.020189  -0.001431   0.002211   0.000005   0.000495  -0.000003
    131      -0.047305   0.003482  -0.006374  -0.000063  -0.000633  -0.000012
    132       0.633893  -0.045568   0.080306   0.000623   0.013710  -0.000037
    133      -0.169446   0.012161  -0.021392  -0.000171  -0.003684   0.000012
    134       0.639569  -0.046283   0.084653   0.000653   0.012965  -0.000047
    135       0.068898  -0.004231   0.004942  -0.000106   0.001311  -0.000128
    136      -0.241043   0.015167  -0.018653   0.000237  -0.004551   0.000345
    137      -0.036947   0.002135  -0.001576   0.000061   0.000310   0.000083
    138       0.194189  -0.011686   0.015008  -0.000210   0.004693  -0.000361
    139       0.166577  -0.010164   0.013244  -0.000140   0.003804  -0.000267
    140      -0.049529   0.002856  -0.002637   0.000091  -0.000225   0.000102
                138        139        140    
      0       0.021964  -0.000129  -0.020578
      1      -0.059527   0.000338   0.060289
      2      -0.005588   0.000033   0.006961
      3       0.000808  -0.000010  -0.000804
      4       0.000395   0.000020   0.000525
      5       0.000493  -0.000013  -0.000288
      6       0.000305   0.000029   0.000847
      7      -0.000996   0.000013  -0.000348
      8      -0.000065   0.000016   0.000325
      9       0.053618   0.000100   0.049387
     10       0.020437   0.000021   0.020885
     11       0.032655   0.000054   0.030749
     12       0.000290  -0.000036   0.000017
     13      -0.000402  -0.000213  -0.000561
     14       0.000065  -0.000042  -0.000104
     15      -0.000002  -0.000084  -0.000014
     16      -0.000008   0.000679   0.000046
     17      -0.000005   0.000037   0.000004
     18       0.000093  -0.002170   0.000036
     19      -0.000136   0.003705  -0.000070
     20       0.000094   0.001149  -0.000002
     21       0.000033  -0.001494   0.000057
     22      -0.000036   0.001476  -0.000060
     23       0.000049  -0.002043   0.000096
     24      -0.000004   0.000194  -0.000010
     25      -0.000001   0.000012   0.000003
     26       0.000001  -0.000020  -0.000002
     27       0.000003  -0.000115   0.000001
     28      -0.000003   0.000061  -0.000010
     29       0.000003  -0.000078   0.000009
     30      -0.000009   0.000092  -0.000017
     31      -0.000002  -0.000012  -0.000007
     32       0.000008  -0.000104   0.000001
     33       0.000010   0.000862   0.000035
     34       0.000006  -0.001008   0.000021
     35       0.000009   0.000207   0.000023
     36       0.000427   0.000187  -0.000384
     37      -0.000014  -0.000684  -0.000348
     38       0.000185   0.000056  -0.000249
     39      -0.000248  -0.000150   0.000113
     40       0.000004   0.000278   0.000084
     41      -0.000123  -0.000008   0.000078
     42      -0.000176  -0.000052  -0.000024
     43       0.000241   0.000065   0.000157
     44      -0.000035  -0.000012   0.000023
     45      -0.119617   0.000710   0.129397
     46       0.626369  -0.003439  -0.660447
     47       0.128675  -0.000691  -0.133910
     48      -0.127836   0.000720   0.114706
     49      -0.000033  -0.000026   0.000794
     50       0.086563  -0.000450  -0.078071
     51      -0.025384   0.000149   0.021822
     52       0.077161  -0.000408  -0.067507
     53      -0.155603   0.000754   0.137185
     54      -0.483993  -0.000738  -0.477078
     55      -0.325563  -0.000447  -0.315805
     56      -0.338240  -0.000505  -0.332061
     57      -0.147632  -0.000455  -0.121738
     58       0.018515   0.000088   0.015211
     59       0.096939   0.000265   0.080594
     60      -0.011023  -0.000059  -0.008299
     61       0.077391   0.000237   0.064359
     62      -0.146385  -0.000398  -0.121342
     63      -0.000099   0.019837  -0.000200
     64       0.000261  -0.036061   0.000601
     65       0.000197  -0.027350   0.000407
     66      -0.001156   0.012745  -0.000344
     67       0.001468  -0.017223   0.000435
     68      -0.001356   0.014440  -0.000476
     69      -0.000344   0.015005  -0.000574
     70       0.000425  -0.018208   0.000694
     71      -0.000583   0.024946  -0.000959
     72      -0.000037   0.000942  -0.000078
     73       0.000028  -0.000739   0.000059
     74      -0.000043   0.001154  -0.000090
     75       0.000008   0.000224   0.000066
     76       0.000009   0.000290   0.000083
     77       0.000002   0.000177   0.000034
     78       0.000001   0.000240   0.000062
     79       0.000002  -0.000287  -0.000032
     80      -0.000002  -0.000158  -0.000057
     81       0.000065  -0.000831   0.000027
     82      -0.000002   0.000036  -0.000009
     83      -0.000116   0.001401  -0.000059
     84       0.000142   0.074535  -0.000228
     85       0.000043   0.028630  -0.000118
     86       0.000073   0.042601  -0.000133
     87      -0.001219  -0.683422   0.002462
     88      -0.000815  -0.447022   0.001688
     89      -0.000828  -0.464583   0.001692
     90      -0.000601  -0.208326   0.000471
     91       0.000112   0.029039  -0.000040
     92       0.000403   0.134743  -0.000362
     93      -0.000026  -0.010688  -0.000037
     94       0.000287   0.095167  -0.000169
     95      -0.000504  -0.182117   0.000389
     96       0.000056  -0.000302   0.000184
     97       0.000031  -0.000157   0.000090
     98       0.000008  -0.000062   0.000027
     99      -0.000000   0.000017   0.000004
    100       0.000002   0.000011   0.000007
    101      -0.000003   0.000002  -0.000008
    102       0.000033  -0.000015   0.000098
    103      -0.000017  -0.000011  -0.000058
    104       0.000037  -0.000008   0.000107
    105      -0.000038  -0.000170  -0.000165
    106      -0.000004  -0.000097  -0.000045
    107      -0.000004   0.000013  -0.000013
    108       0.000001  -0.000002   0.000007
    109      -0.000000   0.000001  -0.000002
    110       0.000001  -0.000002   0.000009
    111      -0.000006   0.000019  -0.000068
    112       0.000002  -0.000002   0.000019
    113      -0.000009   0.000031  -0.000101
    114      -0.000000   0.000000  -0.000002
    115       0.000000   0.000000  -0.000000
    116      -0.000000   0.000000  -0.000002
    117      -0.000001  -0.000001  -0.000003
    118      -0.000000   0.000001  -0.000000
    119       0.000000   0.000003  -0.000001
    120       0.000002   0.000003   0.000011
    121      -0.000005  -0.000007  -0.000027
    122       0.000000  -0.000001  -0.000002
    123      -0.000001   0.000015  -0.000001
    124      -0.000000  -0.000005  -0.000002
    125       0.000000  -0.000034  -0.000007
    126       0.000008   0.000000   0.000023
    127       0.000005   0.000001   0.000014
    128      -0.000001   0.000000  -0.000002
    129      -0.000001   0.000001  -0.000001
    130      -0.000000   0.000001   0.000000
    131       0.000000  -0.000000   0.000000
    132       0.000002   0.000002  -0.000011
    133      -0.000001   0.000000   0.000004
    134       0.000002   0.000002  -0.000012
    135       0.000002  -0.000000   0.000008
    136      -0.000005   0.000000  -0.000022
    137      -0.000002   0.000001  -0.000009
    138       0.000009  -0.000008   0.000018
    139       0.000006  -0.000006   0.000013
    140      -0.000002   0.000002  -0.000008


-----------
IR SPECTRUM
-----------

 Mode   freq       eps      Int      T**2         TX        TY        TZ
       cm**-1   L/(mol*cm) km/mol    a.u.
----------------------------------------------------------------------------
  6:     10.20   0.000014    0.07  0.000432  ( 0.005774 -0.007208 -0.018618)
  7:     18.19   0.000006    0.03  0.000105  (-0.005275  0.001072 -0.008697)
  8:     32.50   0.000053    0.27  0.000513  (-0.018082 -0.007304  0.011524)
  9:     32.84   0.000392    1.98  0.003723  (-0.029072 -0.006220  0.053280)
 10:     50.97   0.000149    0.75  0.000912  ( 0.018823  0.008064 -0.022194)
 11:     65.99   0.001734    8.76  0.008200  (-0.043543 -0.023578  0.075813)
 12:     77.46   0.000029    0.15  0.000116  (-0.008846 -0.002995  0.005356)
 13:     86.75   0.000133    0.67  0.000479  (-0.004352 -0.006499  0.020436)
 14:     87.27   0.000415    2.10  0.001483  ( 0.018400  0.011152 -0.031945)
 15:     97.02   0.000079    0.40  0.000256  (-0.007498  0.011026  0.008820)
 16:    101.36   0.000116    0.59  0.000358  ( 0.003138  0.002286 -0.018510)
 17:    113.77   0.000032    0.16  0.000088  (-0.005109 -0.007118  0.003357)
 18:    119.18   0.000032    0.16  0.000083  ( 0.007261 -0.000948  0.005426)
 19:    150.16   0.000089    0.45  0.000184  ( 0.001591  0.013476  0.000027)
 20:    180.47   0.000157    0.79  0.000271  ( 0.000088 -0.014858  0.007103)
 21:    188.02   0.000518    2.62  0.000860  ( 0.003165  0.022706  0.018274)
 22:    216.74   0.000360    1.82  0.000519  ( 0.012015 -0.004622 -0.018788)
 23:    222.67   0.000100    0.50  0.000140  (-0.000548  0.011711  0.001590)
 24:    226.26   0.000046    0.23  0.000063  ( 0.004713  0.006305  0.001068)
 25:    258.63   0.000070    0.36  0.000085  (-0.007019 -0.004171 -0.004261)
 26:    294.49   0.000382    1.93  0.000405  (-0.013557  0.014706 -0.002216)
 27:    320.97   0.000505    2.55  0.000491  ( 0.020685  0.007836 -0.001173)
 28:    332.92   0.000217    1.10  0.000204  (-0.011941 -0.006913 -0.003635)
 29:    351.34   0.000020    0.10  0.000018  (-0.003739 -0.000882 -0.001786)
 30:    358.29   0.000142    0.72  0.000124  (-0.010289 -0.004004 -0.001348)
 31:    365.43   0.000071    0.36  0.000060  (-0.003551  0.000615  0.006885)
 32:    378.96   0.000300    1.51  0.000247  (-0.002622 -0.013854 -0.006922)
 33:    387.65   0.000160    0.81  0.000129  (-0.005634 -0.008234 -0.005442)
 34:    403.77   0.000057    0.29  0.000044  (-0.003034 -0.000942 -0.005857)
 35:    415.93   0.000328    1.66  0.000246  (-0.008287  0.013332 -0.000013)
 36:    424.00   0.008906   45.01  0.006555  ( 0.023605  0.072646  0.026835)
 37:    436.37   0.001468    7.42  0.001050  ( 0.014847  0.026944  0.010164)
 38:    463.93   0.002352   11.88  0.001582  (-0.013755 -0.036919 -0.005437)
 39:    480.52   0.000059    0.30  0.000038  (-0.005193  0.002033 -0.002698)
 40:    504.01   0.000642    3.24  0.000397  (-0.018198 -0.006445 -0.004962)
 41:    518.52   0.001317    6.66  0.000793  ( 0.024593 -0.013408  0.002823)
 42:    558.17   0.000321    1.62  0.000180  ( 0.011190 -0.005299  0.005134)
 43:    572.82   0.000537    2.71  0.000292  (-0.002979  0.016608 -0.002779)
 44:    609.57   0.001042    5.27  0.000534  (-0.017359  0.000804 -0.015220)
 45:    649.86   0.004158   21.01  0.001997  ( 0.044476  0.000421 -0.004297)
 46:    672.45   0.000167    0.84  0.000077  ( 0.000062  0.001193 -0.008709)
 47:    729.41   0.006404   32.37  0.002740  ( 0.027977  0.006169 -0.043809)
 48:    760.65   0.000462    2.33  0.000189  (-0.009375 -0.003420  0.009474)
 49:    764.85   0.001633    8.25  0.000666  ( 0.017090 -0.013955  0.013401)
 50:    804.34   0.000094    0.48  0.000037  (-0.004412  0.001536  0.003836)
 51:    819.43   0.008913   45.04  0.003394  (-0.045124  0.035019 -0.011478)
 52:    857.86   0.005932   29.98  0.002158  ( 0.011051  0.037422  0.025208)
 53:    863.97   0.001289    6.51  0.000466  (-0.014302  0.007227 -0.014450)
 54:    869.11   0.002470   12.48  0.000887  (-0.002533  0.029661  0.000915)
 55:    891.83   0.004412   22.29  0.001544  ( 0.020213  0.032917  0.007183)
 56:    942.80   0.000829    4.19  0.000274  ( 0.001647  0.012487  0.010759)
 57:    968.08   0.000452    2.29  0.000146  (-0.000575  0.010937  0.005089)
 58:    973.88   0.000069    0.35  0.000022  ( 0.003758  0.002094 -0.001921)
 59:    997.49   0.000254    1.28  0.000079  ( 0.008579 -0.000531  0.002336)
 60:   1005.55   0.002023   10.22  0.000628  (-0.020212  0.006804 -0.013149)
 61:   1018.99   0.000601    3.04  0.000184  (-0.008108  0.010804 -0.001296)
 62:   1029.15   0.001407    7.11  0.000427  ( 0.003130 -0.020378 -0.001264)
 63:   1037.56   0.000240    1.21  0.000072  (-0.004129  0.005842  0.004585)
 64:   1048.95   0.001624    8.21  0.000483  ( 0.001723 -0.020334 -0.008176)
 65:   1056.16   0.003745   18.92  0.001106  (-0.022862 -0.023764 -0.004367)
 66:   1059.56   0.001663    8.41  0.000490  (-0.008255 -0.012009 -0.016660)
 67:   1072.23   0.000024    0.12  0.000007  ( 0.002219 -0.001363  0.000592)
 68:   1080.24   0.004180   21.13  0.001208  ( 0.033869 -0.007443  0.002278)
 69:   1089.00   0.004819   24.35  0.001381  (-0.026283 -0.023723 -0.011279)
 70:   1099.46   0.006651   33.61  0.001888  (-0.039559 -0.017848  0.002105)
 71:   1113.38   0.000177    0.89  0.000049  ( 0.001660 -0.006828 -0.000335)
 72:   1129.59   0.014186   71.69  0.003919  ( 0.057018 -0.012599  0.022565)
 73:   1138.74   0.004249   21.47  0.001164  (-0.028537  0.017038  0.007730)
 74:   1150.74   0.006329   31.98  0.001716  (-0.034041  0.022667 -0.006606)
 75:   1180.17   0.000246    1.24  0.000065  ( 0.003087  0.003211  0.006726)
 76:   1196.01   0.000423    2.14  0.000110  ( 0.005620  0.008582 -0.002239)
 77:   1230.34   0.010533   53.23  0.002672  ( 0.021877 -0.046814 -0.001205)
 78:   1263.85   0.005910   29.86  0.001459  ( 0.017962 -0.028622  0.017813)
 79:   1279.80   0.000712    3.60  0.000174  ( 0.003448 -0.005434 -0.011494)
 80:   1285.82   0.031829  160.85  0.007725  (-0.084483  0.007972 -0.022886)
 81:   1308.89   0.044095  222.84  0.010513  (-0.032909 -0.089579 -0.037492)
 82:   1331.46   0.001090    5.51  0.000255  ( 0.001812  0.015534 -0.003301)
 83:   1360.07   0.000244    1.23  0.000056  (-0.005780  0.000545 -0.004718)
 84:   1364.98   0.004489   22.68  0.001026  ( 0.026129 -0.018203 -0.003491)
 85:   1372.57   0.004172   21.08  0.000948  (-0.030743  0.001131  0.001430)
 86:   1395.83   0.000807    4.08  0.000181  (-0.012637  0.003372 -0.003075)
 87:   1415.02   0.001149    5.81  0.000253  (-0.015044  0.000847 -0.005143)
 88:   1426.19   0.006830   34.52  0.001495  (-0.029613  0.021952 -0.011648)
 89:   1430.06   0.001957    9.89  0.000427  ( 0.012856 -0.015321  0.005194)
 90:   1430.57   0.001287    6.50  0.000281  (-0.011129  0.002411 -0.012290)
 91:   1432.38   0.000340    1.72  0.000074  ( 0.005991 -0.004879  0.003779)
 92:   1433.90   0.000524    2.65  0.000114  (-0.005165 -0.008169 -0.004548)
 93:   1437.04   0.000341    1.72  0.000074  (-0.002636 -0.002022 -0.007938)
 94:   1482.55   0.001129    5.70  0.000238  ( 0.003802  0.001103 -0.014896)
 95:   1487.50   0.001476    7.46  0.000310  (-0.015730  0.007549 -0.002303)
 96:   1489.10   0.000088    0.44  0.000018  (-0.001132 -0.004118 -0.000315)
 97:   1489.79   0.003399   17.18  0.000712  ( 0.011408  0.008223 -0.022677)
 98:   1491.10   0.003360   16.98  0.000703  (-0.006251 -0.003614  0.025518)
 99:   1491.79   0.000059    0.30  0.000012  ( 0.002680 -0.002076  0.000897)
100:   1494.33   0.001111    5.61  0.000232  (-0.004106 -0.009491 -0.011179)
101:   1498.19   0.001642    8.30  0.000342  (-0.005320  0.014849  0.009653)
102:   1503.16   0.003218   16.26  0.000668  ( 0.007251  0.024469 -0.004081)
103:   1504.02   0.001333    6.74  0.000277  ( 0.004638  0.013450  0.008610)
104:   1508.83   0.001441    7.28  0.000298  ( 0.008790  0.003289  0.014490)
105:   1509.27   0.003697   18.69  0.000765  ( 0.023110 -0.004408  0.014526)
106:   1510.10   0.000279    1.41  0.000058  (-0.002738 -0.005506 -0.004446)
107:   1518.27   0.000730    3.69  0.000150  (-0.006221  0.010009 -0.003330)
108:   1523.49   0.001355    6.85  0.000277  (-0.002370  0.001566 -0.016414)
109:   1673.00   0.018612   94.06  0.003472  ( 0.014440  0.054501  0.017109)
110:   1699.70   0.191272  966.61  0.035117  (-0.159063  0.081800 -0.055904)
111:   1705.47   0.008679   43.86  0.001588  (-0.037097  0.008673 -0.011692)
112:   1719.01   0.001827    9.23  0.000332  (-0.013348  0.012391  0.000079)
113:   1728.00   0.002133   10.78  0.000385  (-0.019439  0.002603 -0.000711)
114:   1740.65   0.001328    6.71  0.000238  ( 0.012913 -0.008445 -0.000048)
115:   3018.26   0.008387   42.39  0.000867  ( 0.015178 -0.006586 -0.024360)
116:   3026.00   0.017546   88.67  0.001810  (-0.040779 -0.004155  0.011371)
117:   3026.20   0.007245   36.61  0.000747  ( 0.016974 -0.020501  0.006217)
118:   3039.56   0.011937   60.32  0.001226  (-0.021547 -0.018423 -0.020538)
119:   3045.77   0.005806   29.34  0.000595  (-0.007458  0.011908  0.019937)
120:   3051.14   0.006090   30.78  0.000623  (-0.009046  0.018148 -0.014549)
121:   3058.23   0.001445    7.30  0.000147  ( 0.010435  0.001272  0.006075)
122:   3058.48   0.005243   26.50  0.000535  ( 0.015502 -0.017149  0.000723)
123:   3061.04   0.001685    8.51  0.000172  (-0.003899 -0.012172 -0.002898)
124:   3061.32   0.005169   26.12  0.000527  (-0.007360 -0.021729  0.000797)
125:   3065.64   0.011623   58.74  0.001183  ( 0.009620  0.033009 -0.001011)
126:   3077.83   0.008015   40.50  0.000813  ( 0.005174 -0.013797 -0.024402)
127:   3080.92   0.011360   57.41  0.001151  (-0.021058 -0.014032  0.022591)
128:   3094.31   0.008277   41.83  0.000835  (-0.027018  0.001320 -0.010153)
129:   3105.78   0.002134   10.78  0.000214  ( 0.007241  0.001148 -0.012674)
130:   3106.64   0.002833   14.32  0.000285  (-0.006142 -0.003563  0.015302)
131:   3107.27   0.003404   17.20  0.000342  ( 0.008414  0.003386 -0.016113)
132:   3113.52   0.006164   31.15  0.000618  (-0.020973  0.005688 -0.012068)
133:   3116.01   0.011436   57.80  0.001145  ( 0.026900 -0.012848  0.016021)
134:   3133.07   0.010138   51.23  0.001010  (-0.018121  0.003938 -0.025806)
135:   3135.83   0.001632    8.25  0.000162  (-0.001345  0.009996 -0.007788)
136:   3137.62   0.010250   51.80  0.001019  ( 0.008695 -0.002780 -0.030597)
137:   3148.25   0.007141   36.09  0.000708  (-0.009416  0.015692 -0.019311)
138:   3167.14   0.001640    8.29  0.000162  ( 0.010966 -0.005002  0.004040)
139:   3171.15   0.003619   18.29  0.000356  ( 0.012010  0.011934  0.008336)
140:   3182.37   0.006945   35.10  0.000681  ( 0.008644  0.022371  0.010288)

* The epsilon (eps) is given for a Dirac delta lineshape.
** The dipole moment derivative (T) already includes vibrational overlap.

The first frequency considered to be a vibration is 6
The total number of vibrations considered is 135


--------------------------
THERMOCHEMISTRY AT 298.15K
--------------------------

Temperature         ... 298.15 K
Pressure            ... 1.00 atm
Total Mass          ... 286.41 AMU

Throughout the following assumptions are being made:
  (1) The electronic state is orbitally nondegenerate
  (2) There are no thermally accessible electronically excited states
  (3) Hindered rotations indicated by low frequency modes are not
      treated as such but are treated as vibrations and this may
      cause some error
  (4) All equations used are the standard statistical mechanics
      equations for an ideal gas
  (5) All vibrations are strictly harmonic

freq.      10.20  E(vib)   ...       0.58 
freq.      18.19  E(vib)   ...       0.57 
freq.      32.50  E(vib)   ...       0.55 
freq.      32.84  E(vib)   ...       0.55 
freq.      50.97  E(vib)   ...       0.52 
freq.      65.99  E(vib)   ...       0.50 
freq.      77.46  E(vib)   ...       0.49 
freq.      86.75  E(vib)   ...       0.48 
freq.      87.27  E(vib)   ...       0.48 
freq.      97.02  E(vib)   ...       0.46 
freq.     101.36  E(vib)   ...       0.46 
freq.     113.77  E(vib)   ...       0.44 
freq.     119.18  E(vib)   ...       0.44 
freq.     150.16  E(vib)   ...       0.40 
freq.     180.47  E(vib)   ...       0.37 
freq.     188.02  E(vib)   ...       0.36 
freq.     216.74  E(vib)   ...       0.34 
freq.     222.67  E(vib)   ...       0.33 
freq.     226.26  E(vib)   ...       0.33 
freq.     258.63  E(vib)   ...       0.30 
freq.     294.49  E(vib)   ...       0.27 
freq.     320.97  E(vib)   ...       0.25 
freq.     332.92  E(vib)   ...       0.24 
freq.     351.34  E(vib)   ...       0.23 
freq.     358.29  E(vib)   ...       0.22 
freq.     365.43  E(vib)   ...       0.22 
freq.     378.96  E(vib)   ...       0.21 
freq.     387.65  E(vib)   ...       0.20 
freq.     403.77  E(vib)   ...       0.19 
freq.     415.93  E(vib)   ...       0.18 
freq.     424.00  E(vib)   ...       0.18 
freq.     436.37  E(vib)   ...       0.17 
freq.     463.93  E(vib)   ...       0.16 
freq.     480.52  E(vib)   ...       0.15 
freq.     504.01  E(vib)   ...       0.14 
freq.     518.52  E(vib)   ...       0.13 
freq.     558.17  E(vib)   ...       0.12 
freq.     572.82  E(vib)   ...       0.11 
freq.     609.57  E(vib)   ...       0.10 
freq.     649.86  E(vib)   ...       0.08 
freq.     672.45  E(vib)   ...       0.08 
freq.     729.41  E(vib)   ...       0.06 
freq.     760.65  E(vib)   ...       0.06 
freq.     764.85  E(vib)   ...       0.06 
freq.     804.34  E(vib)   ...       0.05 
freq.     819.43  E(vib)   ...       0.05 
freq.     857.86  E(vib)   ...       0.04 
freq.     863.97  E(vib)   ...       0.04 
freq.     869.11  E(vib)   ...       0.04 
freq.     891.83  E(vib)   ...       0.03 
freq.     942.80  E(vib)   ...       0.03 
freq.     968.08  E(vib)   ...       0.03 
freq.     973.88  E(vib)   ...       0.03 
freq.     997.49  E(vib)   ...       0.02 
freq.    1005.55  E(vib)   ...       0.02 
freq.    1018.99  E(vib)   ...       0.02 
freq.    1029.15  E(vib)   ...       0.02 
freq.    1037.56  E(vib)   ...       0.02 
freq.    1048.95  E(vib)   ...       0.02 
freq.    1056.16  E(vib)   ...       0.02 
freq.    1059.56  E(vib)   ...       0.02 
freq.    1072.23  E(vib)   ...       0.02 
freq.    1080.24  E(vib)   ...       0.02 
freq.    1089.00  E(vib)   ...       0.02 
freq.    1099.46  E(vib)   ...       0.02 
freq.    1113.38  E(vib)   ...       0.01 
freq.    1129.59  E(vib)   ...       0.01 
freq.    1138.74  E(vib)   ...       0.01 
freq.    1150.74  E(vib)   ...       0.01 
freq.    1180.17  E(vib)   ...       0.01 
freq.    1196.01  E(vib)   ...       0.01 
freq.    1230.34  E(vib)   ...       0.01 
freq.    1263.85  E(vib)   ...       0.01 
freq.    1279.80  E(vib)   ...       0.01 
freq.    1285.82  E(vib)   ...       0.01 
freq.    1308.89  E(vib)   ...       0.01 
freq.    1331.46  E(vib)   ...       0.01 
freq.    1360.07  E(vib)   ...       0.01 
freq.    1364.98  E(vib)   ...       0.01 
freq.    1372.57  E(vib)   ...       0.01 
freq.    1395.83  E(vib)   ...       0.00 
freq.    1415.02  E(vib)   ...       0.00 
freq.    1426.19  E(vib)   ...       0.00 
freq.    1430.06  E(vib)   ...       0.00 
freq.    1430.57  E(vib)   ...       0.00 
freq.    1432.38  E(vib)   ...       0.00 
freq.    1433.90  E(vib)   ...       0.00 
freq.    1437.04  E(vib)   ...       0.00 
freq.    1482.55  E(vib)   ...       0.00 
freq.    1487.50  E(vib)   ...       0.00 
freq.    1489.10  E(vib)   ...       0.00 
freq.    1489.79  E(vib)   ...       0.00 
freq.    1491.10  E(vib)   ...       0.00 
freq.    1491.79  E(vib)   ...       0.00 
freq.    1494.33  E(vib)   ...       0.00 
freq.    1498.19  E(vib)   ...       0.00 
freq.    1503.16  E(vib)   ...       0.00 
freq.    1504.02  E(vib)   ...       0.00 
freq.    1508.83  E(vib)   ...       0.00 
freq.    1509.27  E(vib)   ...       0.00 
freq.    1510.10  E(vib)   ...       0.00 
freq.    1518.27  E(vib)   ...       0.00 
freq.    1523.49  E(vib)   ...       0.00 
freq.    1673.00  E(vib)   ...       0.00 
freq.    1699.70  E(vib)   ...       0.00 
freq.    1705.47  E(vib)   ...       0.00 
freq.    1719.01  E(vib)   ...       0.00 
freq.    1728.00  E(vib)   ...       0.00 
freq.    1740.65  E(vib)   ...       0.00 
freq.    3018.26  E(vib)   ...       0.00 
freq.    3026.00  E(vib)   ...       0.00 
freq.    3026.20  E(vib)   ...       0.00 
freq.    3039.56  E(vib)   ...       0.00 
freq.    3045.77  E(vib)   ...       0.00 
freq.    3051.14  E(vib)   ...       0.00 
freq.    3058.23  E(vib)   ...       0.00 
freq.    3058.48  E(vib)   ...       0.00 
freq.    3061.04  E(vib)   ...       0.00 
freq.    3061.32  E(vib)   ...       0.00 
freq.    3065.64  E(vib)   ...       0.00 
freq.    3077.83  E(vib)   ...       0.00 
freq.    3080.92  E(vib)   ...       0.00 
freq.    3094.31  E(vib)   ...       0.00 
freq.    3105.78  E(vib)   ...       0.00 
freq.    3106.64  E(vib)   ...       0.00 
freq.    3107.27  E(vib)   ...       0.00 
freq.    3113.52  E(vib)   ...       0.00 
freq.    3116.01  E(vib)   ...       0.00 
freq.    3133.07  E(vib)   ...       0.00 
freq.    3135.83  E(vib)   ...       0.00 
freq.    3137.62  E(vib)   ...       0.00 
freq.    3148.25  E(vib)   ...       0.00 
freq.    3167.14  E(vib)   ...       0.00 
freq.    3171.15  E(vib)   ...       0.00 
freq.    3182.37  E(vib)   ...       0.00 

------------
INNER ENERGY
------------

The inner energy is: U= E(el) + E(ZPE) + E(vib) + E(rot) + E(trans)
    E(el)   - is the total energy from the electronic structure calculation
              = E(kin-el) + E(nuc-el) + E(el-el) + E(nuc-nuc)
    E(ZPE)  - the the zero temperature vibrational energy from the frequency calculation
    E(vib)  - the the finite temperature correction to E(ZPE) due to population
              of excited vibrational states
    E(rot)  - is the rotational thermal energy
    E(trans)- is the translational thermal energy

Summary of contributions to the inner energy U:
Electronic energy                ...   -889.51721328 Eh
Zero point energy                ...      0.40537943 Eh     254.38 kcal/mol
Thermal vibrational correction   ...      0.02155090 Eh      13.52 kcal/mol
Thermal rotational correction    ...      0.00141627 Eh       0.89 kcal/mol
Thermal translational correction ...      0.00141627 Eh       0.89 kcal/mol
-----------------------------------------------------------------------
Total thermal energy                   -889.08745039 Eh


Summary of corrections to the electronic energy:
(perhaps to be used in another calculation)
Total thermal correction                  0.02438345 Eh      15.30 kcal/mol
Non-thermal (ZPE) correction              0.40537943 Eh     254.38 kcal/mol
-----------------------------------------------------------------------
Total correction                          0.42976288 Eh     269.68 kcal/mol


--------
ENTHALPY
--------

The enthalpy is H = U + kB*T
                kB is Boltzmann's constant
Total free energy                 ...   -889.08745039 Eh 
Thermal Enthalpy correction       ...      0.00094421 Eh       0.59 kcal/mol
-----------------------------------------------------------------------
Total Enthalpy                    ...   -889.08650619 Eh


Note: Only C1 symmetry has been detected, increase convergence thresholds 
      if your molecule has a higher symmetry. Symmetry factor of 1.0 is   
      used for the rotational entropy correction. 
 

Note: Rotational entropy computed according to Herzberg 
Infrared and Raman Spectra, Chapter V,1, Van Nostrand Reinhold, 1945 
Point Group:  C1, Symmetry Number:   1  
Rotational constants in cm-1:     0.016989     0.004730     0.004072 

Vibrational entropy computed according to the QRRHO of S. Grimme
Chem.Eur.J. 2012 18 9955


-------
ENTROPY
-------

The entropy contributions are T*S = T*(S(el)+S(vib)+S(rot)+S(trans))
     S(el)   - electronic entropy
     S(vib)  - vibrational entropy
     S(rot)  - rotational entropy
     S(trans)- translational entropy
The entropies will be listed as multiplied by the temperature to get
units of energy

Electronic entropy                ...      0.00000000 Eh      0.00 kcal/mol
Vibrational entropy               ...      0.03964097 Eh     24.88 kcal/mol
Rotational entropy                ...      0.01656039 Eh     10.39 kcal/mol
Translational entropy             ...      0.02036154 Eh     12.78 kcal/mol
-----------------------------------------------------------------------
Final entropy term                ...      0.07656291 Eh     48.04 kcal/mol

In case the symmetry of your molecule has not been determined correctly
or in case you have a reason to use a different symmetry number we print 
out the resulting rotational entropy values for sn=1,12 :
 --------------------------------------------------------
|  sn= 1 | S(rot)=       0.01656039 Eh     10.39 kcal/mol|
|  sn= 2 | S(rot)=       0.01590593 Eh      9.98 kcal/mol|
|  sn= 3 | S(rot)=       0.01552310 Eh      9.74 kcal/mol|
|  sn= 4 | S(rot)=       0.01525148 Eh      9.57 kcal/mol|
|  sn= 5 | S(rot)=       0.01504079 Eh      9.44 kcal/mol|
|  sn= 6 | S(rot)=       0.01486864 Eh      9.33 kcal/mol|
|  sn= 7 | S(rot)=       0.01472310 Eh      9.24 kcal/mol|
|  sn= 8 | S(rot)=       0.01459702 Eh      9.16 kcal/mol|
|  sn= 9 | S(rot)=       0.01448581 Eh      9.09 kcal/mol|
|  sn=10 | S(rot)=       0.01438633 Eh      9.03 kcal/mol|
|  sn=11 | S(rot)=       0.01429634 Eh      8.97 kcal/mol|
|  sn=12 | S(rot)=       0.01421419 Eh      8.92 kcal/mol|
 --------------------------------------------------------


-------------------
GIBBS FREE ENERGY
-------------------

The Gibbs free energy is G = H - T*S

Total enthalpy                    ...   -889.08650619 Eh 
Total entropy correction          ...     -0.07656291 Eh    -48.04 kcal/mol
-----------------------------------------------------------------------
Final Gibbs free energy         ...   -889.16306909 Eh

For completeness - the Gibbs free energy minus the electronic energy
G-E(el)                           ...      0.35414418 Eh    222.23 kcal/mol


Timings for individual modules:

Sum of individual times         ...     8553.010 sec (= 142.550 min)
GTO integral calculation        ...       26.939 sec (=   0.449 min)   0.3 %
SCF iterations                  ...     5207.200 sec (=  86.787 min)  60.9 %
SCF Gradient evaluation         ...     1576.672 sec (=  26.278 min)  18.4 %
Geometry relaxation             ...        4.507 sec (=   0.075 min)   0.1 %
Analytical frequency calculation...     1737.692 sec (=  28.962 min)  20.3 %
                             ****ORCA TERMINATED NORMALLY****
TOTAL RUN TIME: 0 days 2 hours 22 minutes 51 seconds 71 msec
```
