## Supplementary material for "A novel quinone biosynthetic pathway illuminates the evolution of aerobic metabolism": mPQ2_1e_0H_B3LYP_631Gd_opt.out (part 1 of 2)

```
                                 *****************
                                 * O   R   C   A *
                                 *****************

                                            #,                                       
                                            ###                                      
                                            ####                                     
                                            #####                                    
                                            ######                                   
                                           ########,                                 
                                     ,,################,,,,,                         
                               ,,#################################,,                 
                          ,,##########################################,,             
                       ,#########################################, ''#####,          
                    ,#############################################,,   '####,        
                  ,##################################################,,,,####,       
                ,###########''''           ''''###############################       
              ,#####''   ,,,,##########,,,,          '''####'''          '####       
            ,##' ,,,,###########################,,,                        '##       
           ' ,,###''''                  '''############,,,                           
         ,,##''                                '''############,,,,        ,,,,,,###''
      ,#''                                            '''#######################'''  
     '                                                          ''''####''''         
             ,#######,   #######,   ,#######,      ##                                
            ,#'     '#,  ##    ##  ,#'     '#,    #''#        ######   ,####,        
            ##       ##  ##   ,#'  ##            #'  '#       #        #'  '#        
            ##       ##  #######   ##           ,######,      #####,   #    #        
            '#,     ,#'  ##    ##  '#,     ,#' ,#      #,         ##   #,  ,#        
             '#######'   ##     ##  '#######'  #'      '#     #####' # '####'        


                  #######################################################
                  #                        -***-                        #
                  #          Department of theory and spectroscopy      #
                  #    Directorship and core code : Frank Neese         #
                  #        Max Planck Institute fuer Kohlenforschung    #
                  #                Kaiser Wilhelm Platz 1               #
                  #                 D-45470 Muelheim/Ruhr               #
                  #                      Germany                        #
                  #                                                     #
                  #                  All rights reserved                #
                  #                        -***-                        #
                  #######################################################


                         Program Version 5.0.2 -  RELEASE  -


 With contributions from (in alphabetic order):
   Daniel Aravena         : Magnetic Suceptibility
   Michael Atanasov       : Ab Initio Ligand Field Theory (pilot matlab implementation)
   Alexander A. Auer      : GIAO ZORA, VPT2 properties, NMR spectrum
   Ute Becker             : Parallelization
   Giovanni Bistoni       : ED, misc. LED, open-shell LED, HFLD
   Martin Brehm           : Molecular dynamics
   Dmytro Bykov           : SCF Hessian
   Vijay G. Chilkuri      : MRCI spin determinant printing, contributions to CSF-ICE
   Dipayan Datta          : RHF DLPNO-CCSD density
   Achintya Kumar Dutta   : EOM-CC, STEOM-CC
   Dmitry Ganyushin       : Spin-Orbit,Spin-Spin,Magnetic field MRCI
   Miquel Garcia          : C-PCM and meta-GGA Hessian, CC/C-PCM, Gaussian charge scheme
   Yang Guo               : DLPNO-NEVPT2, F12-NEVPT2, CIM, IAO-localization
   Andreas Hansen         : Spin unrestricted coupled pair/coupled cluster methods
   Benjamin Helmich-Paris : MC-RPA, TRAH-SCF, COSX integrals
   Lee Huntington         : MR-EOM, pCC
   Robert Izsak           : Overlap fitted RIJCOSX, COSX-SCS-MP3, EOM
   Marcus Kettner         : VPT2
   Christian Kollmar      : KDIIS, OOCD, Brueckner-CCSD(T), CCSD density, CASPT2, CASPT2-K
   Simone Kossmann        : Meta GGA functionals, TD-DFT gradient, OOMP2, MP2 Hessian
   Martin Krupicka        : Initial AUTO-CI
   Lucas Lang             : DCDCAS
   Marvin Lechner         : AUTO-CI (C++ implementation), FIC-MRCC
   Dagmar Lenk            : GEPOL surface, SMD
   Dimitrios Liakos       : Extrapolation schemes; Compound Job, initial MDCI parallelization
   Dimitrios Manganas     : Further ROCIS development; embedding schemes
   Dimitrios Pantazis     : SARC Basis sets
   Anastasios Papadopoulos: AUTO-CI, single reference methods and gradients
   Taras Petrenko         : DFT Hessian,TD-DFT gradient, ASA, ECA, R-Raman, ABS, FL, XAS/XES, NRVS
   Peter Pinski           : DLPNO-MP2, DLPNO-MP2 Gradient
   Christoph Reimann      : Effective Core Potentials
   Marius Retegan         : Local ZFS, SOC
   Christoph Riplinger    : Optimizer, TS searches, QM/MM, DLPNO-CCSD(T), (RO)-DLPNO pert. Triples
   Tobias Risthaus        : Range-separated hybrids, TD-DFT gradient, RPA, STAB
   Michael Roemelt        : Original ROCIS implementation
   Masaaki Saitow         : Open-shell DLPNO-CCSD energy and density
   Barbara Sandhoefer     : DKH picture change effects
   Avijit Sen             : IP-ROCIS
   Kantharuban Sivalingam : CASSCF convergence, NEVPT2, FIC-MRCI
   Bernardo de Souza      : ESD, SOC TD-DFT
   Georgi Stoychev        : AutoAux, RI-MP2 NMR, DLPNO-MP2 response
   Willem Van den Heuvel  : Paramagnetic NMR
   Boris Wezisla          : Elementary symmetry handling
   Frank Wennmohs         : Technical directorship


 We gratefully acknowledge several colleagues who have allowed us to
 interface, adapt or use parts of their codes:
   Stefan Grimme, W. Hujo, H. Kruse, P. Pracht,  : VdW corrections, initial TS optimization,
                  C. Bannwarth, S. Ehlert          DFT functionals, gCP, sTDA/sTD-DF
   Ed Valeev, F. Pavosevic, A. Kumar             : LibInt (2-el integral package), F12 methods
   Garnet Chan, S. Sharma, J. Yang, R. Olivares  : DMRG
   Ulf Ekstrom                                   : XCFun DFT Library
   Mihaly Kallay                                 : mrcc  (arbitrary order and MRCC methods)
   Jiri Pittner, Ondrej Demel                    : Mk-CCSD
   Frank Weinhold                                : gennbo (NPA and NBO analysis)
   Christopher J. Cramer and Donald G. Truhlar   : smd solvation model
   Lars Goerigk                                  : TD-DFT with DH, B97 family of functionals
   V. Asgeirsson, H. Jonsson                     : NEB implementation
   FAccTs GmbH                                   : IRC, NEB, NEB-TS, DLPNO-Multilevel, CI-OPT
                                                   MM, QMMM, 2- and 3-layer-ONIOM, Crystal-QMMM,
                                                   LR-CPCM, SF, NACMEs, symmetry and pop. for TD-DFT,
                                                   nearIR, NL-DFT gradient (VV10), updates on ESD,
                                                   ML-optimized integration grids
   S Lehtola, MJT Oliveira, MAL Marques          : LibXC Library
   Liviu Ungur et al                             : ANISO software


 Your calculation uses the libint2 library for the computation of 2-el integrals
 For citations please refer to: http://libint.valeyev.net

 Your ORCA version has been built with support for libXC version: 5.1.0
 For citations please refer to: https://tddft.org/programs/libxc/

 This ORCA versions uses:
   CBLAS   interface :  Fast vector & matrix operations
   LAPACKE interface :  Fast linear algebra routines
   SCALAPACK package :  Parallel linear algebra routines
   Shared memory     :  Shared parallel matrices
   BLAS/LAPACK       :  OpenBLAS 0.3.15  USE64BITINT DYNAMIC_ARCH NO_AFFINITY Zen SINGLE_THREADED
        Core in use  :  Zen
   Copyright (c) 2011-2014, The OpenBLAS Project


================================================================================

----- Orbital basis set information -----
Your calculation utilizes the basis: 6-31G(d)
   H-He, Li-Ne : W. J. Hehre, R. Ditchfield and J.A. Pople, J. Chem. Phys. 56, 2257 (1972).
                 Note: He and Ne are unpublished basis sets taken from the Gaussian program.
                 Note: Li and B from J. D. Dill and J. A. Pople, J. Chem. Phys. 62, 2921 (1975).
   Na - Ar     : M. M. Francl, W. J. Pietro, W. J. Hehre, J. S. Binkley, M. S. Gordon, 
                 D. J. DeFrees and J. A. Pople, J. Chem. Phys. 77, 3654 (1982).
   K - Zn      : V. A. Rassolov, J. A. Pople, M. A. Ratner, and T. L. Windus, J. Chem. Phys. 109, 1223 (1998).

----- AuxJ basis set information -----
Your calculation utilizes the auxiliary basis: def2/J
   F. Weigend, Phys. Chem. Chem. Phys. 8, 1057 (2006).

================================================================================
                                        WARNINGS
                       Please study these warnings very carefully!
================================================================================


WARNING: your system is open-shell and RHF/RKS was chosen
  ===> : WILL SWITCH to UHF/UKS


WARNING: Geometry Optimization
  ===> : Switching off AutoStart
         For restart on a previous wavefunction, please use MOREAD

INFO   : the flag for use of the SHARK integral package has been found!

================================================================================
                                       INPUT FILE
================================================================================
NAME = mPQ2_1e_0H_B3LYP_631Gd_opt.inp
|  1> !Defgrid3 VeryTightOpt CPCM(water) B3LYP 6-31G(d) OPT FREQ
|  2> 
|  3> %maxcore 4096
|  4> 
|  5> %pal
|  6>    nprocs 8
|  7> end
|  8> 
|  9> * xyz -1 2
| 10>    C      4.687933    2.023214    0.912686
| 11>    C      3.607648    1.127734    0.355114
| 12>    C      2.509479    1.647766   -0.299719
| 13>    C      2.346328    3.137192   -0.490197
| 14>    C      1.468075    0.780158   -0.834368
| 15>    C      1.618649   -0.661333   -0.649945
| 16>    C      0.495726   -1.536384   -1.191590
| 17>    C     -0.424879   -2.057994   -0.107832
| 18>    C     -1.765525   -1.986138   -0.050686
| 19>    C     -2.516835   -2.603441    1.108569
| 20>    C     -2.627433   -1.328296   -1.116194
| 21>    C      2.725404   -1.180450   -0.005630
| 22>    C      3.766107   -0.309162    0.529625
| 23>    O      4.775640   -0.802169    1.129108
| 24>    O      0.463666    1.266574   -1.453238
| 25>    H      5.176866    2.616192    0.126726
| 26>    H      5.446657    1.413595    1.408056
| 27>    H      4.289280    2.744614    1.639542
| 28>    H      2.313802    3.672400    0.469256
| 29>    H      1.419150    3.337835   -1.030613
| 30>    H      3.181447    3.572187   -1.057101
| 31>    H      0.925959   -2.395368   -1.729027
| 32>    H     -0.063471   -0.946108   -1.918755
| 33>    H      0.084344   -2.559761    0.716822
| 34>    H     -1.837790   -3.017084    1.862031
| 35>    H     -3.173747   -3.414541    0.762137
| 36>    H     -3.169251   -1.869822    1.599794
| 37>    H     -2.194922   -1.497319   -2.109458
| 38>    C      2.949994   -2.659683    0.207966
| 39>    H      2.320152   -3.281089   -0.433530
| 40>    H      3.999439   -2.911754    0.024143
| 41>    H      2.747863   -2.951955    1.248582
| 42>    H     -3.614885   -1.809032   -1.121653
| 43>    C     -2.826113    0.206812   -0.952055
| 44>    H     -3.426451    0.555762   -1.800422
| 45>    H     -1.838789    0.677548   -1.045693
| 46>    C     -3.448389    0.628306    0.353208
| 47>    H     -2.793460    0.528953    1.220767
| 48>    C     -4.683555    1.108604    0.578039
| 49>    C     -5.736202    1.316915   -0.484619
| 50>    H     -6.054456    2.368588   -0.515467
| 51>    H     -5.402039    1.036573   -1.486285
| 52>    H     -6.636917    0.730491   -0.254764
| 53>    C     -5.122997    1.493715    1.972161
| 54>    H     -4.333264    1.324622    2.711466
| 55>    H     -5.411827    2.553626    2.017857
| 56>    H     -6.008624    0.920397    2.281422
| 57> **                         ****END OF INPUT****
================================================================================

                       *****************************
                       * Geometry Optimization Run *
                       *****************************

Geometry optimization settings:
Update method            Update   .... BFGS
Choice of coordinates    CoordSys .... Z-matrix Internals
Initial Hessian          InHess   .... Almoef's Model

Convergence Tolerances:
Energy Change            TolE     ....  2.0000e-07 Eh
Max. Gradient            TolMAXG  ....  3.0000e-05 Eh/bohr
RMS Gradient             TolRMSG  ....  8.0000e-06 Eh/bohr
Max. Displacement        TolMAXD  ....  2.0000e-04 bohr
RMS Displacement         TolRMSD  ....  1.0000e-04 bohr
Strict Convergence                ....  False
------------------------------------------------------------------------------
                        ORCA OPTIMIZATION COORDINATE SETUP
------------------------------------------------------------------------------

The optimization will be done in new redundant internal coordinates
Making redundant internal coordinates   ...  (new redundants) done
Evaluating the initial hessian          ...  (Almloef) done
Evaluating the coordinates              ...  done
Calculating the B-matrix                .... done
Calculating the G-matrix                .... done
Diagonalizing the G-matrix              .... done
Small eigenvalue found = 1.775e-03
Small eigenvalue found = 2.730e-03
Small eigenvalue found = 3.543e-03
Small eigenvalue found = 9.894e-03
Small eigenvalue found = 1.278e-02
Small eigenvalue found = 1.515e-02
Small eigenvalue found = 2.558e-02
The first mode is                       ....   97
The number of degrees of freedom        ....  135

    -----------------------------------------------------------------
                    Redundant Internal Coordinates


    -----------------------------------------------------------------
         Definition                    Initial Value    Approx d2E/dq
    -----------------------------------------------------------------
      1. B(C   1,C   0)                  1.5099         0.402209   
      2. B(C   2,C   1)                  1.3803         0.647474   
      3. B(C   3,C   2)                  1.5104         0.401474   
      4. B(C   4,C   2)                  1.4571         0.488313   
      5. B(C   5,C   4)                  1.4610         0.481316   
      6. B(C   6,C   5)                  1.5232         0.383065   
      7. B(C   7,C   6)                  1.5146         0.395266   
      8. B(C   8,C   7)                  1.3438         0.740406   
      9. B(C   9,C   8)                  1.5131         0.397537   
     10. B(C  10,C   8)                  1.5202         0.387297   
     11. B(C  11,C   5)                  1.3819         0.643767   
     12. B(C  12,C  11)                  1.4590         0.484888   
     13. B(C  12,C   1)                  1.4561         0.490091   
     14. B(O  13,C  12)                  1.2734         0.858766   
     15. B(O  14,C   4)                  1.2761         0.850338   
     16. B(H  15,C   0)                  1.0993         0.348034   
     17. B(H  16,C   0)                  1.0921         0.357329   
     18. B(H  17,C   0)                  1.0989         0.348470   
     19. B(H  18,C   3)                  1.0991         0.348241   
     20. B(H  19,C   3)                  1.0918         0.357763   
     21. B(H  20,C   3)                  1.0991         0.348259   
     22. B(H  21,C   6)                  1.1008         0.346074   
     23. B(H  22,C   6)                  1.0908         0.359012   
     24. B(H  23,C   7)                  1.0914         0.358266   
     25. B(H  24,C   9)                  1.0954         0.353023   
     26. B(H  25,C   9)                  1.0997         0.347441   
     27. B(H  26,C   9)                  1.0978         0.349939   
     28. B(H  27,C  10)                  1.0965         0.351665   
     29. B(C  28,C  11)                  1.5114         0.400059   
     30. B(H  29,C  28)                  1.0929         0.356324   
     31. B(H  30,C  28)                  1.0948         0.353759   
     32. B(H  31,C  28)                  1.0996         0.347598   
     33. B(H  32,C  10)                  1.0983         0.349324   
     34. B(C  33,C  10)                  1.5566         0.338809   
     35. B(H  34,C  33)                  1.0963         0.351847   
     36. B(H  35,C  33)                  1.0978         0.349926   
     37. B(C  36,C  33)                  1.5062         0.407729   
     38. B(H  37,C  36)                  1.0915         0.358067   
     39. B(C  38,C  36)                  1.3442         0.739284   
     40. B(C  39,C  38)                  1.5102         0.401762   
     41. B(H  40,C  39)                  1.0992         0.348126   
     42. B(H  41,C  39)                  1.0925         0.356787   
     43. B(H  42,C  39)                  1.0991         0.348265   
     44. B(C  43,C  38)                  1.5116         0.399670   
     45. B(H  44,C  43)                  1.0949         0.353654   
     46. B(H  45,C  43)                  1.0995         0.347737   
     47. B(H  46,C  43)                  1.0994         0.347883   
     48. A(H  16,C   0,H  17)          108.5690         0.288995   
     49. A(C   1,C   0,H  17)          111.9642         0.326514   
     50. A(H  15,C   0,H  17)          106.2686         0.287806   
     51. A(C   1,C   0,H  16)          109.4818         0.327867   
     52. A(C   1,C   0,H  15)          111.9697         0.326447   
     53. A(H  15,C   0,H  16)          108.4464         0.288938   
     54. A(C   0,C   1,C   2)          121.3979         0.404956   
     55. A(C   0,C   1,C  12)          117.5895         0.385655   
     56. A(C   2,C   1,C  12)          121.0124         0.419409   
     57. A(C   1,C   2,C   4)          121.2232         0.419137   
     58. A(C   1,C   2,C   3)          121.1509         0.404825   
     59. A(C   3,C   2,C   4)          117.6258         0.385289   
     60. A(H  18,C   3,H  19)          108.5101         0.289020   
     61. A(C   2,C   3,H  18)          111.9189         0.326380   
     62. A(C   2,C   3,H  20)          111.9163         0.326383   
     63. A(C   2,C   3,H  19)          109.5959         0.327834   
     64. A(H  19,C   3,H  20)          108.4953         0.289023   
     65. A(H  18,C   3,H  20)          106.2610         0.287805   
     66. A(C   2,C   4,O  14)          120.8992         0.437255   
     67. A(C   5,C   4,O  14)          121.2259         0.436119   
     68. A(C   2,C   4,C   5)          117.8723         0.397705   
     69. A(C   6,C   5,C  11)          122.7141         0.401082   
     70. A(C   4,C   5,C  11)          120.8001         0.417633   
     71. A(C   4,C   5,C   6)          116.4839         0.381201   
     72. A(C   5,C   6,C   7)          113.0474         0.368461   
     73. A(H  21,C   6,H  22)          107.2866         0.288896   
     74. A(C   7,C   6,H  22)          110.5945         0.327181   
     75. A(C   5,C   6,H  22)          107.7045         0.325497   
     76. A(C   5,C   6,H  21)          109.4976         0.323540   
     77. A(C   7,C   6,H  21)          108.5514         0.325211   
     78. A(C   8,C   7,H  23)          117.2545         0.363409   
     79. A(C   6,C   7,H  23)          114.5437         0.327069   
     80. A(C   6,C   7,C   8)          128.1993         0.413413   
     81. A(C   9,C   8,C  10)          115.5962         0.369520   
     82. A(C   7,C   8,C  10)          123.9857         0.411921   
     83. A(C   7,C   8,C   9)          120.4077         0.413834   
     84. A(H  25,C   9,H  26)          106.1907         0.287918   
     85. A(H  24,C   9,H  26)          108.2385         0.288637   
     86. A(C   8,C   9,H  26)          111.4252         0.326112   
     87. A(H  24,C   9,H  25)          107.9665         0.288314   
     88. A(C   8,C   9,H  25)          110.8641         0.325728   
     89. A(C   8,C   9,H  24)          111.9158         0.326584   
     90. A(H  32,C  10,C  33)          108.5085         0.317596   
     91. A(C   8,C  10,C  33)          115.1650         0.359552   
     92. A(H  27,C  10,H  32)          106.4203         0.288384   
     93. A(C   8,C  10,H  32)          108.8949         0.324622   
     94. A(H  27,C  10,C  33)          107.3315         0.317942   
     95. A(C   8,C  10,H  27)          110.1564         0.324979   
     96. A(C  12,C  11,C  28)          115.2546         0.384581   
     97. A(C   5,C  11,C  28)          123.5453         0.404163   
     98. A(C   5,C  11,C  12)          121.1987         0.418184   
     99. A(C   1,C  12,O  13)          121.6507         0.438321   
    100. A(C  11,C  12,O  13)          120.4635         0.437478   
    101. A(C   1,C  12,C  11)          117.8858         0.398477   
    102. A(H  30,C  28,H  31)          105.8961         0.288428   
    103. A(H  29,C  28,H  31)          107.3626         0.288754   
    104. A(C  11,C  28,H  31)          111.5044         0.326092   
    105. A(H  29,C  28,H  30)          108.8420         0.289550   
    106. A(C  11,C  28,H  30)          110.1241         0.327036   
    107. A(C  11,C  28,H  29)          112.8249         0.327426   
    108. A(H  34,C  33,H  35)          106.8580         0.288485   
    109. A(C  10,C  33,H  35)          107.4032         0.317685   
    110. A(C  10,C  33,H  34)          107.5896         0.317969   
    111. A(H  35,C  33,C  36)          108.9953         0.327473   
    112. A(H  34,C  33,C  36)          110.8117         0.327768   
    113. A(C  10,C  33,C  36)          114.8405         0.362719   
    114. A(H  37,C  36,C  38)          116.8027         0.363280   
    115. A(C  33,C  36,C  38)          128.6509         0.415588   
    116. A(C  33,C  36,H  37)          114.5455         0.328717   
    117. A(C  39,C  38,C  43)          114.2794         0.372201   
    118. A(C  36,C  38,C  43)          120.8251         0.414116   
    119. A(C  36,C  38,C  39)          124.8954         0.414501   
    120. A(H  41,C  39,H  42)          107.7875         0.288900   
    121. A(H  40,C  39,H  42)          106.2050         0.287791   
    122. A(C  38,C  39,H  42)          110.5157         0.326423   
    123. A(H  40,C  39,H  41)          107.9588         0.288882   
    124. A(C  38,C  39,H  41)          113.3627         0.327725   
    125. A(C  38,C  39,H  40)          110.7033         0.326401   
    126. A(H  45,C  43,H  46)          106.2244         0.287691   
    127. A(H  44,C  43,H  46)          108.0925         0.288452   
    128. A(C  38,C  43,H  46)          111.1470         0.326083   
    129. A(H  44,C  43,H  45)          108.0762         0.288433   
    130. A(C  38,C  43,H  45)          111.1179         0.326061   
    131. A(C  38,C  43,H  44)          111.9444         0.326968   
    132. D(C   2,C   1,C   0,H  16)    178.6687         0.012000   
    133. D(C   2,C   1,C   0,H  15)    -61.0248         0.012000   
    134. D(C  12,C   1,C   0,H  17)   -121.9347         0.012000   
    135. D(C   2,C   1,C   0,H  17)     58.2116         0.012000   
    136. D(C  12,C   1,C   0,H  15)    118.8289         0.012000   
    137. D(C  12,C   1,C   0,H  16)     -1.4776         0.012000   
    138. D(C   3,C   2,C   1,C   0)      0.2418         0.029173   
    139. D(C   4,C   2,C   1,C   0)   -179.8967         0.029173   
    140. D(C   3,C   2,C   1,C  12)   -179.6070         0.029173   
    141. D(C   4,C   2,C   1,C  12)      0.2546         0.029173   
    142. D(H  19,C   3,C   2,C   4)     -0.0251         0.011958   
    143. D(H  20,C   3,C   2,C   1)     59.4309         0.011958   
    144. D(H  19,C   3,C   2,C   1)    179.8413         0.011958   
    145. D(H  18,C   3,C   2,C   4)    120.4057         0.011958   
    146. D(H  18,C   3,C   2,C   1)    -59.7280         0.011958   
    147. D(H  20,C   3,C   2,C   4)   -120.4354         0.011958   
    148. D(O  14,C   4,C   2,C   1)   -179.1243         0.016236   
    149. D(O  14,C   4,C   2,C   3)      0.7420         0.016236   
    150. D(C   5,C   4,C   2,C   1)      0.2969         0.016236   
    151. D(C   5,C   4,C   2,C   3)   -179.8368         0.016236   
    152. D(C  11,C   5,C   4,O  14)    178.4813         0.015773   
    153. D(C  11,C   5,C   4,C   2)     -0.9379         0.015773   
    154. D(C   6,C   5,C   4,C   2)    178.5790         0.015773   
    155. D(C   6,C   5,C   4,O  14)     -2.0018         0.015773   
    156. D(H  22,C   6,C   5,C  11)   -161.5508         0.010939   
    157. D(H  22,C   6,C   5,C   4)     18.9424         0.010939   
    158. D(H  21,C   6,C   5,C  11)    -45.1959         0.010939   
    159. D(H  21,C   6,C   5,C   4)    135.2972         0.010939   
    160. D(C   7,C   6,C   5,C  11)     75.9638         0.010939   
    161. D(C   7,C   6,C   5,C   4)   -103.5430         0.010939   
    162. D(C   8,C   7,C   6,C   5)    128.2373         0.011608   
    163. D(H  23,C   7,C   6,H  22)   -173.2193         0.011608   
    164. D(H  23,C   7,C   6,C   5)    -52.3608         0.011608   
    165. D(H  23,C   7,C   6,H  21)     69.3328         0.011608   
    166. D(C   8,C   7,C   6,H  22)      7.3788         0.011608   
    167. D(C   8,C   7,C   6,H  21)   -110.0691         0.011608   
    168. D(C  10,C   8,C   7,H  23)   -179.7516         0.038999   
    169. D(C   9,C   8,C   7,H  23)     -0.9798         0.038999   
    170. D(C   9,C   8,C   7,C   6)    178.4082         0.038999   
    171. D(C  10,C   8,C   7,C   6)     -0.3636         0.038999   
    172. D(H  26,C   9,C   8,C  10)    -55.9295         0.011735   
    173. D(H  26,C   9,C   8,C   7)    125.1997         0.011735   
    174. D(H  25,C   9,C   8,C  10)     62.1124         0.011735   
    175. D(H  25,C   9,C   8,C   7)   -116.7584         0.011735   
    176. D(H  24,C   9,C   8,C  10)   -177.2796         0.011735   
    177. D(H  24,C   9,C   8,C   7)      3.8497         0.011735   
    178. D(C  33,C  10,C   8,C   9)     95.2347         0.011168   
    179. D(C  33,C  10,C   8,C   7)    -85.9399         0.011168   
    180. D(H  32,C  10,C   8,C   9)    -26.8734         0.011168   
    181. D(H  32,C  10,C   8,C   7)    151.9521         0.011168   
    182. D(H  27,C  10,C   8,C   9)   -143.2272         0.011168   
    183. D(H  27,C  10,C   8,C   7)     35.5983         0.011168   
    184. D(C  28,C  11,C   5,C   6)      1.0762         0.028817   
    185. D(C  28,C  11,C   5,C   4)   -179.4377         0.028817   
    186. D(C  12,C  11,C   5,C   6)   -178.4678         0.028817   
    187. D(C  12,C  11,C   5,C   4)      1.0183         0.028817   
    188. D(C   1,C  12,C  11,C  28)    179.9738         0.016008   
    189. D(C   1,C  12,C  11,C   5)     -0.4463         0.016008   
    190. D(O  13,C  12,C   1,C   2)    179.8451         0.016355   
    191. D(O  13,C  12,C   1,C   0)     -0.0092         0.016355   
    192. D(C  11,C  12,C   1,C   2)     -0.1989         0.016355   
    193. D(O  13,C  12,C  11,C   5)    179.5102         0.016008   
    194. D(C  11,C  12,C   1,C   0)    179.9468         0.016355   
    195. D(O  13,C  12,C  11,C  28)     -0.0696         0.016008   
    196. D(H  31,C  28,C  11,C  12)     75.2858         0.011878   
    197. D(H  31,C  28,C  11,C   5)   -104.2829         0.011878   
    198. D(H  30,C  28,C  11,C  12)    -41.9657         0.011878   
    199. D(H  30,C  28,C  11,C   5)    138.4655         0.011878   
    200. D(H  29,C  28,C  11,C  12)   -163.7956         0.011878   
    201. D(H  29,C  28,C  11,C   5)     16.6356         0.011878   
    202. D(C  36,C  33,C  10,H  27)    178.5717         0.009300   
    203. D(C  36,C  33,C  10,C   8)    -58.3734         0.009300   
    204. D(H  35,C  33,C  10,H  32)   -174.6596         0.009300   
    205. D(H  35,C  33,C  10,H  27)    -60.0302         0.009300   
    206. D(H  35,C  33,C  10,C   8)     63.0248         0.009300   
    207. D(H  34,C  33,C  10,H  32)    -59.9395         0.009300   
    208. D(H  34,C  33,C  10,H  27)     54.6899         0.009300   
    209. D(C  36,C  33,C  10,H  32)     63.9423         0.009300   
    210. D(H  34,C  33,C  10,C   8)    177.7449         0.009300   
    211. D(C  38,C  36,C  33,H  35)    130.9705         0.012318   
    212. D(C  38,C  36,C  33,H  34)     13.6509         0.012318   
    213. D(C  38,C  36,C  33,C  10)   -108.5039         0.012318   
    214. D(H  37,C  36,C  33,H  35)    -48.6692         0.012318   
    215. D(H  37,C  36,C  33,H  34)   -165.9888         0.012318   
    216. D(H  37,C  36,C  33,C  10)     71.8564         0.012318   
    217. D(C  43,C  38,C  36,H  37)      0.3035         0.038870   
    218. D(C  43,C  38,C  36,C  33)   -179.3293         0.038870   
    219. D(C  39,C  38,C  36,H  37)   -179.8454         0.038870   
    220. D(C  39,C  38,C  36,C  33)      0.5218         0.038870   
    221. D(H  42,C  39,C  38,C  43)    -59.0329         0.011974   
    222. D(H  42,C  39,C  38,C  36)    121.1073         0.011974   
    223. D(H  41,C  39,C  38,C  43)    179.8395         0.011974   
    224. D(H  41,C  39,C  38,C  36)     -0.0203         0.011974   
    225. D(H  40,C  39,C  38,C  43)     58.3521         0.011974   
    226. D(H  40,C  39,C  38,C  36)   -121.5077         0.011974   
    227. D(H  46,C  43,C  38,C  39)     58.8350         0.011855   
    228. D(H  46,C  43,C  38,C  36)   -121.2989         0.011855   
    229. D(H  45,C  43,C  38,C  39)    -59.2342         0.011855   
    230. D(H  45,C  43,C  38,C  36)    120.6319         0.011855   
    231. D(H  44,C  43,C  38,C  39)    179.8211         0.011855   
    232. D(H  44,C  43,C  38,C  36)     -0.3128         0.011855   
    -----------------------------------------------------------------

Number of atoms                         .... 47
Number of degrees of freedom            .... 232

         *************************************************************
         *                GEOMETRY OPTIMIZATION CYCLE   1            *
         *************************************************************
---------------------------------
CARTESIAN COORDINATES (ANGSTROEM)
---------------------------------
  C      4.687933    2.023214    0.912686
  C      3.607648    1.127734    0.355114
  C      2.509479    1.647766   -0.299719
  C      2.346328    3.137192   -0.490197
  C      1.468075    0.780158   -0.834368
  C      1.618649   -0.661333   -0.649945
  C      0.495726   -1.536384   -1.191590
  C     -0.424879   -2.057994   -0.107832
  C     -1.765525   -1.986138   -0.050686
  C     -2.516835   -2.603441    1.108569
  C     -2.627433   -1.328296   -1.116194
  C      2.725404   -1.180450   -0.005630
  C      3.766107   -0.309162    0.529625
  O      4.775640   -0.802169    1.129108
  O      0.463666    1.266574   -1.453238
  H      5.176866    2.616192    0.126726
  H      5.446657    1.413595    1.408056
  H      4.289280    2.744614    1.639542
  H      2.313802    3.672400    0.469256
  H      1.419150    3.337835   -1.030613
  H      3.181447    3.572187   -1.057101
  H      0.925959   -2.395368   -1.729027
  H     -0.063471   -0.946108   -1.918755
  H      0.084344   -2.559761    0.716822
  H     -1.837790   -3.017084    1.862031
  H     -3.173747   -3.414541    0.762137
  H     -3.169251   -1.869822    1.599794
  H     -2.194922   -1.497319   -2.109458
  C      2.949994   -2.659683    0.207966
  H      2.320152   -3.281089   -0.433530
  H      3.999439   -2.911754    0.024143
  H      2.747863   -2.951955    1.248582
  H     -3.614885   -1.809032   -1.121653
  C     -2.826113    0.206812   -0.952055
  H     -3.426451    0.555762   -1.800422
  H     -1.838789    0.677548   -1.045693
  C     -3.448389    0.628306    0.353208
  H     -2.793460    0.528953    1.220767
  C     -4.683555    1.108604    0.578039
  C     -5.736202    1.316915   -0.484619
  H     -6.054456    2.368588   -0.515467
  H     -5.402039    1.036573   -1.486285
  H     -6.636917    0.730491   -0.254764
  C     -5.122997    1.493715    1.972161
  H     -4.333264    1.324622    2.711466
  H     -5.411827    2.553626    2.017857
  H     -6.008624    0.920397    2.281422

----------------------------
CARTESIAN COORDINATES (A.U.)
----------------------------
  NO LB      ZA    FRAG     MASS         X           Y           Z
   0 C     6.0000    0    12.011    8.858910    3.823320    1.724727
   1 C     6.0000    0    12.011    6.817467    2.131108    0.671068
   2 C     6.0000    0    12.011    4.742228    3.113826   -0.566387
   3 C     6.0000    0    12.011    4.433917    5.928434   -0.926338
   4 C     6.0000    0    12.011    2.774260    1.474285   -1.576727
   5 C     6.0000    0    12.011    3.058803   -1.249738   -1.228218
   6 C     6.0000    0    12.011    0.936786   -2.903345   -2.251779
   7 C     6.0000    0    12.011   -0.802905   -3.889045   -0.203773
   8 C     6.0000    0    12.011   -3.336359   -3.753257   -0.095783
   9 C     6.0000    0    12.011   -4.756129   -4.919790    2.094892
  10 C     6.0000    0    12.011   -4.965129   -2.510116   -2.109301
  11 C     6.0000    0    12.011    5.150267   -2.230727   -0.010639
  12 C     6.0000    0    12.011    7.116911   -0.584232    1.000846
  13 O     8.0000    0    15.999    9.024652   -1.515880    2.133705
  14 O     8.0000    0    15.999    0.876202    2.393478   -2.746222
  15 H     1.0000    0     1.008    9.782859    4.943886    0.239477
  16 H     1.0000    0     1.008   10.292690    2.671307    2.660840
  17 H     1.0000    0     1.008    8.105565    5.186569    3.098285
  18 H     1.0000    0     1.008    4.372452    6.939830    0.886765
  19 H     1.0000    0     1.008    2.681805    6.307594   -1.947576
  20 H     1.0000    0     1.008    6.012064    6.750455   -1.997631
  21 H     1.0000    0     1.008    1.749809   -4.526590   -3.267388
  22 H     1.0000    0     1.008   -0.119943   -1.787885   -3.625921
  23 H     1.0000    0     1.008    0.159387   -4.837247    1.354597
  24 H     1.0000    0     1.008   -3.472920   -5.701462    3.518729
  25 H     1.0000    0     1.008   -5.997513   -6.452547    1.440230
  26 H     1.0000    0     1.008   -5.989016   -3.533451    3.023173
  27 H     1.0000    0     1.008   -4.147801   -2.829523   -3.986298
  28 C     6.0000    0    12.011    5.574681   -5.026072    0.392999
  29 H     1.0000    0     1.008    4.384452   -6.200360   -0.819253
  30 H     1.0000    0     1.008    7.557844   -5.502418    0.045624
  31 H     1.0000    0     1.008    5.192709   -5.578387    2.359478
  32 H     1.0000    0     1.008   -6.831143   -3.418575   -2.119617
  33 C     6.0000    0    12.011   -5.340580    0.390818   -1.799123
  34 H     1.0000    0     1.008   -6.475054    1.050238   -3.402305
  35 H     1.0000    0     1.008   -3.474808    1.280380   -1.976073
  36 C     6.0000    0    12.011   -6.516511    1.187326    0.667466
  37 H     1.0000    0     1.008   -5.278874    0.999576    2.306915
  38 C     6.0000    0    12.011   -8.850636    2.094958    1.092335
  39 C     6.0000    0    12.011  -10.839851    2.488609   -0.915797
  40 H     1.0000    0     1.008  -11.441264    4.475983   -0.974091
  41 H     1.0000    0     1.008  -10.208374    1.958839   -2.808672
  42 H     1.0000    0     1.008  -12.541956    1.380428   -0.481434
  43 C     6.0000    0    12.011   -9.681061    2.822712    3.726844
  44 H     1.0000    0     1.008   -8.188682    2.503173    5.123928
  45 H     1.0000    0     1.008  -10.226871    4.825654    3.813197
  46 H     1.0000    0     1.008  -11.354654    1.739298    4.311263

--------------------------------
INTERNAL COORDINATES (ANGSTROEM)
--------------------------------
 C      0   0   0     0.000000000000     0.00000000     0.00000000
 C      1   0   0     1.509896237100     0.00000000     0.00000000
 C      2   1   0     1.380295146508   121.39794959     0.00000000
 C      3   2   1     1.510393964090   121.15087278     0.24177458
 C      3   2   1     1.457091447398   121.22315444   180.10332513
 C      5   3   2     1.461020422679   117.87233041     0.29690945
 C      6   5   3     1.523170910487   116.48394649   178.57901118
 C      7   6   5     1.514635916875   113.04737889   256.45700679
 C      8   7   6     1.343785938075   128.19934474   128.23727095
 C      9   8   7     1.513076952747   120.40773299   178.40816681
 C      9   8   7     1.520180514114   123.98566304   359.63643501
 C      6   5   3     1.381857774497   120.80008891   359.06209498
 C      2   1   3     1.456102145668   117.58949373   179.85371702
 O     13   2   1     1.273417703437   121.65070811     0.00000000
 O      5   3   2     1.276102676604   120.89919685   180.87572246
 H      1   2   3     1.099277721312   111.96974856   298.97521431
 H      1   2   3     1.092102957709   109.48179548   178.66867765
 H      1   2   3     1.098936676586   111.96416283    58.21159587
 H      4   3   2     1.099115827904   111.91891383   300.27202422
 H      4   3   2     1.091772004674   109.59589420   179.84129230
 H      4   3   2     1.099101696570   111.91625007    59.43094413
 H      7   6   5     1.100814460077   109.49756564   135.29724243
 H      7   6   5     1.090823532112   107.70451317    18.94241235
 H      8   7   6     1.091390125360   114.54367969   307.63917623
 H     10   9   8     1.095402952761   111.91578338     3.84965999
 H     10   9   8     1.099741658922   110.86411167   243.24164425
 H     10   9   8     1.097791179980   111.42521841   125.19973983
 H     11   9   8     1.096452421834   110.15644304    35.59826129
 C     12   6   5     1.511355083230   123.54528401   180.56232075
 H     29  12   6     1.092869379119   112.82492267    16.63562235
 H     29  12   6     1.094835828969   110.12411459   138.46546076
 H     29  12   6     1.099618807861   111.50442831   255.71705516
 H     11   9   8     1.098270619966   108.89486312   151.95205180
 C     11   9   8     1.556589838520   115.16496243   274.06011852
 H     34  11   9     1.096311262112   107.58959710   177.74487048
 H     34  11   9     1.097801957420   107.40317391    63.02475955
 C     34  11   9     1.506185948474   114.84054956   301.62661093
 H     37  34  11     1.091540943864   114.54547969    71.85643045
 C     37  34  11     1.344198718539   128.65091579   251.49613289
 C     39  37  34     1.510199061149   124.89539505     0.52183478
 H     40  39  37     1.099205761698   110.70331745   238.49229942
 H     40  39  37     1.092516051639   113.36267542     0.00000000
 H     40  39  37     1.099096874723   110.51568594   121.10733860
 C     39  37  34     1.511620291134   120.82510221   180.67068089
 H     44  39  37     1.094916680375   111.94435036   359.68717755
 H     44  39  37     1.099509991422   111.11786818   120.63187717
 H     44  39  37     1.099395778769   111.14696432   238.70110570

---------------------------
INTERNAL COORDINATES (A.U.)
---------------------------
 C      0   0   0     0.000000000000     0.00000000     0.00000000
 C      1   0   0     2.853290378757     0.00000000     0.00000000
 C      2   1   0     2.608379810881   121.39794959     0.00000000
 C      3   2   1     2.854230946459   121.15087278     0.24177458
 C      3   2   1     2.753503787662   121.22315444   180.10332513
 C      5   3   2     2.760928474930   117.87233041     0.29690945
 C      6   5   3     2.878375875977   116.48394649   178.57901118
 C      7   6   5     2.862247075495   113.04737889   256.45700679
 C      8   7   6     2.539387405576   128.19934474   128.23727095
 C      9   8   7     2.859301060240   120.40773299   178.40816681
 C      9   8   7     2.872724845799   123.98566304   359.63643501
 C      6   5   3     2.611332749830   120.80008891   359.06209498
 C      2   1   3     2.751634278327   117.58949373   179.85371702
 O     13   2   1     2.406410713583   121.65070811     0.00000000
 O      5   3   2     2.411484577546   120.89919685   180.87572246
 H      1   2   3     2.077333838401   111.96974856   298.97521431
 H      1   2   3     2.063775500116   109.48179548   178.66867765
 H      1   2   3     2.076689357268   111.96416283    58.21159587
 H      4   3   2     2.077027904197   111.91891383   300.27202422
 H      4   3   2     2.063150089515   109.59589420   179.84129230
 H      4   3   2     2.077001199845   111.91625007    59.43094413
 H      7   6   5     2.080237853805   109.49756564   135.29724243
 H      7   6   5     2.061357736129   107.70451317    18.94241235
 H      8   7   6     2.062428442197   114.54367969   307.63917623
 H     10   9   8     2.070011587007   111.91578338     3.84965999
 H     10   9   8     2.078210553426   110.86411167   243.24164425
 H     10   9   8     2.074524682397   111.42521841   125.19973983
 H     11   9   8     2.071994796141   110.15644304    35.59826129
 C     12   6   5     2.856047198414   123.54528401   180.56232075
 H     29  12   6     2.065223826684   112.82492267    16.63562235
 H     29  12   6     2.068939878357   110.12411459   138.46546076
 H     29  12   6     2.077978398566   111.50442831   255.71705516
 H     11   9   8     2.075430692668   108.89486312   151.95205180
 C     11   9   8     2.941528497648   115.16496243   274.06011852
 H     34  11   9     2.071728042925   107.58959710   177.74487048
 H     34  11   9     2.074545048807   107.40317391    63.02475955
 C     34  11   9     2.846278949377   114.84054956   301.62661093
 H     37  34  11     2.062713447864   114.54547969    71.85643045
 C     37  34  11     2.540167447606   128.65091579   251.49613289
 C     39  37  34     2.853862633276   124.89539505     0.52183478
 H     40  39  37     2.077197854437   110.70331745   238.49229942
 H     40  39  37     2.064556134511   113.36267542     0.00000000
 H     40  39  37     2.076992087875   110.51568594   121.10733860
 C     39  37  34     2.856548368722   120.82510221   180.67068089
 H     44  39  37     2.069092665371   111.94435036   359.68717755
 H     44  39  37     2.077772765298   111.11786818   120.63187717
 H     44  39  37     2.077556934662   111.14696432   238.70110570

---------------------
BASIS SET INFORMATION
---------------------
There are 3 groups of distinct atoms

 Group   1 Type C   : 10s4p1d contracted to 3s2p1d pattern {631/31/1}
 Group   2 Type O   : 10s4p1d contracted to 3s2p1d pattern {631/31/1}
 Group   3 Type H   : 4s contracted to 2s pattern {31}

Atom   0C    basis set group =>   1
Atom   1C    basis set group =>   1
Atom   2C    basis set group =>   1
Atom   3C    basis set group =>   1
Atom   4C    basis set group =>   1
Atom   5C    basis set group =>   1
Atom   6C    basis set group =>   1
Atom   7C    basis set group =>   1
Atom   8C    basis set group =>   1
Atom   9C    basis set group =>   1
Atom  10C    basis set group =>   1
Atom  11C    basis set group =>   1
Atom  12C    basis set group =>   1
Atom  13O    basis set group =>   2
Atom  14O    basis set group =>   2
Atom  15H    basis set group =>   3
Atom  16H    basis set group =>   3
Atom  17H    basis set group =>   3
Atom  18H    basis set group =>   3
Atom  19H    basis set group =>   3
Atom  20H    basis set group =>   3
Atom  21H    basis set group =>   3
Atom  22H    basis set group =>   3
Atom  23H    basis set group =>   3
Atom  24H    basis set group =>   3
Atom  25H    basis set group =>   3
Atom  26H    basis set group =>   3
Atom  27H    basis set group =>   3
Atom  28C    basis set group =>   1
Atom  29H    basis set group =>   3
Atom  30H    basis set group =>   3
Atom  31H    basis set group =>   3
Atom  32H    basis set group =>   3
Atom  33C    basis set group =>   1
Atom  34H    basis set group =>   3
Atom  35H    basis set group =>   3
Atom  36C    basis set group =>   1
Atom  37H    basis set group =>   3
Atom  38C    basis set group =>   1
Atom  39C    basis set group =>   1
Atom  40H    basis set group =>   3
Atom  41H    basis set group =>   3
Atom  42H    basis set group =>   3
Atom  43C    basis set group =>   1
Atom  44H    basis set group =>   3
Atom  45H    basis set group =>   3
Atom  46H    basis set group =>   3
---------------------------------
AUXILIARY/J BASIS SET INFORMATION
---------------------------------
There are 3 groups of distinct atoms

 Group   1 Type C   : 12s5p4d2f1g contracted to 6s4p3d1f1g pattern {711111/2111/211/2/1}
 Group   2 Type O   : 12s5p4d2f1g contracted to 6s4p3d1f1g pattern {711111/2111/211/2/1}
 Group   3 Type H   : 5s2p1d contracted to 3s1p1d pattern {311/2/1}

Atom   0C    basis set group =>   1
Atom   1C    basis set group =>   1
Atom   2C    basis set group =>   1
Atom   3C    basis set group =>   1
Atom   4C    basis set group =>   1
Atom   5C    basis set group =>   1
Atom   6C    basis set group =>   1
Atom   7C    basis set group =>   1
Atom   8C    basis set group =>   1
Atom   9C    basis set group =>   1
Atom  10C    basis set group =>   1
Atom  11C    basis set group =>   1
Atom  12C    basis set group =>   1
Atom  13O    basis set group =>   2
Atom  14O    basis set group =>   2
Atom  15H    basis set group =>   3
Atom  16H    basis set group =>   3
Atom  17H    basis set group =>   3
Atom  18H    basis set group =>   3
Atom  19H    basis set group =>   3
Atom  20H    basis set group =>   3
Atom  21H    basis set group =>   3
Atom  22H    basis set group =>   3
Atom  23H    basis set group =>   3
Atom  24H    basis set group =>   3
Atom  25H    basis set group =>   3
Atom  26H    basis set group =>   3
Atom  27H    basis set group =>   3
Atom  28C    basis set group =>   1
Atom  29H    basis set group =>   3
Atom  30H    basis set group =>   3
Atom  31H    basis set group =>   3
Atom  32H    basis set group =>   3
Atom  33C    basis set group =>   1
Atom  34H    basis set group =>   3
Atom  35H    basis set group =>   3
Atom  36C    basis set group =>   1
Atom  37H    basis set group =>   3
Atom  38C    basis set group =>   1
Atom  39C    basis set group =>   1
Atom  40H    basis set group =>   3
Atom  41H    basis set group =>   3
Atom  42H    basis set group =>   3
Atom  43C    basis set group =>   1
Atom  44H    basis set group =>   3
Atom  45H    basis set group =>   3
Atom  46H    basis set group =>   3


           ************************************************************
           *        Program running with 8 parallel MPI-processes     *
           *              working on a common directory               *
           ************************************************************
------------------------------------------------------------------------------
                           ORCA GTO INTEGRAL CALCULATION
                           -- RI-GTO INTEGRALS CHOSEN --
------------------------------------------------------------------------------
------------------------------------------------------------------------------
                   ___                                                        
                  /   \      - P O W E R E D   B Y -                         
                 /     \                                                     
                 |  |  |   _    _      __       _____    __    __             
                 |  |  |  | |  | |    /  \     |  _  \  |  |  /  |          
                  \  \/   | |  | |   /    \    | | | |  |  | /  /          
                 / \  \   | |__| |  /  /\  \   | |_| |  |  |/  /          
                |  |  |   |  __  | /  /__\  \  |    /   |      \           
                |  |  |   | |  | | |   __   |  |    \   |  |\   \          
                \     /   | |  | | |  |  |  |  | |\  \  |  | \   \       
                 \___/    |_|  |_| |__|  |__|  |_| \__\ |__|  \__/        
                                                                              
                      - O R C A' S   B I G   F R I E N D -                    
                                      &                                       
                       - I N T E G R A L  F E E D E R -                       
                                                                              
 v1 FN, 2020, v2 2021                                                         
------------------------------------------------------------------------------


Reading SHARK input file mPQ2_1e_0H_B3LYP_631Gd_opt.SHARKINP.tmp ... ok
----------------------
SHARK INTEGRAL PACKAGE
----------------------

Number of atoms                             ...     47
Number of basis functions                   ...    346
Number of shells                            ...    178
Maximum angular momentum                    ...      2
Integral batch strategy                     ... SHARK/LIBINT Hybrid
RI-J (if used) integral strategy            ... SPLIT-RIJ (Revised 2003 algorithm where possible)
Printlevel                                  ...      1
Contraction scheme used                     ... SEGMENTED contraction
Coulomb Range Separation                    ... NOT USED
Exchange Range Separation                   ... NOT USED
Finite Nucleus Model                        ... NOT USED
Auxiliary Coulomb fitting basis             ... AVAILABLE
   # of basis functions in Aux-J            ...   1315
   # of shells in Aux-J                     ...    445
   Maximum angular momentum in Aux-J        ...      4
Auxiliary J/K fitting basis                 ... NOT available
Auxiliary Correlation fitting basis         ... NOT available
Auxiliary 'external' fitting basis          ... NOT available
Integral threshold                          ...     2.500000e-11
Primitive cut-off                           ...     2.500000e-12
Primitive pair pre-selection threshold      ...     2.500000e-12

Calculating pre-screening integrals         ... done (  0.1 sec) Dimension = 178
Organizing shell pair data                  ... done (  0.1 sec)
Shell pair information
Total number of shell pairs                 ...     15931
Shell pairs after pre-screening             ...     10964
Total number of primitive shell pairs       ...     88509
Primitive shell pairs kept                  ...     33493
          la=0 lb=0:   4341 shell pairs
          la=1 lb=0:   3633 shell pairs
          la=1 lb=1:    763 shell pairs
          la=2 lb=0:   1451 shell pairs
          la=2 lb=1:    645 shell pairs
          la=2 lb=2:    131 shell pairs

Calculating one electron integrals          ... done (  0.0 sec)
Calculating RI/J V-Matrix + Cholesky decomp.... done (  0.1 sec)
Calculating Nuclear repulsion               ... done (  0.0 sec) ENN=   1634.025526841855 Eh

SHARK setup successfully completed in   0.6 seconds

Maximum memory used throughout the entire GTOINT-calculation: 21.6 MB
[1717916412.233609] [eu-a2p-240:69514:0]          mpool.c:38   UCX  WARN  object 0x2870b00 was not returned to mpool ucp_requests
[1717916412.233643] [eu-a2p-240:69514:0]          mpool.c:38   UCX  WARN  object 0x2870cc0 was not returned to mpool ucp_requests
[1717916412.233650] [eu-a2p-240:69514:0]          mpool.c:38   UCX  WARN  object 0x2870e80 was not returned to mpool ucp_requests
[1717916412.233656] [eu-a2p-240:69514:0]          mpool.c:38   UCX  WARN  object 0x2871040 was not returned to mpool ucp_requests
[1717916412.233662] [eu-a2p-240:69514:0]          mpool.c:38   UCX  WARN  object 0x2871200 was not returned to mpool ucp_requests
[1717916412.233668] [eu-a2p-240:69514:0]          mpool.c:38   UCX  WARN  object 0x28713c0 was not returned to mpool ucp_requests
[1717916412.292115] [eu-a2p-240:69529:0]          mpool.c:38   UCX  WARN  object 0x273ed80 was not returned to mpool ucp_requests
[1717916412.292147] [eu-a2p-240:69529:0]          mpool.c:38   UCX  WARN  object 0x273ef40 was not returned to mpool ucp_requests
[1717916412.292153] [eu-a2p-240:69529:0]          mpool.c:38   UCX  WARN  object 0x273f100 was not returned to mpool ucp_requests
[1717916412.292158] [eu-a2p-240:69529:0]          mpool.c:38   UCX  WARN  object 0x273f2c0 was not returned to mpool ucp_requests
[1717916412.292163] [eu-a2p-240:69529:0]          mpool.c:38   UCX  WARN  object 0x273f480 was not returned to mpool ucp_requests
[1717916412.292168] [eu-a2p-240:69529:0]          mpool.c:38   UCX  WARN  object 0x273f640 was not returned to mpool ucp_requests
[1717916412.292173] [eu-a2p-240:69529:0]          mpool.c:38   UCX  WARN  object 0x273f800 was not returned to mpool ucp_requests
[1717916412.292178] [eu-a2p-240:69529:0]          mpool.c:38   UCX  WARN  object 0x273f9c0 was not returned to mpool ucp_requests
[1717916412.292183] [eu-a2p-240:69529:0]          mpool.c:38   UCX  WARN  object 0x273fb80 was not returned to mpool ucp_requests
[1717916412.292188] [eu-a2p-240:69529:0]          mpool.c:38   UCX  WARN  object 0x273fd40 was not returned to mpool ucp_requests
[1717916412.292738] [eu-a2p-240:69537:0]          mpool.c:38   UCX  WARN  object 0x2efa5c0 was not returned to mpool ucp_requests
[1717916412.292768] [eu-a2p-240:69537:0]          mpool.c:38   UCX  WARN  object 0x2efa780 was not returned to mpool ucp_requests
[1717916412.292776] [eu-a2p-240:69537:0]          mpool.c:38   UCX  WARN  object 0x2efa940 was not returned to mpool ucp_requests
[1717916412.292782] [eu-a2p-240:69537:0]          mpool.c:38   UCX  WARN  object 0x2efab00 was not returned to mpool ucp_requests
[1717916412.292788] [eu-a2p-240:69537:0]          mpool.c:38   UCX  WARN  object 0x2efacc0 was not returned to mpool ucp_requests
[1717916412.292794] [eu-a2p-240:69537:0]          mpool.c:38   UCX  WARN  object 0x2efae80 was not returned to mpool ucp_requests
[1717916412.292800] [eu-a2p-240:69537:0]          mpool.c:38   UCX  WARN  object 0x2efb040 was not returned to mpool ucp_requests
[1717916412.292806] [eu-a2p-240:69537:0]          mpool.c:38   UCX  WARN  object 0x2efb200 was not returned to mpool ucp_requests
[1717916412.292812] [eu-a2p-240:69537:0]          mpool.c:38   UCX  WARN  object 0x2efb3c0 was not returned to mpool ucp_requests
[1717916412.292818] [eu-a2p-240:69537:0]          mpool.c:38   UCX  WARN  object 0x2efb580 was not returned to mpool ucp_requests
[1717916412.310098] [eu-a2p-240:69522:0]          mpool.c:38   UCX  WARN  object 0x3034a00 was not returned to mpool ucp_requests
[1717916412.310128] [eu-a2p-240:69522:0]          mpool.c:38   UCX  WARN  object 0x3034bc0 was not returned to mpool ucp_requests
[1717916412.310137] [eu-a2p-240:69522:0]          mpool.c:38   UCX  WARN  object 0x3034d80 was not returned to mpool ucp_requests
[1717916412.310143] [eu-a2p-240:69522:0]          mpool.c:38   UCX  WARN  object 0x3034f40 was not returned to mpool ucp_requests
[1717916412.310148] [eu-a2p-240:69522:0]          mpool.c:38   UCX  WARN  object 0x3035100 was not returned to mpool ucp_requests
[1717916412.310154] [eu-a2p-240:69522:0]          mpool.c:38   UCX  WARN  object 0x30352c0 was not returned to mpool ucp_requests
[1717916412.310160] [eu-a2p-240:69522:0]          mpool.c:38   UCX  WARN  object 0x3035480 was not returned to mpool ucp_requests
[1717916412.310165] [eu-a2p-240:69522:0]          mpool.c:38   UCX  WARN  object 0x3035640 was not returned to mpool ucp_requests
[1717916412.310171] [eu-a2p-240:69522:0]          mpool.c:38   UCX  WARN  object 0x3035800 was not returned to mpool ucp_requests
[1717916412.310176] [eu-a2p-240:69522:0]          mpool.c:38   UCX  WARN  object 0x30359c0 was not returned to mpool ucp_requests
[1717916412.310182] [eu-a2p-240:69522:0]          mpool.c:38   UCX  WARN  object 0x3035b80 was not returned to mpool ucp_requests
[1717916412.310187] [eu-a2p-240:69522:0]          mpool.c:38   UCX  WARN  object 0x3035d40 was not returned to mpool ucp_requests
[1717916412.338919] [eu-a2p-240:69526:0]          mpool.c:38   UCX  WARN  object 0x2cd2d80 was not returned to mpool ucp_requests
[1717916412.338952] [eu-a2p-240:69526:0]          mpool.c:38   UCX  WARN  object 0x2cd2f40 was not returned to mpool ucp_requests
[1717916412.338959] [eu-a2p-240:69526:0]          mpool.c:38   UCX  WARN  object 0x2cd3100 was not returned to mpool ucp_requests
[1717916412.338966] [eu-a2p-240:69526:0]          mpool.c:38   UCX  WARN  object 0x2cd32c0 was not returned to mpool ucp_requests
[1717916412.338972] [eu-a2p-240:69526:0]          mpool.c:38   UCX  WARN  object 0x2cd3480 was not returned to mpool ucp_requests
[1717916412.338978] [eu-a2p-240:69526:0]          mpool.c:38   UCX  WARN  object 0x2cd3640 was not returned to mpool ucp_requests
[1717916412.338983] [eu-a2p-240:69526:0]          mpool.c:38   UCX  WARN  object 0x2cd3800 was not returned to mpool ucp_requests
[1717916412.338989] [eu-a2p-240:69526:0]          mpool.c:38   UCX  WARN  object 0x2cd39c0 was not returned to mpool ucp_requests
[1717916412.338995] [eu-a2p-240:69526:0]          mpool.c:38   UCX  WARN  object 0x2cd3b80 was not returned to mpool ucp_requests
[1717916412.339000] [eu-a2p-240:69526:0]          mpool.c:38   UCX  WARN  object 0x2cd3d40 was not returned to mpool ucp_requests
[1717916412.343845] [eu-a2p-240:69518:0]          mpool.c:38   UCX  WARN  object 0x28dda00 was not returned to mpool ucp_requests
[1717916412.343875] [eu-a2p-240:69518:0]          mpool.c:38   UCX  WARN  object 0x28ddbc0 was not returned to mpool ucp_requests
[1717916412.343883] [eu-a2p-240:69518:0]          mpool.c:38   UCX  WARN  object 0x28ddd80 was not returned to mpool ucp_requests
[1717916412.343889] [eu-a2p-240:69518:0]          mpool.c:38   UCX  WARN  object 0x28ddf40 was not returned to mpool ucp_requests
[1717916412.343894] [eu-a2p-240:69518:0]          mpool.c:38   UCX  WARN  object 0x28de100 was not returned to mpool ucp_requests
[1717916412.343900] [eu-a2p-240:69518:0]          mpool.c:38   UCX  WARN  object 0x28de2c0 was not returned to mpool ucp_requests
[1717916412.343906] [eu-a2p-240:69518:0]          mpool.c:38   UCX  WARN  object 0x28de480 was not returned to mpool ucp_requests
[1717916412.343911] [eu-a2p-240:69518:0]          mpool.c:38   UCX  WARN  object 0x28de640 was not returned to mpool ucp_requests
[1717916412.343916] [eu-a2p-240:69518:0]          mpool.c:38   UCX  WARN  object 0x28de800 was not returned to mpool ucp_requests
[1717916412.343922] [eu-a2p-240:69518:0]          mpool.c:38   UCX  WARN  object 0x28de9c0 was not returned to mpool ucp_requests
[1717916412.343927] [eu-a2p-240:69518:0]          mpool.c:38   UCX  WARN  object 0x28deb80 was not returned to mpool ucp_requests
[1717916412.343933] [eu-a2p-240:69518:0]          mpool.c:38   UCX  WARN  object 0x28ded40 was not returned to mpool ucp_requests
[1717916412.343741] [eu-a2p-240:69533:0]          mpool.c:38   UCX  WARN  object 0x2a4d5c0 was not returned to mpool ucp_requests
[1717916412.343771] [eu-a2p-240:69533:0]          mpool.c:38   UCX  WARN  object 0x2a4d780 was not returned to mpool ucp_requests
[1717916412.343779] [eu-a2p-240:69533:0]          mpool.c:38   UCX  WARN  object 0x2a4d940 was not returned to mpool ucp_requests
[1717916412.343785] [eu-a2p-240:69533:0]          mpool.c:38   UCX  WARN  object 0x2a4db00 was not returned to mpool ucp_requests
[1717916412.343791] [eu-a2p-240:69533:0]          mpool.c:38   UCX  WARN  object 0x2a4dcc0 was not returned to mpool ucp_requests
[1717916412.343797] [eu-a2p-240:69533:0]          mpool.c:38   UCX  WARN  object 0x2a4de80 was not returned to mpool ucp_requests
[1717916412.343802] [eu-a2p-240:69533:0]          mpool.c:38   UCX  WARN  object 0x2a4e040 was not returned to mpool ucp_requests
[1717916412.343807] [eu-a2p-240:69533:0]          mpool.c:38   UCX  WARN  object 0x2a4e200 was not returned to mpool ucp_requests
[1717916412.343813] [eu-a2p-240:69533:0]          mpool.c:38   UCX  WARN  object 0x2a4e3c0 was not returned to mpool ucp_requests
[1717916412.343818] [eu-a2p-240:69533:0]          mpool.c:38   UCX  WARN  object 0x2a4e580 was not returned to mpool ucp_requests


           ************************************************************
           *        Program running with 8 parallel MPI-processes     *
           *              working on a common directory               *
           ************************************************************
-------------------------------------------------------------------------------
                                 ORCA SCF
-------------------------------------------------------------------------------

------------
SCF SETTINGS
------------
Hamiltonian:
 Density Functional     Method          .... DFT(GTOs)
 Exchange Functional    Exchange        .... B88
   X-Alpha parameter    XAlpha          ....  0.666667
   Becke's b parameter  XBeta           ....  0.004200
 Correlation Functional Correlation     .... LYP
 LDA part of GGA corr.  LDAOpt          .... VWN-5
 Gradients option       PostSCFGGA      .... off
 Hybrid DFT is turned on
   Fraction HF Exchange ScalHFX         ....  0.200000
   Scaling of DF-GGA-X  ScalDFX         ....  0.720000
   Scaling of DF-GGA-C  ScalDFC         ....  0.810000
   Scaling of DF-LDA-C  ScalLDAC        ....  1.000000
   Perturbative correction              ....  0.000000
   Density functional embedding theory  .... OFF
   NL short-range parameter             ....  4.800000
 RI-approximation to the Coulomb term is turned on
   Number of AuxJ basis functions       .... 1315
   RIJ-COSX (HFX calculated with COS-X)).... on


General Settings:
 Integral files         IntName         .... mPQ2_1e_0H_B3LYP_631Gd_opt
 Hartree-Fock type      HFTyp           .... UHF
 Total Charge           Charge          ....   -1
 Multiplicity           Mult            ....    2
 Number of Electrons    NEL             ....  157
 Basis Dimension        Dim             ....  346
 Nuclear Repulsion      ENuc            ....   1634.0255268419 Eh

Convergence Acceleration:
 DIIS                   CNVDIIS         .... on
   Start iteration      DIISMaxIt       ....    12
   Startup error        DIISStart       ....  0.200000
   # of expansion vecs  DIISMaxEq       ....     5
   Bias factor          DIISBfac        ....   1.050
   Max. coefficient     DIISMaxC        ....  10.000
 Trust-Rad. Augm. Hess. CNVTRAH         .... auto
   Auto Start mean grad. ratio tolernc. ....  1.125000
   Auto Start start iteration           ....    20
   Auto Start num. interpolation iter.  ....    10
   Max. Number of Micro iterations      ....    16
   Max. Number of Macro iterations      .... Maxiter - #DIIS iter
   Number of Davidson start vectors     ....     2
   Converg. threshold I  (grad. norm)   ....   1.000e-05
   Converg. threshold II (energy diff.) ....   1.000e-08
   Grad. Scal. Fac. for Micro threshold ....   0.100
   Minimum threshold for Micro iter.    ....   0.010
   NR start threshold (gradient norm)   ....   0.001
   Initial trust radius                 ....   0.400
   Minimum AH scaling param. (alpha)    ....   1.000
   Maximum AH scaling param. (alpha)    .... 1000.000
   Orbital update algorithm             .... Taylor
   White noise on init. David. guess    .... on
   Maximum white noise                  ....   0.010
   Quad. conv. algorithm                .... NR
 SOSCF                  CNVSOSCF        .... off
 Level Shifting         CNVShift        .... on
   Level shift para.    LevelShift      ....    0.2500
   Turn off err/grad.   ShiftErr        ....    0.0010
 Zerner damping         CNVZerner       .... off
 Static damping         CNVDamp         .... on
   Fraction old density DampFac         ....    0.7000
   Max. Damping (<1)    DampMax         ....    0.9800
   Min. Damping (>=0)   DampMin         ....    0.0000
   Turn off err/grad.   DampErr         ....    0.1000
 Fernandez-Rico         CNVRico         .... off

SCF Procedure:
 Maximum # iterations   MaxIter         ....   125
 SCF integral mode      SCFMode         .... Direct
   Integral package                     .... SHARK and LIBINT hybrid scheme
 Reset frequency        DirectResetFreq ....    20
 Integral Threshold     Thresh          ....  2.500e-11 Eh
 Primitive CutOff       TCut            ....  2.500e-12 Eh

Convergence Tolerance:
 Convergence Check Mode ConvCheckMode   .... Total+1el-Energy
 Convergence forced     ConvForced      .... 0
 Energy Change          TolE            ....  1.000e-08 Eh
 1-El. energy change                    ....  1.000e-05 Eh
 DIIS Error             TolErr          ....  5.000e-07


Diagonalization of the overlap matrix:
Smallest eigenvalue                        ... 4.053e-04
Time for diagonalization                   ...    0.025 sec
Threshold for overlap eigenvalues          ... 1.000e-08
Number of eigenvalues below threshold      ... 0
Time for construction of square roots      ...    0.012 sec
Total time needed                          ...    0.038 sec

Time for model grid setup =    0.525 sec

------------------------------
INITIAL GUESS: MODEL POTENTIAL
------------------------------
Loading Hartree-Fock densities                     ... done
Calculating cut-offs                               ... done
Initializing the effective Hamiltonian             ... done
Setting up the integral package (SHARK)            ... done
Starting the Coulomb interaction                   ... done (   0.3 sec)
Reading the grid                                   ... done
Mapping shells                                     ... done
Starting the XC term evaluation                    ... done (   0.1 sec)
  promolecular density results
     # of electrons  =    155.979812906
     EX              =   -121.710676360
     EC              =     -5.169645057
     EX+EC           =   -126.880321417
Transforming the Hamiltonian                       ... done (   0.0 sec)
Diagonalizing the Hamiltonian                      ... done (   0.0 sec)
Back transforming the eigenvectors                 ... done (   0.0 sec)
Now organizing SCF variables                       ... done
                      ------------------
                      INITIAL GUESS DONE (   1.0 sec)
                      ------------------
-------------------
DFT GRID GENERATION
-------------------

General Integration Accuracy     IntAcc      ... 4.959
Radial Grid Type                 RadialGrid  ... OptM3 with GC (2021)
Angular Grid (max. ang.)         AngularGrid ... 6 (Lebedev-590)
Angular grid pruning method      GridPruning ... 4 (adaptive)
Weight generation scheme         WeightScheme... Becke
Basis function cutoff            BFCut       ... 1.0000e-11
Integration weight cutoff        WCut        ... 1.0000e-14
Angular grids for H and He will be reduced by one unit
Partially contracted basis set               ... off
Rotationally invariant grid construction     ... off

Total number of grid points                  ...   518884
Total number of batches                      ...     8132
Average number of points per batch           ...       63
Average number of grid points per atom       ...    11040
Time for grid setup =    5.925 sec

--------------------
COSX GRID GENERATION
--------------------

GRIDX 1
-------
General Integration Accuracy     IntAcc      ... 4.020
Radial Grid Type                 RadialGrid  ... OptM3 with GC (2021)
Angular Grid (max. ang.)         AngularGrid ... 2 (Lebedev-110)
Angular grid pruning method      GridPruning ... 4 (adaptive)
Weight generation scheme         WeightScheme... Becke
Basis function cutoff            BFCut       ... 1.0000e-11
Integration weight cutoff        WCut        ... 1.0000e-14
Angular grids for H and He will be reduced by one unit
Partially contracted basis set               ... on
Rotationally invariant grid construction     ... off

Total number of grid points                  ...    55888
Total number of batches                      ...      898
Average number of points per batch           ...       62
Average number of grid points per atom       ...     1189
UseSFitting                                  ... on

GRIDX 2
-------
General Integration Accuracy     IntAcc      ... 4.338
Radial Grid Type                 RadialGrid  ... OptM3 with GC (2021)
Angular Grid (max. ang.)         AngularGrid ... 3 (Lebedev-194)
Angular grid pruning method      GridPruning ... 4 (adaptive)
Weight generation scheme         WeightScheme... Becke
Basis function cutoff            BFCut       ... 1.0000e-11
Integration weight cutoff        WCut        ... 1.0000e-14
Angular grids for H and He will be reduced by one unit
Partially contracted basis set               ... on
Rotationally invariant grid construction     ... off

Total number of grid points                  ...   121508
Total number of batches                      ...     1926
Average number of points per batch           ...       63
Average number of grid points per atom       ...     2585
UseSFitting                                  ... on

GRIDX 3
-------
General Integration Accuracy     IntAcc      ... 4.871
Radial Grid Type                 RadialGrid  ... OptM3 with GC (2021)
Angular Grid (max. ang.)         AngularGrid ... 4 (Lebedev-302)
Angular grid pruning method      GridPruning ... 4 (adaptive)
Weight generation scheme         WeightScheme... Becke
Basis function cutoff            BFCut       ... 1.0000e-11
Integration weight cutoff        WCut        ... 1.0000e-14
Angular grids for H and He will be reduced by one unit
Partially contracted basis set               ... on
Rotationally invariant grid construction     ... off

Total number of grid points                  ...   233093
Total number of batches                      ...     3663
Average number of points per batch           ...       63
Average number of grid points per atom       ...     4959
UseSFitting                                  ... on

Time for X-Grid setup             =    2.762 sec


--------------------
CPCM SOLVATION MODEL
--------------------
CPCM parameters:
  Epsilon                                         ...      80.4000
  Refrac                                          ...       1.3300
  Rsolv                                           ...       1.3000
  Surface type                                    ... GAUSSIAN VDW
  Epsilon function type                           ...         CPCM
Radii:
 Radius for C  used is    3.8550 Bohr (=   2.0400 Ang.)
 Radius for O  used is    3.4469 Bohr (=   1.8240 Ang.)
 Radius for H  used is    2.4944 Bohr (=   1.3200 Ang.)
Calculating surface                               ...        done! (  0.0s)
GEPOL surface points                              ...         2504
GEPOL Volume                                      ...    2580.4112
GEPOL Surface-area                                ...    1332.2793
Calculating surface distance matrix               ...        done! (  0.0s)
Performing Cholesky decomposition & store         ...        done! (  0.2s)
Overall time for CPCM initialization              ...                 0.3s
--------------
SCF ITERATIONS
--------------
ITER       Energy         Delta-E        Max-DP      RMS-DP      [F,P]     Damp
               ***  Starting incremental Fock matrix formation  ***
  0   -888.9644144019   0.000000000000 0.04588987  0.00097161  0.2672962 0.7000
  1   -889.2696711217  -0.305256719838 0.02811210  0.00069744  0.1118543 0.7000
                               ***Turning on DIIS***
  2   -889.3983815344  -0.128710412644 0.03759454  0.00114506  0.0395057 0.0000
  3   -889.5907876913  -0.192406156891 0.01929528  0.00049441  0.0580421 0.0000
  4   -889.6348624291  -0.044074737871 0.00593330  0.00015928  0.0110600 0.0000
  5   -889.6375935411  -0.002731111951 0.00380437  0.00005945  0.0090827 0.0000
  6   -889.6378990640  -0.000305522908 0.00190758  0.00002892  0.0005472 0.0000
               *** Restarting incremental Fock matrix formation ***
                                   *** Resetting DIIS ***
  7   -889.6379458512  -0.000046787211 0.00134425  0.00001463  0.0008284 0.0000
  8   -889.6379519258  -0.000006074579 0.00040794  0.00000476  0.0012653 0.0000
  9   -889.6379585656  -0.000006639788 0.00030144  0.00000333  0.0001416 0.0000
 10   -889.6379601946  -0.000001629035 0.00029519  0.00000256  0.0000604 0.0000
 11   -889.6379608386  -0.000000643991 0.00011804  0.00000124  0.0001155 0.0000
 12   -889.6379609876  -0.000000149047 0.00006048  0.00000055  0.0000130 0.0000
 13   -889.6379610075  -0.000000019869 0.00001257  0.00000016  0.0000158 0.0000
 14   -889.6379610010   0.000000006472 0.00000454  0.00000005  0.0000018 0.0000
 15   -889.6379610041  -0.000000003067 0.00000439  0.00000005  0.0000047 0.0000
                            ***DIIS convergence achieved***

               *****************************************************
               *                     SUCCESS                       *
               *           SCF CONVERGED AFTER  16 CYCLES          *
               *****************************************************

Old exchange energy                            =    -24.909034920 Eh
New exchange energy                            =    -24.909042958 Eh
Exchange energy change after final integration =     -0.000008037 Eh
Total energy after final integration           =   -889.637969041 Eh
Final COS-X integration done in                =    13.531 sec

----------------
TOTAL SCF ENERGY
----------------

Total Energy       :         -889.63796904 Eh          -24208.27986 eV

Components:
Nuclear Repulsion  :         1634.02552684 Eh           44464.09510 eV
Electronic Energy  :        -2523.66349588 Eh          -68672.37496 eV
One Electron Energy:        -4474.59115267 Eh         -121759.81541 eV
Two Electron Energy:         1950.92765679 Eh           53087.44045 eV
Max COSX asymmetry :            0.00000018 Eh               0.00000 eV
CPCM Dielectric    :           -0.08670311 Eh              -2.35931 eV

Virial components:
Potential Energy   :        -1774.00127957 Eh          -48273.02897 eV
Kinetic Energy     :          884.36331053 Eh           24064.74911 eV
Virial Ratio       :            2.00596436


DFT components:
N(Alpha)           :       78.999980673296 electrons
N(Beta)            :       77.999980326424 electrons
N(Total)           :      156.999960999720 electrons
E(X)               :      -98.818772231938 Eh       
E(C)               :       -6.142830833021 Eh       
E(XC)              :     -104.961603064958 Eh       
DFET-embed. en.    :        0.000000000000 Eh       
CPCM Solvation Model Properties:
Surface-charge          :            0.96737569
Charge-correction       :           -0.00371326 Eh              -0.10104 eV
Free-energy (cav+disp)  :  This term is not implemented in the current solvation scheme

---------------
SCF CONVERGENCE
---------------

  Last Energy change         ...    4.1439e-10  Tolerance :   1.0000e-08
  Last MAX-Density change    ...    0.0000e+00  Tolerance :   1.0000e-07
  Last RMS-Density change    ...    0.0000e+00  Tolerance :   5.0000e-09
  Last DIIS Error            ...    7.6564e-07  Tolerance :   5.0000e-07

             **** THE GBW FILE WAS UPDATED (mPQ2_1e_0H_B3LYP_631Gd_opt.gbw) ****
             **** DENSITY mPQ2_1e_0H_B3LYP_631Gd_opt.scfp WAS UPDATED ****
             **** ENERGY FILE WAS UPDATED (mPQ2_1e_0H_B3LYP_631Gd_opt.en.tmp) ****
----------------------
UHF SPIN CONTAMINATION
----------------------

Warning: in a DFT calculation there is little theoretical justification to 
         calculate <S**2> as in Hartree-Fock theory. We will do it anyways
         but you should keep in mind that the values have only limited relevance

Expectation value of <S**2>     :     0.759382
Ideal value S*(S+1) for S=0.5   :     0.750000
Deviation                       :     0.009382

             **** THE GBW FILE WAS UPDATED (mPQ2_1e_0H_B3LYP_631Gd_opt.gbw) ****
             **** DENSITY mPQ2_1e_0H_B3LYP_631Gd_opt.scfp WAS UPDATED ****
----------------
ORBITAL ENERGIES
----------------
                 SPIN UP ORBITALS
  NO   OCC          E(Eh)            E(eV) 
   0   1.0000     -19.075644      -519.0747 
   1   1.0000     -19.073581      -519.0185 
   2   1.0000     -10.205081      -277.6944 
   3   1.0000     -10.202979      -277.6372 
   4   1.0000     -10.174086      -276.8510 
   5   1.0000     -10.168464      -276.6980 
   6   1.0000     -10.162806      -276.5440 
   7   1.0000     -10.159673      -276.4588 
   8   1.0000     -10.158644      -276.4308 
   9   1.0000     -10.158217      -276.4191 
  10   1.0000     -10.157404      -276.3970 
  11   1.0000     -10.157110      -276.3890 
  12   1.0000     -10.156843      -276.3817 
  13   1.0000     -10.156457      -276.3712 
  14   1.0000     -10.156263      -276.3660 
  15   1.0000     -10.156030      -276.3596 
  16   1.0000     -10.155177      -276.3364 
  17   1.0000     -10.154609      -276.3210 
  18   1.0000     -10.150233      -276.2019 
  19   1.0000     -10.148290      -276.1490 
  20   1.0000     -10.148100      -276.1438 
  21   1.0000      -0.966602       -26.3026 
  22   1.0000      -0.963599       -26.2209 
  23   1.0000      -0.811478       -22.0815 
  24   1.0000      -0.804121       -21.8812 
  25   1.0000      -0.789895       -21.4941 
  26   1.0000      -0.770528       -20.9671 
  27   1.0000      -0.735000       -20.0004 
  28   1.0000      -0.713652       -19.4195 
  29   1.0000      -0.703204       -19.1351 
  30   1.0000      -0.684927       -18.6378 
  31   1.0000      -0.677896       -18.4465 
  32   1.0000      -0.665669       -18.1138 
  33   1.0000      -0.645345       -17.5607 
  34   1.0000      -0.613574       -16.6962 
  35   1.0000      -0.606536       -16.5047 
  36   1.0000      -0.591142       -16.0858 
  37   1.0000      -0.525031       -14.2868 
  38   1.0000      -0.518378       -14.1058 
  39   1.0000      -0.509076       -13.8527 
  40   1.0000      -0.490912       -13.3584 
  41   1.0000      -0.473095       -12.8736 
  42   1.0000      -0.453505       -12.3405 
  43   1.0000      -0.445686       -12.1277 
  44   1.0000      -0.424709       -11.5569 
  45   1.0000      -0.422226       -11.4893 
  46   1.0000      -0.418322       -11.3831 
  47   1.0000      -0.413716       -11.2578 
  48   1.0000      -0.409475       -11.1424 
  49   1.0000      -0.402382       -10.9494 
  50   1.0000      -0.398851       -10.8533 
  51   1.0000      -0.394031       -10.7221 
  52   1.0000      -0.392222       -10.6729 
  53   1.0000      -0.379749       -10.3335 
  54   1.0000      -0.376956       -10.2575 
  55   1.0000      -0.372035       -10.1236 
  56   1.0000      -0.370453       -10.0805 
  57   1.0000      -0.368915       -10.0387 
  58   1.0000      -0.365696        -9.9511 
  59   1.0000      -0.365346        -9.9416 
  60   1.0000      -0.357471        -9.7273 
  61   1.0000      -0.355094        -9.6626 
  62   1.0000      -0.353774        -9.6267 
  63   1.0000      -0.348557        -9.4847 
  64   1.0000      -0.343511        -9.3474 
  65   1.0000      -0.341775        -9.3002 
  66   1.0000      -0.333802        -9.0832 
  67   1.0000      -0.324848        -8.8396 
  68   1.0000      -0.316271        -8.6062 
  69   1.0000      -0.313376        -8.5274 
  70   1.0000      -0.311512        -8.4767 
  71   1.0000      -0.295726        -8.0471 
  72   1.0000      -0.243075        -6.6144 
  73   1.0000      -0.228860        -6.2276 
  74   1.0000      -0.217405        -5.9159 
  75   1.0000      -0.212803        -5.7907 
  76   1.0000      -0.208988        -5.6869 
  77   1.0000      -0.201681        -5.4880 
  78   1.0000      -0.131383        -3.5751 
  79   0.0000       0.021631         0.5886 
  80   0.0000       0.038498         1.0476 
  81   0.0000       0.044950         1.2232 
  82   0.0000       0.063309         1.7227 
  83   0.0000       0.104294         2.8380 
  84   0.0000       0.113462         3.0874 
  85   0.0000       0.119282         3.2458 
  86   0.0000       0.126959         3.4547 
  87   0.0000       0.138398         3.7660 
  88   0.0000       0.140989         3.8365 
  89   0.0000       0.151584         4.1248 
  90   0.0000       0.154165         4.1950 
  91   0.0000       0.159950         4.3525 
  92   0.0000       0.162408         4.4193 
  93   0.0000       0.166321         4.5258 
  94   0.0000       0.167276         4.5518 
  95   0.0000       0.175434         4.7738 
  96   0.0000       0.179134         4.8745 
  97   0.0000       0.185496         5.0476 
  98   0.0000       0.187668         5.1067 
  99   0.0000       0.188047         5.1170 
 100   0.0000       0.195964         5.3324 
 101   0.0000       0.202006         5.4969 
 102   0.0000       0.206161         5.6099 
 103   0.0000       0.207908         5.6575 
 104   0.0000       0.210062         5.7161 
 105   0.0000       0.215879         5.8744 
 106   0.0000       0.227961         6.2031 
 107   0.0000       0.229966         6.2577 
 108   0.0000       0.235428         6.4063 
 109   0.0000       0.248020         6.7490 
 110   0.0000       0.253954         6.9105 
 111   0.0000       0.257208         6.9990 
 112   0.0000       0.258708         7.0398 
 113   0.0000       0.265835         7.2337 
 114   0.0000       0.272264         7.4087 
 115   0.0000       0.285794         7.7769 
 116   0.0000       0.287687         7.8284 
 117   0.0000       0.305043         8.3006 
 118   0.0000       0.318506         8.6670 
 119   0.0000       0.325688         8.8624 
 120   0.0000       0.336357         9.1527 
 121   0.0000       0.347109         9.4453 
 122   0.0000       0.365834         9.9549 
 123   0.0000       0.376634        10.2487 
 124   0.0000       0.394839        10.7441 
 125   0.0000       0.427537        11.6339 
 126   0.0000       0.433966        11.8088 
 127   0.0000       0.452514        12.3135 
 128   0.0000       0.456879        12.4323 
 129   0.0000       0.489288        13.3142 
 130   0.0000       0.507152        13.8003 
 131   0.0000       0.519422        14.1342 
 132   0.0000       0.531539        14.4639 
 133   0.0000       0.534447        14.5430 
 134   0.0000       0.541010        14.7216 
 135   0.0000       0.542720        14.7682 
 136   0.0000       0.550220        14.9723 
 137   0.0000       0.555725        15.1221 
 138   0.0000       0.562490        15.3061 
 139   0.0000       0.567365        15.4388 
 140   0.0000       0.573374        15.6023 
 141   0.0000       0.575725        15.6663 
 142   0.0000       0.577571        15.7165 
 143   0.0000       0.580758        15.8032 
 144   0.0000       0.585632        15.9358 
 145   0.0000       0.593575        16.1520 
 146   0.0000       0.596600        16.2343 
 147   0.0000       0.606117        16.4933 
 148   0.0000       0.616334        16.7713 
 149   0.0000       0.624745        17.0002 
 150   0.0000       0.641665        17.4606 
 151   0.0000       0.649062        17.6619 
 152   0.0000       0.655045        17.8247 
 153   0.0000       0.675044        18.3689 
 154   0.0000       0.681354        18.5406 
 155   0.0000       0.686875        18.6908 
 156   0.0000       0.689063        18.7504 
 157   0.0000       0.697889        18.9905 
 158   0.0000       0.711270        19.3546 
 159   0.0000       0.727170        19.7873 
 160   0.0000       0.731302        19.8997 
 161   0.0000       0.733255        19.9529 
 162   0.0000       0.737086        20.0571 
 163   0.0000       0.747860        20.3503 
 164   0.0000       0.749232        20.3876 
 165   0.0000       0.756661        20.5898 
 166   0.0000       0.759238        20.6599 
 167   0.0000       0.766923        20.8690 
 168   0.0000       0.777509        21.1571 
 169   0.0000       0.786746        21.4084 
 170   0.0000       0.792316        21.5600 
 171   0.0000       0.804651        21.8957 
 172   0.0000       0.806398        21.9432 
 173   0.0000       0.821455        22.3529 
 174   0.0000       0.822611        22.3844 
 175   0.0000       0.838652        22.8209 
 176   0.0000       0.842909        22.9367 
 177   0.0000       0.848813        23.0974 
 178   0.0000       0.849051        23.1038 
 179   0.0000       0.862592        23.4723 
 180   0.0000       0.869577        23.6624 
 181   0.0000       0.876199        23.8426 
 182   0.0000       0.880371        23.9561 
 183   0.0000       0.881819        23.9955 
 184   0.0000       0.896711        24.4008 
 185   0.0000       0.901226        24.5236 
 186   0.0000       0.901714        24.5369 
 187   0.0000       0.908578        24.7237 
 188   0.0000       0.914506        24.8850 
 189   0.0000       0.921918        25.0867 
 190   0.0000       0.928396        25.2629 
 191   0.0000       0.930041        25.3077 
 192   0.0000       0.941307        25.6143 
 193   0.0000       0.946945        25.7677 
 194   0.0000       0.949888        25.8478 
 195   0.0000       0.954376        25.9699 
 196   0.0000       0.962478        26.1904 
 197   0.0000       0.966715        26.3056 
 198   0.0000       0.969236        26.3743 
 199   0.0000       0.974469        26.5167 
 200   0.0000       0.981253        26.7012 
 201   0.0000       0.984041        26.7771 
 202   0.0000       0.994711        27.0675 
 203   0.0000       1.002656        27.2837 
 204   0.0000       1.014598        27.6086 
 205   0.0000       1.016021        27.6473 
 206   0.0000       1.023796        27.8589 
 207   0.0000       1.026221        27.9249 
 208   0.0000       1.042118        28.3575 
 209   0.0000       1.044225        28.4148 
 210   0.0000       1.046783        28.4844 
 211   0.0000       1.071160        29.1477 
 212   0.0000       1.097405        29.8619 
 213   0.0000       1.133093        30.8330 
 214   0.0000       1.145149        31.1611 
 215   0.0000       1.165320        31.7100 
 216   0.0000       1.180934        32.1349 
 217   0.0000       1.182332        32.1729 
 218   0.0000       1.197852        32.5952 
 219   0.0000       1.210592        32.9419 
 220   0.0000       1.234353        33.5885 
 221   0.0000       1.256686        34.1962 
 222   0.0000       1.265647        34.4400 
 223   0.0000       1.271002        34.5857 
 224   0.0000       1.283570        34.9277 
 225   0.0000       1.292855        35.1804 
 226   0.0000       1.321316        35.9548 
 227   0.0000       1.332580        36.2613 
 228   0.0000       1.345424        36.6109 
 229   0.0000       1.350124        36.7388 
 230   0.0000       1.371805        37.3287 
 231   0.0000       1.393153        37.9096 
 232   0.0000       1.403037        38.1786 
 233   0.0000       1.412864        38.4460 
 234   0.0000       1.427287        38.8385 
 235   0.0000       1.441114        39.2147 
 236   0.0000       1.448944        39.4278 
 237   0.0000       1.453885        39.5622 
 238   0.0000       1.460205        39.7342 
 239   0.0000       1.482229        40.3335 
 240   0.0000       1.514849        41.2211 
 241   0.0000       1.530022        41.6340 
 242   0.0000       1.537220        41.8299 
 243   0.0000       1.557851        42.3913 
 244   0.0000       1.597887        43.4807 
 245   0.0000       1.617883        44.0248 
 246   0.0000       1.643928        44.7336 
 247   0.0000       1.691505        46.0282 
 248   0.0000       1.716699        46.7137 
 249   0.0000       1.730106        47.0786 
 250   0.0000       1.748633        47.5827 
 251   0.0000       1.755573        47.7716 
 252   0.0000       1.757356        47.8201 
 253   0.0000       1.777925        48.3798 
 254   0.0000       1.781874        48.4873 
 255   0.0000       1.798590        48.9421 
 256   0.0000       1.809364        49.2353 
 257   0.0000       1.817913        49.4679 
 258   0.0000       1.821652        49.5697 
 259   0.0000       1.836915        49.9850 
 260   0.0000       1.841715        50.1156 
 261   0.0000       1.856683        50.5229 
 262   0.0000       1.857063        50.5333 
 263   0.0000       1.865548        50.7642 
 264   0.0000       1.867623        50.8206 
 265   0.0000       1.879007        51.1304 
 266   0.0000       1.894049        51.5397 
 267   0.0000       1.902247        51.7628 
 268   0.0000       1.920638        52.2632 
 269   0.0000       1.922440        52.3123 
 270   0.0000       1.938857        52.7590 
 271   0.0000       1.946805        52.9753 
 272   0.0000       1.956539        53.2401 
 273   0.0000       1.969605        53.5957 
 274   0.0000       1.973163        53.6925 
 275   0.0000       1.989547        54.1383 
 276   0.0000       2.003386        54.5149 
 277   0.0000       2.019209        54.9455 
 278   0.0000       2.027184        55.1625 
 279   0.0000       2.039403        55.4950 
 280   0.0000       2.050284        55.7911 
 281   0.0000       2.056943        55.9723 
 282   0.0000       2.069033        56.3013 
 283   0.0000       2.079182        56.5774 
 284   0.0000       2.091203        56.9045 
 285   0.0000       2.107110        57.3374 
 286   0.0000       2.118276        57.6412 
 287   0.0000       2.123729        57.7896 
 288   0.0000       2.141886        58.2837 
 289   0.0000       2.153711        58.6054 
 290   0.0000       2.156349        58.6772 
 291   0.0000       2.170889        59.0729 
 292   0.0000       2.187008        59.5115 
 293   0.0000       2.198539        59.8253 
 294   0.0000       2.221077        60.4386 
 295   0.0000       2.233834        60.7857 
 296   0.0000       2.242944        61.0336 
 297   0.0000       2.256303        61.3971 
 298   0.0000       2.282079        62.0985 
 299   0.0000       2.295131        62.4537 
 300   0.0000       2.297723        62.5242 
 301   0.0000       2.306007        62.7497 
 302   0.0000       2.324055        63.2408 
 303   0.0000       2.330941        63.4281 
 304   0.0000       2.348065        63.8941 
 305   0.0000       2.351933        63.9993 
 306   0.0000       2.367226        64.4155 
 307   0.0000       2.377925        64.7066 
 308   0.0000       2.393227        65.1230 
 309   0.0000       2.398644        65.2704 
 310   0.0000       2.409196        65.5575 
 311   0.0000       2.417063        65.7716 
 312   0.0000       2.429855        66.1197 
 313   0.0000       2.444319        66.5133 
 314   0.0000       2.453178        66.7544 
 315   0.0000       2.469597        67.2012 
 316   0.0000       2.478747        67.4501 
 317   0.0000       2.487308        67.6831 
 318   0.0000       2.504677        68.1557 
 319   0.0000       2.509017        68.2738 
 320   0.0000       2.524195        68.6868 
 321   0.0000       2.529463        68.8302 
 322   0.0000       2.547626        69.3244 
 323   0.0000       2.572963        70.0139 
 324   0.0000       2.607725        70.9598 
 325   0.0000       2.616733        71.2049 
 326   0.0000       2.664713        72.5105 
 327   0.0000       2.681654        72.9715 
 328   0.0000       2.689349        73.1809 
 329   0.0000       2.704565        73.5950 
 330   0.0000       2.730629        74.3042 
 331   0.0000       2.731789        74.3358 
 332   0.0000       2.766608        75.2832 
 333   0.0000       2.792039        75.9752 
 334   0.0000       2.863614        77.9229 
 335   0.0000       2.907089        79.1059 
 336   0.0000       2.920978        79.4839 
 337   0.0000       2.963504        80.6410 
 338   0.0000       2.972060        80.8739 
 339   0.0000       3.023063        82.2617 
 340   0.0000       3.049059        82.9691 
 341   0.0000       3.057134        83.1888 
 342   0.0000       3.076028        83.7030 
 343   0.0000       3.149342        85.6980 
 344   0.0000       3.301138        89.8285 
 345   0.0000       3.419030        93.0365 

                 SPIN DOWN ORBITALS
  NO   OCC          E(Eh)            E(eV) 
   0   1.0000     -19.068866      -518.8902 
   1   1.0000     -19.066796      -518.8339 
   2   1.0000     -10.203453      -277.6501 
   3   1.0000     -10.201519      -277.5974 
   4   1.0000     -10.174086      -276.8509 
   5   1.0000     -10.168450      -276.6976 
   6   1.0000     -10.162806      -276.5440 
   7   1.0000     -10.159653      -276.4582 
   8   1.0000     -10.158644      -276.4308 
   9   1.0000     -10.158217      -276.4191 
  10   1.0000     -10.157110      -276.3890 
  11   1.0000     -10.156548      -276.3737 
  12   1.0000     -10.156353      -276.3684 
  13   1.0000     -10.156222      -276.3648 
  14   1.0000     -10.156026      -276.3595 
  15   1.0000     -10.155831      -276.3542 
  16   1.0000     -10.154211      -276.3101 
  17   1.0000     -10.153584      -276.2931 
  18   1.0000     -10.150335      -276.2047 
  19   1.0000     -10.148388      -276.1517 
  20   1.0000     -10.148192      -276.1464 
  21   1.0000      -0.954374       -25.9698 
  22   1.0000      -0.950990       -25.8778 
  23   1.0000      -0.809748       -22.0344 
  24   1.0000      -0.801008       -21.7965 
  25   1.0000      -0.789120       -21.4730 
  26   1.0000      -0.769115       -20.9287 
  27   1.0000      -0.734550       -19.9881 
  28   1.0000      -0.712304       -19.3828 
  29   1.0000      -0.700696       -19.0669 
  30   1.0000      -0.682888       -18.5823 
  31   1.0000      -0.677894       -18.4464 
  32   1.0000      -0.665591       -18.1116 
  33   1.0000      -0.643475       -17.5098 
  34   1.0000      -0.609415       -16.5830 
  35   1.0000      -0.603251       -16.4153 
  36   1.0000      -0.590381       -16.0651 
  37   1.0000      -0.522058       -14.2059 
  38   1.0000      -0.514424       -13.9982 
  39   1.0000      -0.508700       -13.8424 
  40   1.0000      -0.490429       -13.3452 
  41   1.0000      -0.471871       -12.8403 
  42   1.0000      -0.453282       -12.3344 
  43   1.0000      -0.445342       -12.1184 
  44   1.0000      -0.422621       -11.5001 
  45   1.0000      -0.419208       -11.4072 
  46   1.0000      -0.418101       -11.3771 
  47   1.0000      -0.411138       -11.1876 
  48   1.0000      -0.408110       -11.1052 
  49   1.0000      -0.401342       -10.9211 
  50   1.0000      -0.397154       -10.8071 
  51   1.0000      -0.391588       -10.6557 
  52   1.0000      -0.388684       -10.5766 
  53   1.0000      -0.378994       -10.3130 
  54   1.0000      -0.374377       -10.1873 
  55   1.0000      -0.371972       -10.1219 
  56   1.0000      -0.370356       -10.0779 
  57   1.0000      -0.368315       -10.0224 
  58   1.0000      -0.364765        -9.9258 
  59   1.0000      -0.362163        -9.8550 
  60   1.0000      -0.355490        -9.6734 
  61   1.0000      -0.353150        -9.6097 
  62   1.0000      -0.351000        -9.5512 
  63   1.0000      -0.346819        -9.4374 
  64   1.0000      -0.342113        -9.3094 
  65   1.0000      -0.332531        -9.0486 
  66   1.0000      -0.323357        -8.7990 
  67   1.0000      -0.314362        -8.5542 
  68   1.0000      -0.313172        -8.5218 
  69   1.0000      -0.310307        -8.4439 
  70   1.0000      -0.305947        -8.3252 
  71   1.0000      -0.294890        -8.0244 
  72   1.0000      -0.229004        -6.2315 
  73   1.0000      -0.213558        -5.8112 
  74   1.0000      -0.210640        -5.7318 
  75   1.0000      -0.208266        -5.6672 
  76   1.0000      -0.202364        -5.5066 
  77   1.0000      -0.196402        -5.3444 
  78   0.0000      -0.058615        -1.5950 
  79   0.0000       0.030836         0.8391 
  80   0.0000       0.039373         1.0714 
  81   0.0000       0.049760         1.3540 
  82   0.0000       0.088701         2.4137 
  83   0.0000       0.104508         2.8438 
  84   0.0000       0.113819         3.0972 
  85   0.0000       0.119537         3.2528 
  86   0.0000       0.127033         3.4567 
  87   0.0000       0.138493         3.7686 
  88   0.0000       0.141396         3.8476 
  89   0.0000       0.151710         4.1282 
  90   0.0000       0.155084         4.2200 
  91   0.0000       0.160633         4.3710 
  92   0.0000       0.162855         4.4315 
  93   0.0000       0.167564         4.5596 
  94   0.0000       0.172199         4.6858 
  95   0.0000       0.176906         4.8139 
  96   0.0000       0.179809         4.8928 
  97   0.0000       0.186198         5.0667 
  98   0.0000       0.187941         5.1141 
  99   0.0000       0.188188         5.1208 
 100   0.0000       0.196570         5.3489 
 101   0.0000       0.202590         5.5128 
 102   0.0000       0.206603         5.6219 
 103   0.0000       0.209390         5.6978 
 104   0.0000       0.212344         5.7782 
 105   0.0000       0.216671         5.8959 
 106   0.0000       0.228255         6.2111 
 107   0.0000       0.230842         6.2815 
 108   0.0000       0.235568         6.4101 
 109   0.0000       0.248196         6.7538 
 110   0.0000       0.254750         6.9321 
 111   0.0000       0.257289         7.0012 
 112   0.0000       0.259285         7.0555 
 113   0.0000       0.266073         7.2402 
 114   0.0000       0.274253         7.4628 
 115   0.0000       0.289735         7.8841 
 116   0.0000       0.290466         7.9040 
 117   0.0000       0.305375         8.3097 
 118   0.0000       0.320746         8.7279 
 119   0.0000       0.329673         8.9709 
 120   0.0000       0.340242         9.2584 
 121   0.0000       0.347381         9.4527 
 122   0.0000       0.367161         9.9910 
 123   0.0000       0.378625        10.3029 
 124   0.0000       0.396327        10.7846 
 125   0.0000       0.430404        11.7119 
 126   0.0000       0.438966        11.9449 
 127   0.0000       0.453260        12.3338 
 128   0.0000       0.457248        12.4424 
 129   0.0000       0.492145        13.3920 
 130   0.0000       0.507666        13.8143 
 131   0.0000       0.520431        14.1617 
 132   0.0000       0.534140        14.5347 
 133   0.0000       0.535080        14.5603 
 134   0.0000       0.543177        14.7806 
 135   0.0000       0.543629        14.7929 
 136   0.0000       0.550358        14.9760 
 137   0.0000       0.556507        15.1433 
 138   0.0000       0.564378        15.3575 
 139   0.0000       0.567584        15.4447 
 140   0.0000       0.574448        15.6315 
 141   0.0000       0.577381        15.7113 
 142   0.0000       0.578524        15.7424 
 143   0.0000       0.581254        15.8167 
 144   0.0000       0.586947        15.9716 
 145   0.0000       0.595718        16.2103 
 146   0.0000       0.598424        16.2840 
 147   0.0000       0.607399        16.5282 
 148   0.0000       0.617873        16.8132 
 149   0.0000       0.625523        17.0213 
 150   0.0000       0.642003        17.4698 
 151   0.0000       0.649548        17.6751 
 152   0.0000       0.655217        17.8294 
 153   0.0000       0.677284        18.4298 
 154   0.0000       0.682031        18.5590 
 155   0.0000       0.689478        18.7617 
 156   0.0000       0.691602        18.8194 
 157   0.0000       0.699400        19.0316 
 158   0.0000       0.713893        19.4260 
 159   0.0000       0.728188        19.8150 
 160   0.0000       0.732795        19.9404 
 161   0.0000       0.735411        20.0115 
 162   0.0000       0.739079        20.1114 
 163   0.0000       0.748067        20.3559 
 164   0.0000       0.749750        20.4017 
 165   0.0000       0.757796        20.6207 
 166   0.0000       0.760113        20.6837 
 167   0.0000       0.767900        20.8956 
 168   0.0000       0.778282        21.1781 
 169   0.0000       0.787041        21.4165 
 170   0.0000       0.795005        21.6332 
 171   0.0000       0.805313        21.9137 
 172   0.0000       0.807667        21.9777 
 173   0.0000       0.822544        22.3826 
 174   0.0000       0.823932        22.4203 
 175   0.0000       0.840824        22.8800 
 176   0.0000       0.843645        22.9568 
 177   0.0000       0.850915        23.1546 
 178   0.0000       0.851709        23.1762 
 179   0.0000       0.864053        23.5121 
 180   0.0000       0.870570        23.6894 
 181   0.0000       0.877867        23.8880 
 182   0.0000       0.881562        23.9885 
 183   0.0000       0.882881        24.0244 
 184   0.0000       0.897838        24.4314 
 185   0.0000       0.901858        24.5408 
 186   0.0000       0.902834        24.5674 
 187   0.0000       0.909196        24.7405 
 188   0.0000       0.915182        24.9034 
 189   0.0000       0.922106        25.0918 
 190   0.0000       0.928812        25.2743 
 191   0.0000       0.930300        25.3148 
 192   0.0000       0.942110        25.6361 
 193   0.0000       0.947388        25.7797 
 194   0.0000       0.950763        25.8716 
 195   0.0000       0.955011        25.9872 
 196   0.0000       0.962707        26.1966 
 197   0.0000       0.967720        26.3330 
 198   0.0000       0.971617        26.4391 
 199   0.0000       0.976185        26.5633 
 200   0.0000       0.981422        26.7059 
 201   0.0000       0.985133        26.8068 
 202   0.0000       0.997704        27.1489 
 203   0.0000       1.004408        27.3313 
 204   0.0000       1.016238        27.6532 
 205   0.0000       1.016793        27.6684 
 206   0.0000       1.024350        27.8740 
 207   0.0000       1.026886        27.9430 
 208   0.0000       1.045298        28.4440 
 209   0.0000       1.048153        28.5217 
 210   0.0000       1.048677        28.5360 
 211   0.0000       1.087696        29.5977 
 212   0.0000       1.100736        29.9525 
 213   0.0000       1.137852        30.9625 
 214   0.0000       1.146123        31.1876 
 215   0.0000       1.168612        31.7995 
 216   0.0000       1.183707        32.2103 
 217   0.0000       1.184396        32.2291 
 218   0.0000       1.199702        32.6455 
 219   0.0000       1.213305        33.0157 
 220   0.0000       1.234869        33.6025 
 221   0.0000       1.257833        34.2274 
 222   0.0000       1.270085        34.5608 
 223   0.0000       1.273455        34.6525 
 224   0.0000       1.285042        34.9678 
 225   0.0000       1.296303        35.2742 
 226   0.0000       1.324239        36.0344 
 227   0.0000       1.337068        36.3835 
 228   0.0000       1.346861        36.6499 
 229   0.0000       1.350916        36.7603 
 230   0.0000       1.372884        37.3581 
 231   0.0000       1.393986        37.9323 
 232   0.0000       1.404494        38.2182 
 233   0.0000       1.416846        38.5543 
 234   0.0000       1.432726        38.9865 
 235   0.0000       1.444955        39.3192 
 236   0.0000       1.452283        39.5186 
 237   0.0000       1.456130        39.6233 
 238   0.0000       1.462995        39.8101 
 239   0.0000       1.486770        40.4571 
 240   0.0000       1.515870        41.2489 
 241   0.0000       1.530411        41.6446 
 242   0.0000       1.540244        41.9122 
 243   0.0000       1.558801        42.4171 
 244   0.0000       1.598732        43.5037 
 245   0.0000       1.619364        44.0651 
 246   0.0000       1.644529        44.7499 
 247   0.0000       1.693530        46.0833 
 248   0.0000       1.719041        46.7775 
 249   0.0000       1.731614        47.1196 
 250   0.0000       1.752464        47.6870 
 251   0.0000       1.758943        47.8633 
 252   0.0000       1.759258        47.8718 
 253   0.0000       1.779654        48.4268 
 254   0.0000       1.785753        48.5928 
 255   0.0000       1.803403        49.0731 
 256   0.0000       1.812898        49.3315 
 257   0.0000       1.820213        49.5305 
 258   0.0000       1.826463        49.7006 
 259   0.0000       1.841743        50.1164 
 260   0.0000       1.844479        50.1908 
 261   0.0000       1.858218        50.5647 
 262   0.0000       1.861944        50.6661 
 263   0.0000       1.867343        50.8130 
 264   0.0000       1.869340        50.8673 
 265   0.0000       1.881216        51.1905 
 266   0.0000       1.895566        51.5810 
 267   0.0000       1.902916        51.7810 
 268   0.0000       1.921208        52.2787 
 269   0.0000       1.929148        52.4948 
 270   0.0000       1.941677        52.8357 
 271   0.0000       1.950830        53.0848 
 272   0.0000       1.957587        53.2687 
 273   0.0000       1.973381        53.6984 
 274   0.0000       1.979244        53.8580 
 275   0.0000       1.992551        54.2201 
 276   0.0000       2.003777        54.5255 
 277   0.0000       2.021334        55.0033 
 278   0.0000       2.029055        55.2134 
 279   0.0000       2.043069        55.5947 
 280   0.0000       2.053665        55.8831 
 281   0.0000       2.061790        56.1042 
 282   0.0000       2.072168        56.3866 
 283   0.0000       2.081616        56.6436 
 284   0.0000       2.093658        56.9713 
 285   0.0000       2.108170        57.3662 
 286   0.0000       2.121904        57.7400 
 287   0.0000       2.124964        57.8232 
 288   0.0000       2.147264        58.4300 
 289   0.0000       2.156418        58.6791 
 290   0.0000       2.158661        58.7401 
 291   0.0000       2.173293        59.1383 
 292   0.0000       2.187784        59.5326 
 293   0.0000       2.200724        59.8847 
 294   0.0000       2.223236        60.4973 
 295   0.0000       2.233939        60.7886 
 296   0.0000       2.243421        61.0466 
 297   0.0000       2.258347        61.4528 
 298   0.0000       2.286434        62.2170 
 299   0.0000       2.295508        62.4639 
 300   0.0000       2.297878        62.5284 
 301   0.0000       2.308233        62.8102 
 302   0.0000       2.324753        63.2597 
 303   0.0000       2.335365        63.5485 
 304   0.0000       2.350652        63.9645 
 305   0.0000       2.353479        64.0414 
 306   0.0000       2.370700        64.5100 
 307   0.0000       2.378837        64.7315 
 308   0.0000       2.394928        65.1693 
 309   0.0000       2.399127        65.2836 
 310   0.0000       2.409789        65.5737 
 311   0.0000       2.418426        65.8087 
 312   0.0000       2.431174        66.1556 
 313   0.0000       2.446779        66.5802 
 314   0.0000       2.453366        66.7595 
 315   0.0000       2.470618        67.2289 
 316   0.0000       2.480402        67.4952 
 317   0.0000       2.490082        67.7586 
 318   0.0000       2.505116        68.1677 
 319   0.0000       2.509667        68.2915 
 320   0.0000       2.525316        68.7174 
 321   0.0000       2.529992        68.8446 
 322   0.0000       2.549013        69.3622 
 323   0.0000       2.574681        70.0606 
 324   0.0000       2.617285        71.2199 
 325   0.0000       2.619424        71.2781 
 326   0.0000       2.669676        72.6456 
 327   0.0000       2.688054        73.1457 
 328   0.0000       2.694352        73.3171 
 329   0.0000       2.708096        73.6910 
 330   0.0000       2.731150        74.3184 
 331   0.0000       2.734279        74.4035 
 332   0.0000       2.770738        75.3956 
 333   0.0000       2.795052        76.0572 
 334   0.0000       2.865631        77.9778 
 335   0.0000       2.907110        79.1065 
 336   0.0000       2.921769        79.5054 
 337   0.0000       2.967694        80.7551 
 338   0.0000       2.973054        80.9009 
 339   0.0000       3.027408        82.3800 
 340   0.0000       3.050886        83.0188 
 341   0.0000       3.057462        83.1978 
 342   0.0000       3.076574        83.7178 
 343   0.0000       3.155763        85.8727 
 344   0.0000       3.302689        89.8707 
 345   0.0000       3.420276        93.0704 

                    ********************************
                    * MULLIKEN POPULATION ANALYSIS *
                    ********************************

--------------------------------------------
MULLIKEN ATOMIC CHARGES AND SPIN POPULATIONS
--------------------------------------------
   0 C :   -0.544114   -0.008169
   1 C :    0.032570    0.076196
   2 C :    0.037257    0.068174
   3 C :   -0.543235   -0.007574
   4 C :    0.250346    0.112274
   5 C :    0.016852    0.065094
   6 C :   -0.390417   -0.007144
   7 C :   -0.182848    0.001879
   8 C :    0.174875    0.001108
   9 C :   -0.529082    0.000079
  10 C :   -0.329056    0.000052
  11 C :    0.016078    0.079640
  12 C :    0.250744    0.100373
  13 O :   -0.611220    0.253202
  14 O :   -0.601033    0.250307
  15 H :    0.149839    0.003607
  16 H :    0.149655   -0.000618
  17 H :    0.149681    0.003369
  18 H :    0.149556    0.003199
  19 H :    0.149967   -0.000630
  20 H :    0.149410    0.003183
  21 H :    0.145387    0.002112
  22 H :    0.149148    0.000065
  23 H :    0.118528   -0.000109
  24 H :    0.151369   -0.000007
  25 H :    0.152718   -0.000010
  26 H :    0.155772    0.000159
  27 H :    0.144354    0.000049
  28 C :   -0.525203   -0.008666
  29 H :    0.147133    0.000182
  30 H :    0.145772    0.002485
  31 H :    0.150987    0.004926
  32 H :    0.134931   -0.000006
  33 C :   -0.326088    0.000905
  34 H :    0.136480    0.000009
  35 H :    0.161814    0.000307
  36 C :   -0.179328   -0.000030
  37 H :    0.120161   -0.000015
  38 C :    0.173970    0.000031
  39 C :   -0.526285    0.000001
  40 H :    0.157030   -0.000001
  41 H :    0.162114    0.000001
  42 H :    0.158066    0.000002
  43 C :   -0.519097    0.000004
  44 H :    0.155626   -0.000000
  45 H :    0.154391    0.000005
  46 H :    0.154425   -0.000001
Sum of atomic charges         :   -1.0000000
Sum of atomic spin populations:    1.0000000

-----------------------------------------------------
MULLIKEN REDUCED ORBITAL CHARGES AND SPIN POPULATIONS
-----------------------------------------------------
CHARGE
  0 C s       :     3.297944  s :     3.297944
      pz      :     1.071709  p :     3.211336
      px      :     1.070314
      py      :     1.069313
      dz2     :     0.002442  d :     0.034834
      dxz     :     0.008236
      dyz     :     0.011153
      dx2y2   :     0.003141
      dxy     :     0.009862
  1 C s       :     3.186411  s :     3.186411
      pz      :     0.978235  p :     2.742041
      px      :     0.880597
      py      :     0.883209
      dz2     :     0.005136  d :     0.038977
      dxz     :     0.005940
      dyz     :     0.006379
      dx2y2   :     0.011655
      dxy     :     0.009867
  2 C s       :     3.184028  s :     3.184028
      pz      :     0.990475  p :     2.739815
      px      :     0.935165
      py      :     0.814175
      dz2     :     0.004982  d :     0.038900
      dxz     :     0.005352
      dyz     :     0.007022
      dx2y2   :     0.010071
      dxy     :     0.011473
  3 C s       :     3.297689  s :     3.297689
      pz      :     1.076059  p :     3.210698
      px      :     1.092868
      py      :     1.041771
      dz2     :     0.004656  d :     0.034848
      dxz     :     0.007306
      dyz     :     0.008791
      dx2y2   :     0.008486
      dxy     :     0.005610
  4 C s       :     3.105496  s :     3.105496
      pz      :     0.889736  p :     2.560675
      px      :     0.812431
      py      :     0.858509
      dz2     :     0.011355  d :     0.083483
      dxz     :     0.013761
      dyz     :     0.012851
      dx2y2   :     0.023052
      dxy     :     0.022465
  5 C s       :     3.183112  s :     3.183112
      pz      :     0.970233  p :     2.761501
      px      :     0.905247
      py      :     0.886021
      dz2     :     0.004926  d :     0.038536
      dxz     :     0.006049
      dyz     :     0.006016
      dx2y2   :     0.011718
      dxy     :     0.009827
  6 C s       :     3.266654  s :     3.266654
      pz      :     1.015489  p :     3.082923
      px      :     1.036412
      py      :     1.031022
      dz2     :     0.004264  d :     0.040840
      dxz     :     0.010552
      dyz     :     0.010814
      dx2y2   :     0.004812
      dxy     :     0.010399
  7 C s       :     3.204821  s :     3.204821
      pz      :     0.955357  p :     2.941992
      px      :     0.964728
      py      :     1.021907
      dz2     :     0.005241  d :     0.036035
      dxz     :     0.012216
      dyz     :     0.004776
      dx2y2   :     0.005339
      dxy     :     0.008464
  8 C s       :     3.128234  s :     3.128234
      pz      :     0.845416  p :     2.656605
      px      :     0.882089
      py      :     0.929100
      dz2     :     0.007273  d :     0.040286
      dxz     :     0.012531
      dyz     :     0.004539
      dx2y2   :     0.006526
      dxy     :     0.009416
  9 C s       :     3.306444  s :     3.306444
      pz      :     1.033827  p :     3.187236
      px      :     1.083180
      py      :     1.070229
      dz2     :     0.004636  d :     0.035402
      dxz     :     0.010212
      dyz     :     0.007623
      dx2y2   :     0.001480
      dxy     :     0.011452
 10 C s       :     3.264901  s :     3.264901
      pz      :     1.021560  p :     3.023849
      px      :     1.039454
      py      :     0.962835
      dz2     :     0.010563  d :     0.040306
      dxz     :     0.006950
      dyz     :     0.005612
      dx2y2   :     0.007746
      dxy     :     0.009434
 11 C s       :     3.186056  s :     3.186056
      pz      :     0.986086  p :     2.759029
      px      :     0.949587
      py      :     0.823356
      dz2     :     0.005222  d :     0.038837
      dxz     :     0.005276
      dyz     :     0.006769
      dx2y2   :     0.010070
      dxy     :     0.011499
 12 C s       :     3.102088  s :     3.102088
      pz      :     0.880884  p :     2.563577
      px      :     0.824054
      py      :     0.858640
      dz2     :     0.010965  d :     0.083591
      dxz     :     0.013680
      dyz     :     0.012532
      dx2y2   :     0.023840
      dxy     :     0.022573
 13 O s       :     3.852863  s :     3.852863
      pz      :     1.485310  p :     4.735903
      px      :     1.477610
      py      :     1.772983
      dz2     :     0.004134  d :     0.022454
      dxz     :     0.005838
      dyz     :     0.002496
      dx2y2   :     0.004941
      dxy     :     0.005045
 14 O s       :     3.870980  s :     3.870980
      pz      :     1.488063  p :     4.707999
      px      :     1.447686
      py      :     1.772250
      dz2     :     0.004154  d :     0.022054
      dxz     :     0.005780
      dyz     :     0.002496
      dx2y2   :     0.004781
      dxy     :     0.004843
 15 H s       :     0.850161  s :     0.850161
 16 H s       :     0.850345  s :     0.850345
 17 H s       :     0.850319  s :     0.850319
 18 H s       :     0.850444  s :     0.850444
 19 H s       :     0.850033  s :     0.850033
 20 H s       :     0.850590  s :     0.850590
 21 H s       :     0.854613  s :     0.854613
 22 H s       :     0.850852  s :     0.850852
 23 H s       :     0.881472  s :     0.881472
 24 H s       :     0.848631  s :     0.848631
 25 H s       :     0.847282  s :     0.847282
 26 H s       :     0.844228  s :     0.844228
 27 H s       :     0.855646  s :     0.855646
 28 C s       :     3.296219  s :     3.296219
      pz      :     1.074732  p :     3.193755
      px      :     1.081036
      py      :     1.037987
      dz2     :     0.008469  d :     0.035228
      dxz     :     0.003971
      dyz     :     0.007404
      dx2y2   :     0.008613
      dxy     :     0.006772
 29 H s       :     0.852867  s :     0.852867
 30 H s       :     0.854228  s :     0.854228
 31 H s       :     0.849013  s :     0.849013
 32 H s       :     0.865069  s :     0.865069
 33 C s       :     3.261607  s :     3.261607
      pz      :     0.985792  p :     3.024036
      px      :     1.081796
      py      :     0.956448
      dz2     :     0.008777  d :     0.040445
      dxz     :     0.008531
      dyz     :     0.007174
      dx2y2   :     0.007583
      dxy     :     0.008379
 34 H s       :     0.863520  s :     0.863520
 35 H s       :     0.838186  s :     0.838186
 36 C s       :     3.194583  s :     3.194583
      pz      :     0.939618  p :     2.948874
      px      :     0.981919
      py      :     1.027336
      dz2     :     0.007514  d :     0.035871
      dxz     :     0.014179
      dyz     :     0.003394
      dx2y2   :     0.005748
      dxy     :     0.005037
 37 H s       :     0.879839  s :     0.879839
 38 C s       :     3.122198  s :     3.122198
      pz      :     0.823834  p :     2.662740
      px      :     0.880660
      py      :     0.958246
      dz2     :     0.009752  d :     0.041092
      dxz     :     0.012625
      dyz     :     0.004853
      dx2y2   :     0.006857
      dxy     :     0.007006
 39 C s       :     3.305820  s :     3.305820
      pz      :     1.051532  p :     3.185525
      px      :     1.056605
      py      :     1.077388
      dz2     :     0.010395  d :     0.034940
      dxz     :     0.006894
      dyz     :     0.002894
      dx2y2   :     0.006683
      dxy     :     0.008073
 40 H s       :     0.842970  s :     0.842970
 41 H s       :     0.837886  s :     0.837886
 42 H s       :     0.841934  s :     0.841934
 43 C s       :     3.307367  s :     3.307367
      pz      :     1.010085  p :     3.176556
      px      :     1.090967
      py      :     1.075504
      dz2     :     0.008084  d :     0.035174
      dxz     :     0.009954
      dyz     :     0.003763
      dx2y2   :     0.007005
      dxy     :     0.006367
 44 H s       :     0.844374  s :     0.844374
 45 H s       :     0.845609  s :     0.845609
 46 H s       :     0.845575  s :     0.845575

SPIN
  0 C s       :    -0.002084  s :    -0.002084
      pz      :    -0.001909  p :    -0.006668
      px      :    -0.002149
      py      :    -0.002611
      dz2     :     0.000043  d :     0.000584
      dxz     :     0.000054
      dyz     :     0.000353
      dx2y2   :     0.000031
      dxy     :     0.000101
  1 C s       :     0.004066  s :     0.004066
      pz      :     0.055055  p :     0.071207
      px      :     0.019486
      py      :    -0.003333
      dz2     :    -0.000023  d :     0.000923
      dxz     :    -0.000060
      dyz     :     0.000794
      dx2y2   :    -0.000035
      dxy     :     0.000246
  2 C s       :     0.003053  s :     0.003053
      pz      :     0.052563  p :     0.064102
      px      :     0.014029
      py      :    -0.002490
      dz2     :     0.000445  d :     0.001019
      dxz     :     0.000202
      dyz     :     0.000171
      dx2y2   :     0.000184
      dxy     :     0.000017
  3 C s       :    -0.001930  s :    -0.001930
      pz      :    -0.001531  p :    -0.006181
      px      :    -0.000858
      py      :    -0.003793
      dz2     :     0.000001  d :     0.000538
      dxz     :     0.000019
      dyz     :     0.000394
      dx2y2   :     0.000014
      dxy     :     0.000110
  4 C s       :     0.008052  s :     0.008052
      pz      :     0.079338  p :     0.100661
      px      :     0.024531
      py      :    -0.003208
      dz2     :     0.001883  d :     0.003560
      dxz     :     0.000691
      dyz     :     0.000432
      dx2y2   :     0.000415
      dxy     :     0.000139
  5 C s       :     0.002700  s :     0.002700
      pz      :     0.049043  p :     0.061363
      px      :     0.016558
      py      :    -0.004238
      dz2     :     0.000040  d :     0.001031
      dxz     :    -0.000040
      dyz     :     0.000818
      dx2y2   :    -0.000031
      dxy     :     0.000243
  6 C s       :    -0.002043  s :    -0.002043
      pz      :    -0.001074  p :    -0.005560
      px      :    -0.002134
      py      :    -0.002351
      dz2     :     0.000023  d :     0.000459
      dxz     :     0.000092
      dyz     :     0.000210
      dx2y2   :     0.000057
      dxy     :     0.000077
  7 C s       :     0.000526  s :     0.000526
      pz      :     0.001159  p :     0.001347
      px      :     0.000122
      py      :     0.000065
      dz2     :    -0.000002  d :     0.000007
      dxz     :     0.000005
      dyz     :     0.000001
      dx2y2   :    -0.000006
      dxy     :     0.000009
  8 C s       :     0.000055  s :     0.000055
      pz      :     0.000157  p :     0.001032
      px      :     0.000064
      py      :     0.000812
      dz2     :     0.000002  d :     0.000021
      dxz     :     0.000015
      dyz     :    -0.000001
      dx2y2   :    -0.000001
      dxy     :     0.000007
  9 C s       :     0.000005  s :     0.000005
      pz      :     0.000046  p :     0.000065
      px      :     0.000033
      py      :    -0.000013
      dz2     :    -0.000000  d :     0.000009
      dxz     :     0.000002
      dyz     :     0.000003
      dx2y2   :     0.000002
      dxy     :     0.000002
 10 C s       :    -0.000019  s :    -0.000019
      pz      :     0.000024  p :     0.000063
      px      :    -0.000024
      py      :     0.000064
      dz2     :     0.000007  d :     0.000007
      dxz     :    -0.000000
      dyz     :     0.000000
      dx2y2   :     0.000001
      dxy     :    -0.000001
 11 C s       :     0.004833  s :     0.004833
      pz      :     0.060121  p :     0.074016
      px      :     0.015631
      py      :    -0.001736
      dz2     :     0.000309  d :     0.000790
      dxz     :     0.000147
      dyz     :     0.000167
      dx2y2   :     0.000145
      dxy     :     0.000022
 12 C s       :     0.006569  s :     0.006569
      pz      :     0.073253  p :     0.090104
      px      :     0.021243
      py      :    -0.004392
      dz2     :     0.001848  d :     0.003700
      dxz     :     0.000739
      dyz     :     0.000501
      dx2y2   :     0.000456
      dxy     :     0.000156
 13 O s       :     0.007427  s :     0.007427
      pz      :     0.182254  p :     0.246777
      px      :     0.061616
      py      :     0.002907
      dz2     :    -0.000459  d :    -0.001001
      dxz     :    -0.000169
      dyz     :    -0.000108
      dx2y2   :    -0.000178
      dxy     :    -0.000088
 14 O s       :     0.006850  s :     0.006850
      pz      :     0.178540  p :     0.244434
      px      :     0.062174
      py      :     0.003720
      dz2     :    -0.000463  d :    -0.000977
      dxz     :    -0.000168
      dyz     :    -0.000101
      dx2y2   :    -0.000152
      dxy     :    -0.000092
 15 H s       :     0.003607  s :     0.003607
 16 H s       :    -0.000618  s :    -0.000618
 17 H s       :     0.003369  s :     0.003369
 18 H s       :     0.003199  s :     0.003199
 19 H s       :    -0.000630  s :    -0.000630
 20 H s       :     0.003183  s :     0.003183
 21 H s       :     0.002112  s :     0.002112
 22 H s       :     0.000065  s :     0.000065
 23 H s       :    -0.000109  s :    -0.000109
 24 H s       :    -0.000007  s :    -0.000007
 25 H s       :    -0.000010  s :    -0.000010
 26 H s       :     0.000159  s :     0.000159
 27 H s       :     0.000049  s :     0.000049
 28 C s       :    -0.002133  s :    -0.002133
      pz      :    -0.001910  p :    -0.007061
      px      :    -0.001163
      py      :    -0.003988
      dz2     :     0.000073  d :     0.000527
      dxz     :    -0.000000
      dyz     :     0.000378
      dx2y2   :    -0.000005
      dxy     :     0.000081
 29 H s       :     0.000182  s :     0.000182
 30 H s       :     0.002485  s :     0.002485
 31 H s       :     0.004926  s :     0.004926
 32 H s       :    -0.000006  s :    -0.000006
 33 C s       :     0.000166  s :     0.000166
      pz      :     0.000031  p :     0.000737
      px      :     0.000707
      py      :    -0.000001
      dz2     :     0.000001  d :     0.000002
      dxz     :    -0.000002
      dyz     :     0.000000
      dx2y2   :     0.000001
      dxy     :     0.000002
 34 H s       :     0.000009  s :     0.000009
 35 H s       :     0.000307  s :     0.000307
 36 C s       :    -0.000013  s :    -0.000013
      pz      :    -0.000013  p :    -0.000020
      px      :    -0.000001
      py      :    -0.000006
      dz2     :     0.000000  d :     0.000003
      dxz     :     0.000002
      dyz     :    -0.000000
      dx2y2   :     0.000001
      dxy     :    -0.000000
 37 H s       :    -0.000015  s :    -0.000015
 38 C s       :     0.000004  s :     0.000004
      pz      :     0.000011  p :     0.000027
      px      :     0.000002
      py      :     0.000013
      dz2     :     0.000000  d :     0.000000
      dxz     :     0.000000
      dyz     :     0.000000
      dx2y2   :    -0.000000
      dxy     :     0.000000
 39 C s       :    -0.000000  s :    -0.000000
      pz      :     0.000001  p :     0.000001
      px      :    -0.000000
      py      :    -0.000000
      dz2     :     0.000000  d :     0.000000
      dxz     :     0.000000
      dyz     :     0.000000
      dx2y2   :    -0.000000
      dxy     :     0.000000
 40 H s       :    -0.000001  s :    -0.000001
 41 H s       :     0.000001  s :     0.000001
 42 H s       :     0.000002  s :     0.000002
 43 C s       :     0.000000  s :     0.000000
      pz      :     0.000003  p :     0.000003
      px      :     0.000001
      py      :    -0.000000
      dz2     :     0.000000  d :     0.000000
      dxz     :    -0.000000
      dyz     :     0.000000
      dx2y2   :     0.000000
      dxy     :     0.000000
 44 H s       :    -0.000000  s :    -0.000000
 45 H s       :     0.000005  s :     0.000005
 46 H s       :    -0.000001  s :    -0.000001


                     *******************************
                     * LOEWDIN POPULATION ANALYSIS *
                     *******************************

-------------------------------------------
LOEWDIN ATOMIC CHARGES AND SPIN POPULATIONS
-------------------------------------------
   0 C :   -0.370797   -0.002620
   1 C :   -0.073861    0.071111
   2 C :   -0.074094    0.065778
   3 C :   -0.370822   -0.002462
   4 C :    0.028658    0.112988
   5 C :   -0.068156    0.063464
   6 C :   -0.238069   -0.002143
   7 C :   -0.160386    0.002195
   8 C :   -0.042512    0.000954
   9 C :   -0.364330    0.000165
  10 C :   -0.226167    0.000051
  11 C :   -0.072105    0.073561
  12 C :    0.026972    0.104023
  13 O :   -0.400848    0.248148
  14 O :   -0.394886    0.246138
  15 H :    0.128556    0.003262
  16 H :    0.129873   -0.000321
  17 H :    0.128414    0.003046
  18 H :    0.128340    0.002894
  19 H :    0.130071   -0.000327
  20 H :    0.128272    0.002882
  21 H :    0.128069    0.001832
  22 H :    0.133865    0.000129
  23 H :    0.121342   -0.000117
  24 H :    0.127843   -0.000003
  25 H :    0.129314   -0.000000
  26 H :    0.130202    0.000112
  27 H :    0.127444    0.000051
  28 C :   -0.365071   -0.002919
  29 H :    0.126036    0.000219
  30 H :    0.128967    0.002244
  31 H :    0.129996    0.004420
  32 H :    0.121832   -0.000002
  33 C :   -0.243876    0.000894
  34 H :    0.123393   -0.000003
  35 H :    0.133768    0.000330
  36 C :   -0.168212   -0.000008
  37 H :    0.123484   -0.000003
  38 C :   -0.041035    0.000020
  39 C :   -0.367573    0.000005
  40 H :    0.133158   -0.000001
  41 H :    0.132096    0.000003
  42 H :    0.133961    0.000001
  43 C :   -0.362300    0.000004
  44 H :    0.130178    0.000000
  45 H :    0.130517    0.000004
  46 H :    0.130481   -0.000001

----------------------------------------------------
LOEWDIN REDUCED ORBITAL CHARGES AND SPIN POPULATIONS
----------------------------------------------------
CHARGE
  0 C s       :     2.965691  s :     2.965691
      pz      :     1.121660  p :     3.336915
      px      :     1.108345
      py      :     1.106910
      dz2     :     0.004597  d :     0.068191
      dxz     :     0.015956
      dyz     :     0.021425
      dx2y2   :     0.006341
      dxy     :     0.019871
  1 C s       :     2.890752  s :     2.890752
      pz      :     1.014262  p :     3.085078
      px      :     1.032652
      py      :     1.038163
      dz2     :     0.011259  d :     0.098031
      dxz     :     0.014076
      dyz     :     0.015415
      dx2y2   :     0.029931
      dxy     :     0.027351
  2 C s       :     2.890513  s :     2.890513
      pz      :     1.018566  p :     3.085701
      px      :     1.045354
      py      :     1.021781
      dz2     :     0.011170  d :     0.097880
      dxz     :     0.013740
      dyz     :     0.015867
      dx2y2   :     0.027880
      dxy     :     0.029223
  3 C s       :     2.965842  s :     2.965842
      pz      :     1.127669  p :     3.336796
      px      :     1.136240
      py      :     1.072887
      dz2     :     0.008674  d :     0.068184
      dxz     :     0.013278
      dyz     :     0.017550
      dx2y2   :     0.017414
      dxy     :     0.011268
  4 C s       :     2.863748  s :     2.863748
      pz      :     0.923601  p :     2.906062
      px      :     0.961826
      py      :     1.020635
      dz2     :     0.024453  d :     0.201533
      dxz     :     0.033376
      dyz     :     0.030052
      dx2y2   :     0.057792
      dxy     :     0.055860
  5 C s       :     2.895062  s :     2.895062
      pz      :     1.016565  p :     3.076615
      px      :     1.025809
      py      :     1.034241
      dz2     :     0.011071  d :     0.096479
      dxz     :     0.014120
      dyz     :     0.014622
      dx2y2   :     0.030116
      dxy     :     0.026550
  6 C s       :     2.921074  s :     2.921074
      pz      :     1.087318  p :     3.231114
      px      :     1.061327
      py      :     1.082468
      dz2     :     0.009153  d :     0.085881
      dxz     :     0.022934
      dyz     :     0.022233
      dx2y2   :     0.009230
      dxy     :     0.022331
  7 C s       :     2.933502  s :     2.933502
      pz      :     1.045169  p :     3.143539
      px      :     1.070342
      py      :     1.028028
      dz2     :     0.012931  d :     0.083346
      dxz     :     0.029413
      dyz     :     0.008493
      dx2y2   :     0.014521
      dxy     :     0.017988
  8 C s       :     2.892986  s :     2.892986
      pz      :     1.003415  p :     3.050990
      px      :     1.073251
      py      :     0.974324
      dz2     :     0.017668  d :     0.098536
      dxz     :     0.032353
      dyz     :     0.009831
      dx2y2   :     0.017068
      dxy     :     0.021616
  9 C s       :     2.973114  s :     2.973114
      pz      :     1.090173  p :     3.322630
      px      :     1.115134
      py      :     1.117324
      dz2     :     0.009299  d :     0.068586
      dxz     :     0.020131
      dyz     :     0.015105
      dx2y2   :     0.002431
      dxy     :     0.021621
 10 C s       :     2.936646  s :     2.936646
      pz      :     1.078917  p :     3.206234
      px      :     1.084693
      py      :     1.042623
      dz2     :     0.021421  d :     0.083287
      dxz     :     0.014240
      dyz     :     0.011778
      dx2y2   :     0.017151
      dxy     :     0.018697
 11 C s       :     2.891570  s :     2.891570
      pz      :     1.015279  p :     3.082812
      px      :     1.045296
      py      :     1.022237
      dz2     :     0.011352  d :     0.097723
      dxz     :     0.013567
      dyz     :     0.015541
      dx2y2   :     0.027651
      dxy     :     0.029612
 12 C s       :     2.862817  s :     2.862817
      pz      :     0.922044  p :     2.906933
      px      :     0.963076
      py      :     1.021812
      dz2     :     0.023725  d :     0.203279
      dxz     :     0.033225
      dyz     :     0.029934
      dx2y2   :     0.058898
      dxy     :     0.057497
 13 O s       :     3.581192  s :     3.581192
      pz      :     1.491296  p :     4.772338
      px      :     1.511937
      py      :     1.769105
      dz2     :     0.007204  d :     0.047318
      dxz     :     0.012987
      dyz     :     0.005278
      dx2y2   :     0.010492
      dxy     :     0.011357
 14 O s       :     3.581798  s :     3.581798
      pz      :     1.497548  p :     4.765825
      px      :     1.502186
      py      :     1.766090
      dz2     :     0.007267  d :     0.047264
      dxz     :     0.013175
      dyz     :     0.005312
      dx2y2   :     0.010441
      dxy     :     0.011068
 15 H s       :     0.871444  s :     0.871444
 16 H s       :     0.870127  s :     0.870127
 17 H s       :     0.871586  s :     0.871586
 18 H s       :     0.871660  s :     0.871660
 19 H s       :     0.869929  s :     0.869929
 20 H s       :     0.871728  s :     0.871728
 21 H s       :     0.871931  s :     0.871931
 22 H s       :     0.866135  s :     0.866135
 23 H s       :     0.878658  s :     0.878658
 24 H s       :     0.872157  s :     0.872157
 25 H s       :     0.870686  s :     0.870686
 26 H s       :     0.869798  s :     0.869798
 27 H s       :     0.872556  s :     0.872556
 28 C s       :     2.965069  s :     2.965069
      pz      :     1.126021  p :     3.330940
      px      :     1.130958
      py      :     1.073961
      dz2     :     0.015951  d :     0.069062
      dxz     :     0.006935
      dyz     :     0.014953
      dx2y2   :     0.017815
      dxy     :     0.013409
 29 H s       :     0.873964  s :     0.873964
 30 H s       :     0.871033  s :     0.871033
 31 H s       :     0.870004  s :     0.870004
 32 H s       :     0.878168  s :     0.878168
 33 C s       :     2.933543  s :     2.933543
      pz      :     1.072157  p :     3.225217
      px      :     1.112859
      py      :     1.040201
      dz2     :     0.019599  d :     0.085116
      dxz     :     0.017456
      dyz     :     0.015489
      dx2y2   :     0.016833
      dxy     :     0.015739
 34 H s       :     0.876607  s :     0.876607
 35 H s       :     0.866232  s :     0.866232
 36 C s       :     2.931955  s :     2.931955
      pz      :     1.050860  p :     3.153131
      px      :     1.073502
      py      :     1.028769
      dz2     :     0.017891  d :     0.083127
      dxz     :     0.033189
      dyz     :     0.008004
      dx2y2   :     0.012749
      dxy     :     0.011293
 37 H s       :     0.876516  s :     0.876516
 38 C s       :     2.890464  s :     2.890464
      pz      :     1.014919  p :     3.050328
      px      :     1.057788
      py      :     0.977622
      dz2     :     0.024473  d :     0.100243
      dxz     :     0.033300
      dyz     :     0.011212
      dx2y2   :     0.015897
      dxy     :     0.015362
 39 C s       :     2.969118  s :     2.969118
      pz      :     1.103299  p :     3.330673
      px      :     1.098749
      py      :     1.128625
      dz2     :     0.020072  d :     0.067782
      dxz     :     0.014649
      dyz     :     0.005387
      dx2y2   :     0.012507
      dxy     :     0.015168
 40 H s       :     0.866842  s :     0.866842
 41 H s       :     0.867904  s :     0.867904
 42 H s       :     0.866039  s :     0.866039
 43 C s       :     2.972732  s :     2.972732
      pz      :     1.071681  p :     3.321359
      px      :     1.124545
      py      :     1.125134
      dz2     :     0.017066  d :     0.068209
      dxz     :     0.019282
      dyz     :     0.007779
      dx2y2   :     0.012733
      dxy     :     0.011349
 44 H s       :     0.869822  s :     0.869822
 45 H s       :     0.869483  s :     0.869483
 46 H s       :     0.869519  s :     0.869519

SPIN
  0 C s       :    -0.000753  s :    -0.000753
      pz      :    -0.000824  p :    -0.003241
      px      :    -0.001259
      py      :    -0.001158
      dz2     :     0.000143  d :     0.001374
      dxz     :     0.000150
      dyz     :     0.000745
      dx2y2   :     0.000095
      dxy     :     0.000242
  1 C s       :     0.001333  s :     0.001333
      pz      :     0.051166  p :     0.067194
      px      :     0.017032
      py      :    -0.001005
      dz2     :     0.000367  d :     0.002585
      dxz     :     0.000086
      dyz     :     0.001567
      dx2y2   :     0.000084
      dxy     :     0.000480
  2 C s       :     0.001112  s :     0.001112
      pz      :     0.047296  p :     0.061834
      px      :     0.014155
      py      :     0.000383
      dz2     :     0.001354  d :     0.002832
      dxz     :     0.000672
      dyz     :     0.000265
      dx2y2   :     0.000446
      dxy     :     0.000095
  3 C s       :    -0.000712  s :    -0.000712
      pz      :    -0.000627  p :    -0.003011
      px      :    -0.000536
      py      :    -0.001848
      dz2     :     0.000022  d :     0.001262
      dxz     :     0.000031
      dyz     :     0.000888
      dx2y2   :     0.000075
      dxy     :     0.000246
  4 C s       :     0.001787  s :     0.001787
      pz      :     0.077684  p :     0.101162
      px      :     0.023888
      py      :    -0.000410
      dz2     :     0.005192  d :     0.010039
      dxz     :     0.002048
      dyz     :     0.001000
      dx2y2   :     0.001286
      dxy     :     0.000513
  5 C s       :     0.001069  s :     0.001069
      pz      :     0.046951  p :     0.059557
      px      :     0.013893
      py      :    -0.001287
      dz2     :     0.000473  d :     0.002838
      dxz     :     0.000139
      dyz     :     0.001583
      dx2y2   :     0.000108
      dxy     :     0.000535
  6 C s       :    -0.000608  s :    -0.000608
      pz      :    -0.000654  p :    -0.002670
      px      :    -0.001086
      py      :    -0.000930
      dz2     :     0.000064  d :     0.001135
      dxz     :     0.000259
      dyz     :     0.000463
      dx2y2   :     0.000143
      dxy     :     0.000206
  7 C s       :     0.000523  s :     0.000523
      pz      :     0.001052  p :     0.001699
      px      :     0.000584
      py      :     0.000063
      dz2     :    -0.000019  d :    -0.000027
      dxz     :    -0.000003
      dyz     :    -0.000006
      dx2y2   :    -0.000019
      dxy     :     0.000019
  8 C s       :    -0.000004  s :    -0.000004
      pz      :     0.000183  p :     0.000894
      px      :     0.000031
      py      :     0.000680
      dz2     :     0.000003  d :     0.000064
      dxz     :     0.000048
      dyz     :    -0.000001
      dx2y2   :    -0.000001
      dxy     :     0.000014
  9 C s       :     0.000059  s :     0.000059
      pz      :     0.000054  p :     0.000087
      px      :     0.000039
      py      :    -0.000006
      dz2     :     0.000001  d :     0.000020
      dxz     :     0.000005
      dyz     :     0.000005
      dx2y2   :     0.000004
      dxy     :     0.000004
 10 C s       :    -0.000010  s :    -0.000010
      pz      :     0.000031  p :     0.000032
      px      :    -0.000008
      py      :     0.000009
      dz2     :     0.000018  d :     0.000029
      dxz     :     0.000000
      dyz     :     0.000001
      dx2y2   :     0.000011
      dxy     :    -0.000001
 11 C s       :     0.001483  s :     0.001483
      pz      :     0.053796  p :     0.069818
      px      :     0.015507
      py      :     0.000515
      dz2     :     0.001057  d :     0.002260
      dxz     :     0.000566
      dyz     :     0.000223
      dx2y2   :     0.000338
      dxy     :     0.000076
 12 C s       :     0.001386  s :     0.001386
      pz      :     0.071591  p :     0.092154
      px      :     0.021450
      py      :    -0.000888
      dz2     :     0.005109  d :     0.010483
      dxz     :     0.002241
      dyz     :     0.001228
      dx2y2   :     0.001393
      dxy     :     0.000512
 13 O s       :     0.003691  s :     0.003691
      pz      :     0.180523  p :     0.243640
      px      :     0.060816
      py      :     0.002301
      dz2     :     0.000474  d :     0.000817
      dxz     :     0.000241
      dyz     :     0.000090
      dx2y2   :     0.000030
      dxy     :    -0.000018
 14 O s       :     0.003767  s :     0.003767
      pz      :     0.176885  p :     0.241332
      px      :     0.061329
      py      :     0.003118
      dz2     :     0.000595  d :     0.001039
      dxz     :     0.000292
      dyz     :     0.000042
      dx2y2   :     0.000123
      dxy     :    -0.000013
 15 H s       :     0.003262  s :     0.003262
 16 H s       :    -0.000321  s :    -0.000321
 17 H s       :     0.003046  s :     0.003046
 18 H s       :     0.002894  s :     0.002894
 19 H s       :    -0.000327  s :    -0.000327
 20 H s       :     0.002882  s :     0.002882
 21 H s       :     0.001832  s :     0.001832
 22 H s       :     0.000129  s :     0.000129
 23 H s       :    -0.000117  s :    -0.000117
 24 H s       :    -0.000003  s :    -0.000003
 25 H s       :    -0.000000  s :    -0.000000
 26 H s       :     0.000112  s :     0.000112
 27 H s       :     0.000051  s :     0.000051
 28 C s       :    -0.000763  s :    -0.000763
      pz      :    -0.000817  p :    -0.003477
      px      :    -0.000747
      py      :    -0.001913
      dz2     :     0.000227  d :     0.001321
      dxz     :    -0.000003
      dyz     :     0.000849
      dx2y2   :     0.000060
      dxy     :     0.000188
 29 H s       :     0.000219  s :     0.000219
 30 H s       :     0.002244  s :     0.002244
 31 H s       :     0.004420  s :     0.004420
 32 H s       :    -0.000002  s :    -0.000002
 33 C s       :     0.000261  s :     0.000261
      pz      :     0.000029  p :     0.000636
      px      :     0.000606
      py      :     0.000001
      dz2     :    -0.000001  d :    -0.000003
      dxz     :    -0.000002
      dyz     :     0.000001
      dx2y2   :    -0.000000
      dxy     :    -0.000000
 34 H s       :    -0.000003  s :    -0.000003
 35 H s       :     0.000330  s :     0.000330
 36 C s       :    -0.000005  s :    -0.000005
      pz      :    -0.000002  p :    -0.000012
      px      :    -0.000007
      py      :    -0.000003
      dz2     :     0.000001  d :     0.000009
      dxz     :     0.000006
      dyz     :     0.000000
      dx2y2   :     0.000002
      dxy     :     0.000000
 37 H s       :    -0.000003  s :    -0.000003
 38 C s       :     0.000003  s :     0.000003
      pz      :     0.000002  p :     0.000017
      px      :    -0.000000
      py      :     0.000015
      dz2     :     0.000000  d :     0.000001
      dxz     :     0.000000
      dyz     :     0.000000
      dx2y2   :     0.000000
      dxy     :    -0.000000
 39 C s       :     0.000002  s :     0.000002
      pz      :     0.000001  p :     0.000003
      px      :     0.000001
      py      :     0.000000
      dz2     :    -0.000000  d :     0.000000
      dxz     :     0.000000
      dyz     :     0.000000
      dx2y2   :     0.000000
      dxy     :    -0.000000
 40 H s       :    -0.000001  s :    -0.000001
 41 H s       :     0.000003  s :     0.000003
 42 H s       :     0.000001  s :     0.000001
 43 C s       :     0.000001  s :     0.000001
      pz      :     0.000002  p :     0.000002
      px      :     0.000000
      py      :     0.000000
      dz2     :     0.000000  d :     0.000000
      dxz     :    -0.000000
      dyz     :     0.000000
      dx2y2   :     0.000000
      dxy     :     0.000000
 44 H s       :     0.000000  s :     0.000000
 45 H s       :     0.000004  s :     0.000004
 46 H s       :    -0.000001  s :    -0.000001


                      *****************************
                      * MAYER POPULATION ANALYSIS *
                      *****************************

  NA   - Mulliken gross atomic population
  ZA   - Total nuclear charge
  QA   - Mulliken gross atomic charge
  VA   - Mayer's total valence
  BVA  - Mayer's bonded valence
  FA   - Mayer's free valence

  ATOM       NA         ZA         QA         VA         BVA        FA
  0 C      6.5441     6.0000    -0.5441     3.8266     3.8266     0.0000
  1 C      5.9674     6.0000     0.0326     3.8223     3.8161     0.0061
  2 C      5.9627     6.0000     0.0373     3.8321     3.8268     0.0053
  3 C      6.5432     6.0000    -0.5432     3.8269     3.8269     0.0000
  4 C      5.7497     6.0000     0.2503     3.9802     3.9665     0.0137
  5 C      5.9831     6.0000     0.0169     3.8275     3.8225     0.0050
  6 C      6.3904     6.0000    -0.3904     3.8371     3.8371     0.0000
  7 C      6.1828     6.0000    -0.1828     3.9272     3.9272     0.0000
  8 C      5.8251     6.0000     0.1749     3.9229     3.9229     0.0000
  9 C      6.5291     6.0000    -0.5291     3.8540     3.8540     0.0000
 10 C      6.3291     6.0000    -0.3291     3.8660     3.8660     0.0000
 11 C      5.9839     6.0000     0.0161     3.8124     3.8059     0.0065
 12 C      5.7493     6.0000     0.2507     4.0215     4.0097     0.0118
 13 O      8.6112     8.0000    -0.6112     1.9461     1.8848     0.0613
 14 O      8.6010     8.0000    -0.6010     1.9443     1.8843     0.0600
 15 H      0.8502     1.0000     0.1498     0.9327     0.9327     0.0000
 16 H      0.8503     1.0000     0.1497     0.9601     0.9601     0.0000
 17 H      0.8503     1.0000     0.1497     0.9330     0.9330     0.0000
 18 H      0.8504     1.0000     0.1496     0.9329     0.9329     0.0000
 19 H      0.8500     1.0000     0.1500     0.9604     0.9604     0.0000
 20 H      0.8506     1.0000     0.1494     0.9328     0.9328     0.0000
 21 H      0.8546     1.0000     0.1454     0.9278     0.9278     0.0000
 22 H      0.8509     1.0000     0.1491     0.9567     0.9567     0.0000
 23 H      0.8815     1.0000     0.1185     0.9434     0.9434     0.0000
 24 H      0.8486     1.0000     0.1514     0.9372     0.9372     0.0000
 25 H      0.8473     1.0000     0.1527     0.9291     0.9291     0.0000
 26 H      0.8442     1.0000     0.1558     0.9367     0.9367     0.0000
 27 H      0.8556     1.0000     0.1444     0.9315     0.9315     0.0000
 28 C      6.5252     6.0000    -0.5252     3.8563     3.8563     0.0000
 29 H      0.8529     1.0000     0.1471     0.9361     0.9361     0.0000
 30 H      0.8542     1.0000     0.1458     0.9444     0.9444     0.0000
 31 H      0.8490     1.0000     0.1510     0.9311     0.9311     0.0000
 32 H      0.8651     1.0000     0.1349     0.9334     0.9334     0.0000
 33 C      6.3261     6.0000    -0.3261     3.8491     3.8491     0.0000
 34 H      0.8635     1.0000     0.1365     0.9358     0.9358     0.0000
 35 H      0.8382     1.0000     0.1618     0.9593     0.9593     0.0000
 36 C      6.1793     6.0000    -0.1793     3.9505     3.9505     0.0000
 37 H      0.8798     1.0000     0.1202     0.9431     0.9431     0.0000
 38 C      5.8260     6.0000     0.1740     3.9340     3.9340     0.0000
 39 C      6.5263     6.0000    -0.5263     3.8458     3.8458     0.0000
 40 H      0.8430     1.0000     0.1570     0.9293     0.9293     0.0000
 41 H      0.8379     1.0000     0.1621     0.9360     0.9360     0.0000
 42 H      0.8419     1.0000     0.1581     0.9291     0.9291     0.0000
 43 C      6.5191     6.0000    -0.5191     3.8499     3.8499     0.0000
 44 H      0.8444     1.0000     0.1556     0.9367     0.9367     0.0000
 45 H      0.8456     1.0000     0.1544     0.9293     0.9293     0.0000
 46 H      0.8456     1.0000     0.1544     0.9294     0.9294     0.0000

  Mayer bond orders larger than 0.100000
B(  0-C ,  1-C ) :   0.9916 B(  0-C , 15-H ) :   0.9371 B(  0-C , 16-H ) :   0.9282 
B(  0-C , 17-H ) :   0.9373 B(  1-C ,  2-C ) :   1.5403 B(  1-C , 12-C ) :   1.1542 
B(  2-C ,  3-C ) :   0.9909 B(  2-C ,  4-C ) :   1.1599 B(  3-C , 18-H ) :   0.9371 
B(  3-C , 19-H ) :   0.9280 B(  3-C , 20-H ) :   0.9376 B(  4-C ,  5-C ) :   1.1451 
B(  4-C , 14-O ) :   1.5033 B(  5-C ,  6-C ) :   0.9568 B(  5-C , 11-C ) :   1.5558 
B(  6-C ,  7-C ) :   0.9944 B(  6-C , 21-H ) :   0.9174 B(  6-C , 22-H ) :   0.9059 
B(  7-C ,  8-C ) :   1.9108 B(  7-C , 23-H ) :   0.9172 B(  8-C ,  9-C ) :   1.0019 
B(  8-C , 10-C ) :   1.0040 B(  9-C , 24-H ) :   0.9457 B(  9-C , 25-H ) :   0.9342 
B(  9-C , 26-H ) :   0.9287 B( 10-C , 27-H ) :   0.9276 B( 10-C , 32-H ) :   0.9345 
B( 10-C , 33-C ) :   0.9787 B( 11-C , 12-C ) :   1.1331 B( 11-C , 28-C ) :   0.9944 
B( 12-C , 13-O ) :   1.5846 B( 28-C , 29-H ) :   0.9349 B( 28-C , 30-H ) :   0.9355 
B( 28-C , 31-H ) :   0.9361 B( 33-C , 34-H ) :   0.9263 B( 33-C , 35-H ) :   0.8974 
B( 33-C , 36-C ) :   1.0172 B( 36-C , 37-H ) :   0.9165 B( 36-C , 38-C ) :   1.9134 
B( 38-C , 39-C ) :   1.0165 B( 38-C , 43-C ) :   0.9987 B( 39-C , 40-H ) :   0.9358 
B( 39-C , 41-H ) :   0.9363 B( 39-C , 42-H ) :   0.9353 B( 43-C , 44-H ) :   0.9460 
B( 43-C , 45-H ) :   0.9363 B( 43-C , 46-H ) :   0.9366 

-------
TIMINGS
-------

Total SCF time: 0 days 0 hours 2 min 8 sec 

Total time                  ....     128.647 sec
Sum of individual times     ....     127.715 sec  ( 99.3%)

Fock matrix formation       ....     116.638 sec  ( 90.7%)
  Split-RI-J                ....       5.540 sec  (  4.7% of F)
  Chain of spheres X        ....      86.917 sec  ( 74.5% of F)
  XC integration            ....      14.405 sec  ( 12.4% of F)
    Basis function eval.    ....       4.566 sec  ( 31.7% of XC)
    Density eval.           ....       4.966 sec  ( 34.5% of XC)
    XC-Functional eval.     ....       1.256 sec  (  8.7% of XC)
    XC-Potential eval.      ....       2.470 sec  ( 17.1% of XC)
Diagonalization             ....       0.858 sec  (  0.7%)
Density matrix formation    ....       0.059 sec  (  0.0%)
Population analysis         ....       0.063 sec  (  0.0%)
Initial guess               ....       0.461 sec  (  0.4%)
Orbital Transformation      ....       0.000 sec  (  0.0%)
Orbital Orthonormalization  ....       0.000 sec  (  0.0%)
DIIS solution               ....       0.425 sec  (  0.3%)
Grid generation             ....       9.212 sec  (  7.2%)

Maximum memory used throughout the entire SCF-calculation: 175.9 MB

-------------------------   --------------------
FINAL SINGLE POINT ENERGY      -889.637969041074
-------------------------   --------------------


           ************************************************************
           *        Program running with 8 parallel MPI-processes     *
           *              working on a common directory               *
           ************************************************************
------------------------------------------------------------------------------
                         ORCA SCF GRADIENT CALCULATION
------------------------------------------------------------------------------

 ... reading COSX grid (gridx3)
Gradient of the Kohn-Sham DFT energy:
Kohn-Sham wavefunction type      ... UKS
Hartree-Fock exchange scaling    ...    0.200
Number of operators              ...    2
Number of atoms                  ...   47
Basis set dimensions             ...  346
Integral neglect threshold       ... 2.5e-11
Integral primitive cutoff        ... 2.5e-12
SHARK Integral package           ... ON

Nuc. rep. gradient       (SHARK) ... done (  0.0 sec)
HCore & Overlap gradient (SHARK) ... done (  0.2 sec)
RI-J gradient            (SHARK) ... done (  1.0 sec)
COSX-gradient                    ... done ( 20.5 sec)
Exchange-correlation gradient    ... done

------------------
CARTESIAN GRADIENT
------------------

   1   C   :   -0.000073062   -0.000291860   -0.000042748
   2   C   :   -0.000343203    0.000039256   -0.000210670
   3   C   :    0.000304431   -0.000233673    0.000186269
   4   C   :   -0.000136685   -0.000343047   -0.000031683
   5   C   :   -0.001532362    0.000719486   -0.000875044
   6   C   :    0.000357549   -0.000016066    0.000211899
   7   C   :   -0.000200544    0.000373898    0.000352652
   8   C   :   -0.000577763   -0.000000757   -0.000378913
   9   C   :    0.000659370   -0.000175202   -0.000019385
  10   C   :    0.000113864    0.000262340   -0.000376371
  11   C   :    0.000103551    0.000263559    0.000362877
  12   C   :   -0.000295123    0.000185911   -0.000265134
  13   C   :    0.001367005   -0.000728239    0.000838782
  14   O   :   -0.001589820    0.000710596   -0.001177209
  15   O   :    0.001118061   -0.000672987    0.000902660
  16   H   :   -0.000053038   -0.000002315    0.000199213
  17   H   :   -0.000369063   -0.000232391   -0.000042096
  18   H   :    0.000159040   -0.000020482   -0.000130112
  19   H   :    0.000046789    0.000026788   -0.000184867
  20   H   :    0.000168941   -0.000330959    0.000149460
  21   H   :   -0.000131015    0.000041362    0.000142004
  22   H   :   -0.000114965    0.000026681    0.000042466
  23   H   :    0.000047836    0.000190849    0.000221180
  24   H   :   -0.000062077    0.000113775   -0.000129181
  25   H   :   -0.000265618    0.000080195   -0.000169339
  26   H   :    0.000141233    0.000129918    0.000225971
  27   H   :    0.000116697   -0.000235168   -0.000050494
  28   H   :   -0.000130634    0.000011284    0.000245939
  29   C   :    0.000380527    0.000364181    0.000132068
  30   H   :    0.000033468    0.000054506    0.000138722
  31   H   :   -0.000171581    0.000296529    0.000274961
  32   H   :    0.000111890   -0.000046666   -0.000241979
  33   H   :    0.000179225    0.000015933   -0.000076890
  34   C   :    0.000445026   -0.000002402    0.000367216
  35   H   :    0.000029365   -0.000046448    0.000153176
  36   H   :    0.000178714   -0.000254285   -0.000100676
  37   C   :   -0.000825701    0.000027250   -0.000368182
  38   H   :   -0.000079154    0.000029099   -0.000214125
  39   C   :    0.000562863   -0.000182894    0.000081909
  40   C   :    0.000238360   -0.000018944    0.000404043
  41   H   :    0.000033841   -0.000305064   -0.000121074
  42   H   :   -0.000184588    0.000085098    0.000288299
  43   H   :    0.000206923    0.000172920   -0.000202670
  44   C   :   -0.000000520   -0.000022915   -0.000512464
  45   H   :   -0.000312532    0.000078507   -0.000153251
  46   H   :    0.000099805   -0.000276549    0.000144052
  47   H   :    0.000269190    0.000173856    0.000052170

Difference to translation invariance:
           :    0.0000245166    0.0000344647    0.0000434342

Difference to rotation invariance:
           :    0.0013789072   -0.0002307129    0.0007010955

Norm of the cartesian gradient     ...    0.0045578599
RMS gradient                       ...    0.0003838410
MAX gradient                       ...    0.0015898196

-------
TIMINGS
-------

Total SCF gradient time            ...       32.727 sec

One electron gradient       ....       0.230 sec  (  0.7%)
RI-J Coulomb gradient       ....       1.011 sec  (  3.1%)
COSX gradient               ....      20.460 sec  ( 62.5%)
XC gradient                 ....       8.951 sec  ( 27.4%)
CPCM gradient               ....       0.695 sec  (  2.1%)
   A-Matrix (El+Nuc)        ....       0.286 sec  (  0.9%)
   Potential                ....       0.410 sec  (  1.3%)

Maximum memory used throughout the entire SCFGRAD-calculation: 118.3 MB
------------------------------------------------------------------------------
                         ORCA GEOMETRY RELAXATION STEP
------------------------------------------------------------------------------

Reading the OPT-File                    .... done
Getting information on internals        .... done
Copying old internal coords+grads       .... done
Making the new internal coordinates     .... (new redundants).... done
Validating the new internal coordinates .... (new redundants).... done
Calculating the B-matrix                .... done
Calculating the G,G- and P matrices     .... done
Transforming gradient to internals      .... done
Projecting the internal gradient        .... done
Number of atoms                         ....  47
Number of internal coordinates          .... 232
Current Energy                          ....  -889.637969041 Eh
Current gradient norm                   ....     0.004557860 Eh/bohr
Maximum allowed component of the step   ....  0.300
Current trust radius                    ....  0.300
Evaluating the initial hessian          ....  (Almloef) done
Projecting the Hessian                  .... done
Forming the augmented Hessian           .... done
Diagonalizing the augmented Hessian     .... done
Last element of RFO vector              ....  0.995226168
Lowest eigenvalues of augmented Hessian:
 -0.000222678  0.009300930  0.010952572  0.011229064  0.011615762
Length of the computed step             ....  0.098063599
The final length of the internal step   ....  0.098063599
Converting the step to cartesian space:
 Initial RMS(Int)=    0.0064381907
Transforming coordinates:
 Iter   0:  RMS(Cart)=    0.1036895821 RMS(Int)=    0.5829558672
 Iter   1:  RMS(Cart)=    0.0016572625 RMS(Int)=    0.0004723271
 Iter   2:  RMS(Cart)=    0.0000630720 RMS(Int)=    0.0000053376
 Iter   3:  RMS(Cart)=    0.0000020334 RMS(Int)=    0.0000006034
 Iter   4:  RMS(Cart)=    0.0000000794 RMS(Int)=    0.0000000075
done
Storing new coordinates                 .... done

                                .--------------------.
          ----------------------|Geometry convergence|-------------------------
          Item                value                   Tolerance       Converged
          ---------------------------------------------------------------------
          RMS gradient        0.0004189701            0.0000080000      NO
          MAX gradient        0.0020899658            0.0000300000      NO
          RMS step            0.0064381907            0.0001000000      NO
          MAX step            0.0371357780            0.0002000000      NO
          ........................................................
          Max(Bonds)      0.0013      Max(Angles)    0.26
          Max(Dihed)        2.13      Max(Improp)    0.00
          ---------------------------------------------------------------------

The optimization has not yet converged - more geometry cycles are needed


    ---------------------------------------------------------------------------
                         Redundant Internal Coordinates
                            (Angstroem and degrees)

        Definition                    Value    dE/dq     Step     New-Value
    ----------------------------------------------------------------------------
     1. B(C   1,C   0)                1.5099 -0.000582  0.0008    1.5107   
     2. B(C   2,C   1)                1.3803 -0.000538  0.0004    1.3807   
     3. B(C   3,C   2)                1.5104 -0.000611  0.0008    1.5112   
     4. B(C   4,C   2)                1.4571 -0.000468  0.0005    1.4576   
     5. B(C   5,C   4)                1.4610 -0.000486  0.0005    1.4615   
     6. B(C   6,C   5)                1.5232 -0.000815  0.0011    1.5243   
     7. B(C   7,C   6)                1.5146 -0.000929  0.0012    1.5159   
     8. B(C   8,C   7)                1.3438 -0.001574  0.0011    1.3449   
     9. B(C   9,C   8)                1.5131 -0.000415  0.0006    1.5136   
    10. B(C  10,C   8)                1.5202 -0.000785  0.0011    1.5213   
    11. B(C  11,C   5)                1.3819 -0.000510  0.0004    1.3823   
    12. B(C  12,C  11)                1.4590 -0.000963  0.0011    1.4601   
    13. B(C  12,C   1)                1.4561 -0.000738  0.0008    1.4569   
    14. B(O  13,C  12)                1.2734 -0.002090  0.0013    1.2747   
    15. B(O  14,C   4)                1.2761 -0.001574  0.0010    1.2771   
    16. B(H  15,C   0)                1.0993 -0.000162  0.0002    1.0995   
    17. B(H  16,C   0)                1.0921 -0.000148  0.0002    1.0923   
    18. B(H  17,C   0)                1.0989 -0.000163  0.0002    1.0992   
    19. B(H  18,C   3)                1.0991 -0.000160  0.0002    1.0994   
    20. B(H  19,C   3)                1.0918 -0.000275  0.0004    1.0922   
    21. B(H  20,C   3)                1.0991 -0.000152  0.0002    1.0993   
    22. B(H  21,C   6)                1.1008 -0.000085  0.0001    1.1009   
    23. B(H  22,C   6)                1.0908 -0.000073  0.0001    1.0909   
    24. B(H  23,C   7)                1.0914 -0.000175  0.0003    1.0916   
    25. B(H  24,C   9)                1.0954 -0.000309  0.0005    1.0959   
    26. B(H  25,C   9)                1.0997 -0.000255  0.0004    1.1001   
    27. B(H  26,C   9)                1.0978 -0.000243  0.0004    1.0982   
    28. B(H  27,C  10)                1.0965 -0.000279  0.0004    1.0969   
    29. B(C  28,C  11)                1.5114 -0.000549  0.0007    1.5121   
    30. B(H  29,C  28)                1.0929 -0.000133  0.0002    1.0931   
    31. B(H  30,C  28)                1.0948 -0.000281  0.0004    1.0953   
    32. B(H  31,C  28)                1.0996 -0.000231  0.0004    1.1000   
    33. B(H  32,C  10)                1.0983 -0.000165  0.0003    1.0985   
    34. B(C  33,C  10)                1.5566 -0.000617  0.0010    1.5576   
    35. B(H  34,C  33)                1.0963 -0.000149  0.0002    1.0965   
    36. B(H  35,C  33)                1.0978  0.000059 -0.0001    1.0977   
    37. B(C  36,C  33)                1.5062 -0.000616  0.0008    1.5070   
    38. B(H  37,C  36)                1.0915 -0.000222  0.0003    1.0919   
    39. B(C  38,C  36)                1.3442 -0.000945  0.0007    1.3449   
    40. B(C  39,C  38)                1.5102 -0.000464  0.0006    1.5108   
    41. B(H  40,C  39)                1.0992 -0.000298  0.0005    1.0997   
    42. B(H  41,C  39)                1.0925 -0.000339  0.0005    1.0930   
    43. B(H  42,C  39)                1.0991 -0.000305  0.0005    1.0996   
    44. B(C  43,C  38)                1.5116 -0.000470  0.0006    1.5122   
    45. B(H  44,C  43)                1.0949 -0.000344  0.0005    1.0954   
    46. B(H  45,C  43)                1.0995 -0.000281  0.0004    1.0999   
    47. B(H  46,C  43)                1.0994 -0.000298  0.0005    1.0998   
    48. A(H  16,C   0,H  17)          108.57  0.000117   -0.00    108.57   
    49. A(C   1,C   0,H  17)          111.96  0.000233   -0.04    111.92   
    50. A(H  15,C   0,H  17)          106.27 -0.000148    0.01    106.28   
    51. A(C   1,C   0,H  16)          109.48 -0.000631    0.12    109.60   
    52. A(C   1,C   0,H  15)          111.97  0.000233   -0.05    111.92   
    53. A(H  15,C   0,H  16)          108.45  0.000215   -0.04    108.41   
    54. A(C   0,C   1,C   2)          121.40  0.000810   -0.12    121.28   
    55. A(C   0,C   1,C  12)          117.59 -0.000891    0.13    117.72   
    56. A(C   2,C   1,C  12)          121.01  0.000081   -0.01    121.00   
    57. A(C   1,C   2,C   4)          121.22  0.000004   -0.00    121.22   
    58. A(C   1,C   2,C   3)          121.15  0.000548   -0.08    121.07   
    59. A(C   3,C   2,C   4)          117.63 -0.000552    0.08    117.71   
    60. A(H  18,C   3,H  19)          108.51  0.000105   -0.01    108.50   
    61. A(C   2,C   3,H  18)          111.92  0.000213   -0.04    111.88   
    62. A(C   2,C   3,H  20)          111.92  0.000190   -0.04    111.88   
    63. A(C   2,C   3,H  19)          109.60 -0.000478    0.09    109.69   
    64. A(H  19,C   3,H  20)          108.50  0.000124   -0.02    108.48   
    65. A(H  18,C   3,H  20)          106.26 -0.000141    0.01    106.27   
    66. A(C   2,C   4,O  14)          120.90  0.000250   -0.04    120.86   
    67. A(C   5,C   4,O  14)          121.23  0.000017   -0.00    121.22   
    68. A(C   2,C   4,C   5)          117.87 -0.000266    0.04    117.91   
    69. A(C   6,C   5,C  11)          122.71  0.000943   -0.14    122.58   
    70. A(C   4,C   5,C  11)          120.80  0.000191   -0.03    120.77   
    71. A(C   4,C   5,C   6)          116.48 -0.001134    0.17    116.65   
    72. A(C   5,C   6,C   7)          113.05 -0.000144    0.04    113.08   
    73. A(H  21,C   6,H  22)          107.29  0.000073   -0.05    107.24   
    74. A(C   7,C   6,H  22)          110.59 -0.000172    0.13    110.73   
    75. A(C   5,C   6,H  22)          107.70 -0.000282    0.16    107.86   
    76. A(C   5,C   6,H  21)          109.50  0.000332   -0.16    109.34   
    77. A(C   7,C   6,H  21)          108.55  0.000207   -0.13    108.42   
    78. A(C   8,C   7,H  23)          117.25  0.000906   -0.13    117.13   
    79. A(C   6,C   7,H  23)          114.54  0.000871   -0.14    114.41   
    80. A(C   6,C   7,C   8)          128.20 -0.001774    0.26    128.46   
    81. A(C   9,C   8,C  10)          115.60  0.000769   -0.12    115.48   
    82. A(C   7,C   8,C  10)          123.99 -0.001814    0.25    124.24   
    83. A(C   7,C   8,C   9)          120.41  0.001048   -0.14    120.26   
    84. A(H  25,C   9,H  26)          106.19 -0.000112    0.02    106.21   
    85. A(H  24,C   9,H  26)          108.24 -0.000101    0.02    108.26   
    86. A(C   8,C   9,H  26)          111.43  0.000088   -0.02    111.41   
    87. A(H  24,C   9,H  25)          107.97 -0.000150    0.03    108.00   
    88. A(C   8,C   9,H  25)          110.86  0.000189   -0.04    110.83   
    89. A(C   8,C   9,H  24)          111.92  0.000064   -0.01    111.91   
    90. A(H  32,C  10,C  33)          108.51  0.000490   -0.19    108.32   
    91. A(C   8,C  10,C  33)          115.16 -0.000361    0.06    115.23   
    92. A(H  27,C  10,H  32)          106.42 -0.000084    0.01    106.43   
    93. A(C   8,C  10,H  32)          108.89  0.000121   -0.12    108.78   
    94. A(H  27,C  10,C  33)          107.33 -0.000213    0.14    107.47   
    95. A(C   8,C  10,H  27)          110.16  0.000069    0.09    110.25   
    96. A(C  12,C  11,C  28)          115.25 -0.001018    0.15    115.40   
    97. A(C   5,C  11,C  28)          123.55  0.001084   -0.16    123.39   
    98. A(C   5,C  11,C  12)          121.20 -0.000066    0.01    121.21   
    99. A(C   1,C  12,O  13)          121.65  0.000087   -0.01    121.64   
   100. A(C  11,C  12,O  13)          120.46 -0.000143    0.02    120.48   
   101. A(C   1,C  12,C  11)          117.89  0.000055   -0.01    117.88   
   102. A(H  30,C  28,H  31)          105.90 -0.000083    0.05    105.94   
   103. A(H  29,C  28,H  31)          107.36 -0.000092    0.01    107.37   
   104. A(C  11,C  28,H  31)          111.50  0.000158   -0.02    111.48   
   105. A(H  29,C  28,H  30)          108.84  0.000207   -0.06    108.78   
   106. A(C  11,C  28,H  30)          110.12 -0.000315    0.06    110.18   
   107. A(C  11,C  28,H  29)          112.82  0.000121   -0.04    112.79   
   108. A(H  34,C  33,H  35)          106.86  0.000097   -0.01    106.85   
   109. A(C  10,C  33,H  35)          107.40 -0.000392    0.08    107.49   
   110. A(C  10,C  33,H  34)          107.59 -0.000034    0.01    107.60   
   111. A(H  35,C  33,C  36)          109.00  0.000156   -0.05    108.94   
   112. A(H  34,C  33,C  36)          110.81 -0.000199    0.03    110.84   
   113. A(C  10,C  33,C  36)          114.84  0.000352   -0.06    114.78   
   114. A(H  37,C  36,C  38)          116.80  0.000034   -0.01    116.80   
   115. A(C  33,C  36,C  38)          128.65  0.000052   -0.01    128.64   
   116. A(C  33,C  36,H  37)          114.55 -0.000086    0.01    114.56   
   117. A(C  39,C  38,C  43)          114.28 -0.000033    0.00    114.28   
   118. A(C  36,C  38,C  43)          120.83  0.000156   -0.02    120.80   
   119. A(C  36,C  38,C  39)          124.90 -0.000123    0.02    124.91   
   120. A(H  41,C  39,H  42)          107.79 -0.000142    0.03    107.82   
   121. A(H  40,C  39,H  42)          106.21 -0.000102    0.01    106.21   
   122. A(C  38,C  39,H  42)          110.52  0.000159   -0.03    110.49   
   123. A(H  40,C  39,H  41)          107.96 -0.000124    0.03    107.99   
   124. A(C  38,C  39,H  41)          113.36  0.000022   -0.00    113.36   
   125. A(C  38,C  39,H  40)          110.70  0.000165   -0.03    110.67   
   126. A(H  45,C  43,H  46)          106.22 -0.000097    0.01    106.23   
   127. A(H  44,C  43,H  46)          108.09 -0.000140    0.03    108.12   
   128. A(C  38,C  43,H  46)          111.15  0.000143   -0.03    111.12   
   129. A(H  44,C  43,H  45)          108.08 -0.000147    0.03    108.11   
   130. A(C  38,C  43,H  45)          111.12  0.000158   -0.03    111.09   
   131. A(C  38,C  43,H  44)          111.94  0.000061   -0.01    111.94   
   132. D(C   2,C   1,C   0,H  16)    178.67 -0.000101    0.27    178.94   
   133. D(C   2,C   1,C   0,H  15)    -61.02 -0.000105    0.27    -60.75   
   134. D(C  12,C   1,C   0,H  17)   -121.93  0.000058    0.12   -121.81   
   135. D(C   2,C   1,C   0,H  17)     58.21  0.000027    0.22     58.43   
   136. D(C  12,C   1,C   0,H  15)    118.83 -0.000074    0.17    119.00   
   137. D(C  12,C   1,C   0,H  16)     -1.48 -0.000070    0.18     -1.30   
   138. D(C   3,C   2,C   1,C   0)      0.24  0.000007   -0.02      0.22   
   139. D(C   4,C   2,C   1,C   0)   -179.90  0.000029   -0.09   -179.99   
   140. D(C   3,C   2,C   1,C  12)   -179.61 -0.000024    0.08   -179.53   
   141. D(C   4,C   2,C   1,C  12)      0.25 -0.000002    0.01      0.26   
   142. D(H  19,C   3,C   2,C   4)     -0.03 -0.000001    0.00     -0.02   
   143. D(H  20,C   3,C   2,C   1)     59.43  0.000064   -0.08     59.35   
   144. D(H  19,C   3,C   2,C   1)    179.84  0.000020   -0.07    179.77   
   145. D(H  18,C   3,C   2,C   4)    120.41 -0.000054    0.02    120.43   
   146. D(H  18,C   3,C   2,C   1)    -59.73 -0.000032   -0.05    -59.78   
   147. D(H  20,C   3,C   2,C   4)   -120.44  0.000042   -0.01   -120.45   
   148. D(O  14,C   4,C   2,C   1)   -179.12 -0.000095    0.34   -178.78   
   149. D(O  14,C   4,C   2,C   3)      0.74 -0.000072    0.27      1.01   
   150. D(C   5,C   4,C   2,C   1)      0.30  0.000021   -0.08      0.21   
   151. D(C   5,C   4,C   2,C   3)   -179.84  0.000044   -0.15   -179.99   
   152. D(C  11,C   5,C   4,O  14)    178.48  0.000127   -0.44    178.05   
   153. D(C  11,C   5,C   4,C   2)     -0.94  0.000009   -0.01     -0.95   
   154. D(C   6,C   5,C   4,C   2)    178.58 -0.000058    0.22    178.79   
   155. D(C   6,C   5,C   4,O  14)     -2.00  0.000060   -0.21     -2.21   
   156. D(H  22,C   6,C   5,C  11)   -161.55 -0.000061   -0.69   -162.24   
   157. D(H  22,C   6,C   5,C   4)     18.94  0.000010   -0.92     18.02   
   158. D(H  21,C   6,C   5,C  11)    -45.20  0.000045   -0.74    -45.94   
   159. D(H  21,C   6,C   5,C   4)    135.30  0.000117   -0.97    134.32   
   160. D(C   7,C   6,C   5,C  11)     75.96  0.000449   -1.00     74.97   
   161. D(C   7,C   6,C   5,C   4)   -103.54  0.000521   -1.23   -104.77   
   162. D(C   8,C   7,C   6,C   5)    128.24 -0.000657    1.23    129.46   
   163. D(H  23,C   7,C   6,H  22)   -173.22  0.000304   -0.03   -173.25   
   164. D(H  23,C   7,C   6,C   5)    -52.36 -0.000282    0.30    -52.06   
   165. D(H  23,C   7,C   6,H  21)     69.33  0.000191    0.03     69.36   
   166. D(C   8,C   7,C   6,H  22)      7.38 -0.000071    0.90      8.28   
   167. D(C   8,C   7,C   6,H  21)   -110.07 -0.000184    0.96   -109.11   
   168. D(C  10,C   8,C   7,H  23)   -179.75 -0.000016    0.34   -179.41   
   169. D(C   9,C   8,C   7,H  23)     -0.98  0.000167   -0.17     -1.15   
   170. D(C   9,C   8,C   7,C   6)    178.41  0.000550   -1.12    177.28   
   171. D(C  10,C   8,C   7,C   6)     -0.36  0.000367   -0.61     -0.97   
   172. D(H  26,C   9,C   8,C  10)    -55.93  0.000062   -0.29    -56.22   
   173. D(H  26,C   9,C   8,C   7)    125.20 -0.000074    0.18    125.38   
   174. D(H  25,C   9,C   8,C  10)     62.11  0.000100   -0.31     61.80   
   175. D(H  25,C   9,C   8,C   7)   -116.76 -0.000036    0.16   -116.60   
   176. D(H  24,C   9,C   8,C  10)   -177.28  0.000084   -0.30   -177.58   
   177. D(H  24,C   9,C   8,C   7)      3.85 -0.000053    0.17      4.02   
   178. D(C  33,C  10,C   8,C   9)     95.23  0.000567   -1.63     93.60   
   179. D(C  33,C  10,C   8,C   7)    -85.94  0.000747   -2.13    -88.07   
   180. D(H  32,C  10,C   8,C   9)    -26.87  0.000087   -1.34    -28.21   
   181. D(H  32,C  10,C   8,C   7)    151.95  0.000267   -1.83    150.12   
   182. D(H  27,C  10,C   8,C   9)   -143.23  0.000080   -1.33   -144.56   
   183. D(H  27,C  10,C   8,C   7)     35.60  0.000259   -1.83     33.77   
   184. D(C  28,C  11,C   5,C   6)      1.08  0.000041   -0.13      0.94   
   185. D(C  28,C  11,C   5,C   4)   -179.44 -0.000040    0.11   -179.33   
   186. D(C  12,C  11,C   5,C   6)   -178.47  0.000023   -0.06   -178.53   
   187. D(C  12,C  11,C   5,C   4)      1.02 -0.000057    0.18      1.20   
   188. D(C   1,C  12,C  11,C  28)    179.97  0.000053   -0.19    179.79   
   189. D(C   1,C  12,C  11,C   5)     -0.45  0.000078   -0.25     -0.70   
   190. D(O  13,C  12,C   1,C   2)    179.85 -0.000088    0.32    180.16   
   191. D(O  13,C  12,C   1,C   0)     -0.01 -0.000121    0.41      0.40   
   192. D(C  11,C  12,C   1,C   2)     -0.20 -0.000047    0.16     -0.04   
   193. D(O  13,C  12,C  11,C   5)    179.51  0.000120   -0.41    179.10   
   194. D(C  11,C  12,C   1,C   0)    179.95 -0.000079    0.26    180.20   
   195. D(O  13,C  12,C  11,C  28)     -0.07  0.000094   -0.34     -0.41   
   196. D(H  31,C  28,C  11,C  12)     75.29 -0.000032   -0.25     75.04   
   197. D(H  31,C  28,C  11,C   5)   -104.28 -0.000052   -0.18   -104.46   
   198. D(H  30,C  28,C  11,C  12)    -41.97  0.000172   -0.33    -42.30   
   199. D(H  30,C  28,C  11,C   5)    138.47  0.000152   -0.27    138.20   
   200. D(H  29,C  28,C  11,C  12)   -163.80  0.000050   -0.28   -164.07   
   201. D(H  29,C  28,C  11,C   5)     16.64  0.000029   -0.21     16.43   
   202. D(C  36,C  33,C  10,H  27)    178.57  0.000032    0.07    178.65   
   203. D(C  36,C  33,C  10,C   8)    -58.37 -0.000287    0.34    -58.03   
   204. D(H  35,C  33,C  10,H  32)   -174.66  0.000137    0.05   -174.61   
   205. D(H  35,C  33,C  10,H  27)    -60.03  0.000173    0.03    -60.00   
   206. D(H  35,C  33,C  10,C   8)     63.02 -0.000146    0.30     63.32   
   207. D(H  34,C  33,C  10,H  32)    -59.94  0.000039    0.08    -59.86   
   208. D(H  34,C  33,C  10,H  27)     54.69  0.000075    0.06     54.75   
   209. D(C  36,C  33,C  10,H  32)     63.94 -0.000004    0.09     64.03   
   210. D(H  34,C  33,C  10,C   8)    177.74 -0.000244    0.33    178.08   
   211. D(C  38,C  36,C  33,H  35)    130.97  0.000041    0.09    131.06   
   212. D(C  38,C  36,C  33,H  34)     13.65 -0.000056    0.12     13.77   
   213. D(C  38,C  36,C  33,C  10)   -108.50 -0.000113    0.12   -108.38   
   214. D(H  37,C  36,C  33,H  35)    -48.67  0.000121   -0.10    -48.77   
   215. D(H  37,C  36,C  33,H  34)   -165.99  0.000024   -0.08   -166.07   
   216. D(H  37,C  36,C  33,C  10)     71.86 -0.000034   -0.07     71.78   
   217. D(C  43,C  38,C  36,H  37)      0.30  0.000033   -0.02      0.28   
   218. D(C  43,C  38,C  36,C  33)   -179.33  0.000114   -0.22   -179.55   
   219. D(C  39,C  38,C  36,H  37)   -179.85  0.000011    0.04   -179.81   
   220. D(C  39,C  38,C  36,C  33)      0.52  0.000093   -0.16      0.36   
   221. D(H  42,C  39,C  38,C  43)    -59.03 -0.000043    0.00    -59.03   
   222. D(H  42,C  39,C  38,C  36)    121.11 -0.000023   -0.06    121.05   
   223. D(H  41,C  39,C  38,C  43)    179.84  0.000009   -0.02    179.82   
   224. D(H  41,C  39,C  38,C  36)     -0.02  0.000029   -0.08     -0.10   
   225. D(H  40,C  39,C  38,C  43)     58.35  0.000032   -0.03     58.32   
   226. D(H  40,C  39,C  38,C  36)   -121.51  0.000052   -0.09   -121.59   
   227. D(H  46,C  43,C  38,C  39)     58.84  0.000042   -0.03     58.81   
   228. D(H  46,C  43,C  38,C  36)   -121.30  0.000023    0.03   -121.27   
   229. D(H  45,C  43,C  38,C  39)    -59.23 -0.000030    0.00    -59.23   
   230. D(H  45,C  43,C  38,C  36)    120.63 -0.000049    0.06    120.69   
   231. D(H  44,C  43,C  38,C  39)    179.82  0.000006   -0.01    179.81   
   232. D(H  44,C  43,C  38,C  36)     -0.31 -0.000014    0.05     -0.27   
    ----------------------------------------------------------------------------

         *************************************************************
         *                GEOMETRY OPTIMIZATION CYCLE   2            *
         *************************************************************
---------------------------------
CARTESIAN COORDINATES (ANGSTROEM)
---------------------------------
  C      4.775031    1.994451    0.893415
  C      3.675780    1.115677    0.344323
  C      2.597109    1.653442   -0.329252
  C      2.478006    3.144093   -0.547189
  C      1.537073    0.804358   -0.858365
  C      1.647723   -0.638014   -0.649923
  C      0.509651   -1.496204   -1.190093
  C     -0.419533   -2.002766   -0.104782
  C     -1.761574   -1.932165   -0.052585
  C     -2.514078   -2.558456    1.101784
  C     -2.626499   -1.279412   -1.120305
  C      2.735977   -1.175560    0.011468
  C      3.794177   -0.322518    0.544679
  O      4.783114   -0.831725    1.167243
  O      0.554095    1.306939   -1.500319
  H      5.281437    2.562499    0.099797
  H      5.517871    1.376738    1.403108
  H      4.389289    2.737307    1.605856
  H      2.452297    3.696283    0.403083
  H      1.561929    3.363067   -1.100096
  H      3.330901    3.544782   -1.113359
  H      0.928454   -2.364089   -1.722501
  H     -0.039285   -0.901949   -1.921981
  H      0.084825   -2.507230    0.721558
  H     -1.835159   -2.972962    1.855558
  H     -3.166587   -3.370741    0.748640
  H     -3.171342   -1.829537    1.594364
  H     -2.177766   -1.420944   -2.111130
  C      2.917682   -2.658156    0.246590
  H      2.273182   -3.269912   -0.389938
  H      3.960364   -2.943670    0.070858
  H      2.701762   -2.929973    1.290347
  H     -3.600635   -1.786554   -1.145097
  C     -2.873848    0.246883   -0.932644
  H     -3.476193    0.591987   -1.781451
  H     -1.901225    0.750285   -1.007238
  C     -3.521916    0.625805    0.374041
  H     -2.873079    0.530111    1.246985
  C     -4.774881    1.061749    0.594768
  C     -5.823558    1.256899   -0.475156
  H     -6.176274    2.298381   -0.487582
  H     -5.469981    1.008324   -1.479091
  H     -6.706736    0.636149   -0.266115
  C     -5.240895    1.403875    1.992143
  H     -4.452997    1.245584    2.736543
  H     -5.565202    2.453011    2.055380
  H     -6.110700    0.795349    2.279896

----------------------------
CARTESIAN COORDINATES (A.U.)
----------------------------
  NO LB      ZA    FRAG     MASS         X           Y           Z
   0 C     6.0000    0    12.011    9.023501    3.768967    1.688309
   1 C     6.0000    0    12.011    6.946218    2.108323    0.650677
   2 C     6.0000    0    12.011    4.907825    3.124553   -0.622196
   3 C     6.0000    0    12.011    4.682752    5.941474   -1.034037
   4 C     6.0000    0    12.011    2.904647    1.520016   -1.622074
   5 C     6.0000    0    12.011    3.113745   -1.205672   -1.228177
   6 C     6.0000    0    12.011    0.963101   -2.827416   -2.248949
   7 C     6.0000    0    12.011   -0.792802   -3.784680   -0.198008
   8 C     6.0000    0    12.011   -3.328892   -3.651262   -0.099371
   9 C     6.0000    0    12.011   -4.750919   -4.834781    2.082071
  10 C     6.0000    0    12.011   -4.963364   -2.417738   -2.117069
  11 C     6.0000    0    12.011    5.170247   -2.221486    0.021671
  12 C     6.0000    0    12.011    7.169955   -0.609471    1.029294
  13 O     8.0000    0    15.999    9.038775   -1.571732    2.205770
  14 O     8.0000    0    15.999    1.047089    2.469757   -2.835192
  15 H     1.0000    0     1.008    9.980469    4.842421    0.188589
  16 H     1.0000    0     1.008   10.427265    2.601658    2.651490
  17 H     1.0000    0     1.008    8.294554    5.172760    3.034629
  18 H     1.0000    0     1.008    4.634171    6.984962    0.761716
  19 H     1.0000    0     1.008    2.951618    6.355277   -2.078880
  20 H     1.0000    0     1.008    6.294491    6.698667   -2.103944
  21 H     1.0000    0     1.008    1.754523   -4.467480   -3.255056
  22 H     1.0000    0     1.008   -0.074238   -1.704437   -3.632017
  23 H     1.0000    0     1.008    0.160296   -4.737979    1.363547
  24 H     1.0000    0     1.008   -3.467947   -5.618085    3.506496
  25 H     1.0000    0     1.008   -5.983981   -6.369777    1.414724
  26 H     1.0000    0     1.008   -5.992967   -3.457325    3.012912
  27 H     1.0000    0     1.008   -4.115382   -2.685194   -3.989458
  28 C     6.0000    0    12.011    5.513620   -5.023186    0.465988
  29 H     1.0000    0     1.008    4.295691   -6.179238   -0.736877
  30 H     1.0000    0     1.008    7.484003   -5.562730    0.133903
  31 H     1.0000    0     1.008    5.105590   -5.536847    2.438402
  32 H     1.0000    0     1.008   -6.804214   -3.376097   -2.163920
  33 C     6.0000    0    12.011   -5.430785    0.466541   -1.762442
  34 H     1.0000    0     1.008   -6.569052    1.118693   -3.366455
  35 H     1.0000    0     1.008   -3.592794    1.417833   -1.903404
  36 C     6.0000    0    12.011   -6.655457    1.182600    0.706836
  37 H     1.0000    0     1.008   -5.429332    1.001764    2.356461
  38 C     6.0000    0    12.011   -9.023217    2.006415    1.123949
  39 C     6.0000    0    12.011  -11.004930    2.375194   -0.897915
  40 H     1.0000    0     1.008  -11.671466    4.343311   -0.921397
  41 H     1.0000    0     1.008  -10.336766    1.905456   -2.795077
  42 H     1.0000    0     1.008  -12.673895    1.202147   -0.502884
  43 C     6.0000    0    12.011   -9.903856    2.652939    3.764605
  44 H     1.0000    0     1.008   -8.414944    2.353813    5.171317
  45 H     1.0000    0     1.008  -10.516708    4.635520    3.884105
  46 H     1.0000    0     1.008  -11.547550    1.502992    4.308378

--------------------------------
INTERNAL COORDINATES (ANGSTROEM)
--------------------------------
 C      0   0   0     0.000000000000     0.00000000     0.00000000
 C      1   0   0     1.510661457100     0.00000000     0.00000000
 C      2   1   0     1.380734378633   121.28024240     0.00000000
 C      3   2   1     1.511198404726   121.07149493     0.22157543
 C      3   2   1     1.457594206218   121.22210715   180.00914089
 C      5   3   2     1.461550218543   117.90793132     0.21412229
 C      6   5   3     1.524296606514   116.65102873   178.79482869
 C      7   6   5     1.515878757642   113.08379934   255.22927427
 C      8   7   6     1.344910511014   128.45529119   129.46485113
 C      9   8   7     1.513628683867   120.26298523   177.28423088
 C      9   8   7     1.521251849464   124.23815402   359.02849795
 C      6   5   3     1.382277043710   120.77207714   359.05040875
 C      2   1   3     1.456902232297   117.71834486   179.75732033
 O     13   2   1     1.274705220295   121.63818223     0.40326311
 O      5   3   2     1.277081921514   120.86356305   181.21521563
 H      1   2   3     1.099524150763   111.92038548   299.24600062
 H      1   2   3     1.092322405890   109.60243344   178.94150555
 H      1   2   3     1.099183771182   111.92328958    58.43298806
 H      4   3   2     1.099359105728   111.87851128   300.22406865
 H      4   3   2     1.092178042706   109.68696809   179.77334131
 H      4   3   2     1.099332594137   111.87942919    59.34726422
 H      7   6   5     1.100944348572   109.34034664   134.32446162
 H      7   6   5     1.090930391607   107.86326848    18.02004460
 H      8   7   6     1.091649077059   114.40491297   307.93610647
 H     10   9   8     1.095865789258   111.90585263     4.01748778
 H     10   9   8     1.100129504530   110.82809878   243.40195368
 H     10   9   8     1.098158633586   111.40731657   125.37595399
 H     11   9   8     1.096872036648   110.24564375    33.77049269
 C     12   6   5     1.512080967776   123.38831460   180.67220295
 H     29  12   6     1.093066769274   112.78977957    16.42629472
 H     29  12   6     1.095256054006   110.18491589   138.20042493
 H     29  12   6     1.099970039648   111.48486575   255.53823080
 H     11   9   8     1.098520740123   108.77975908   150.11803375
 C     11   9   8     1.557553623727   115.22691944   271.93194264
 H     34  11   9     1.096535310250   107.60039484   178.07522790
 H     34  11   9     1.097713156156   107.48714943    63.32306697
 C     34  11   9     1.506984422974   114.78164165   301.96690128
 H     37  34  11     1.091869090391   114.55981915    71.78313394
 C     37  34  11     1.344874859486   128.64326676   251.61820474
 C     39  37  34     1.510809566485   124.91220380     0.36149529
 H     40  39  37     1.099658405657   110.66941834   238.40552792
 H     40  39  37     1.093019268523   113.36252048   359.90191255
 H     40  39  37     1.099560080418   110.48517196   121.05148684
 C     39  37  34     1.512242448114   120.80340360   180.44762793
 H     44  39  37     1.095431724549   111.93739164   359.73315864
 H     44  39  37     1.099936897641   111.08617565   120.69292560
 H     44  39  37     1.099848600518   111.11795980   238.73156238

---------------------------
INTERNAL COORDINATES (A.U.)
---------------------------
 C      0   0   0     0.000000000000     0.00000000     0.00000000
 C      1   0   0     2.854736434990     0.00000000     0.00000000
 C      2   1   0     2.609209839307   121.28024240     0.00000000
 C      3   2   1     2.855751118950   121.07149493     0.22157543
 C      3   2   1     2.754453864143   121.22210715   180.00914089
 C      5   3   2     2.761929644020   117.90793132     0.21412229
 C      6   5   3     2.880503133177   116.65102873   178.79482869
 C      7   6   5     2.864595704172   113.08379934   255.22927427
 C      8   7   6     2.541512540449   128.45529119   129.46485113
 C      9   8   7     2.860343680957   120.26298523   177.28423088
 C      9   8   7     2.874749376208   124.23815402   359.02849795
 C      6   5   3     2.612125053818   120.77207714   359.05040875
 C      2   1   3     2.753146222940   117.71834486   179.75732033
 O     13   2   1     2.408843767837   121.63818223     0.40326311
 O      5   3   2     2.413335082244   120.86356305   181.21521563
 H      1   2   3     2.077799522575   111.92038548   299.24600062
 H      1   2   3     2.064190197078   109.60243344   178.94150555
 H      1   2   3     2.077156298386   111.92328958    58.43298806
 H      4   3   2     2.077487632659   111.87851128   300.22406865
 H      4   3   2     2.063917390196   109.68696809   179.77334131
 H      4   3   2     2.077437533011   111.87942919    59.34726422
 H      7   6   5     2.080483307489   109.34034664   134.32446162
 H      7   6   5     2.061559671309   107.86326848    18.02004460
 H      8   7   6     2.062917789990   114.40491297   307.93610647
 H     10   9   8     2.070886221230   111.90585263     4.01748778
 H     10   9   8     2.078943475409   110.82809878   243.40195368
 H     10   9   8     2.075219069079   111.40731657   125.37595399
 H     11   9   8     2.072787753221   110.24564375    33.77049269
 C     12   6   5     2.857418921411   123.38831460   180.67220295
 H     29  12   6     2.065596840018   112.78977957    16.42629472
 H     29  12   6     2.069733988591   110.18491589   138.20042493
 H     29  12   6     2.078642130453   111.48486575   255.53823080
 H     11   9   8     2.075903351265   108.77975908   150.11803375
 C     11   9   8     2.943349787741   115.22691944   271.93194264
 H     34  11   9     2.072151432547   107.60039484   178.07522790
 H     34  11   9     2.074377238738   107.48714943    63.32306697
 C     34  11   9     2.847787847505   114.78164165   301.96690128
 H     37  34  11     2.063333554933   114.55981915    71.78313394
 C     37  34  11     2.541445168825   128.64326676   251.61820474
 C     39  37  34     2.855016321164   124.91220380     0.36149529
 H     40  39  37     2.078053227556   110.66941834   238.40552792
 H     40  39  37     2.065507076607   113.36252048   359.90191255
 H     40  39  37     2.077867419782   110.48517196   121.05148684
 C     39  37  34     2.857724075026   120.80340360   180.44762793
 H     44  39  37     2.070065957807   111.93739164   359.73315864
 H     44  39  37     2.078579501136   111.08617565   120.69292560
 H     44  39  37     2.078412643756   111.11795980   238.73156238


           ************************************************************
           *        Program running with 8 parallel MPI-processes     *
           *              working on a common directory               *
           ************************************************************
------------------------------------------------------------------------------
                   ___                                                        
                  /   \      - P O W E R E D   B Y -                         
                 /     \                                                     
                 |  |  |   _    _      __       _____    __    __             
                 |  |  |  | |  | |    /  \     |  _  \  |  |  /  |          
                  \  \/   | |  | |   /    \    | | | |  |  | /  /          
                 / \  \   | |__| |  /  /\  \   | |_| |  |  |/  /          
                |  |  |   |  __  | /  /__\  \  |    /   |      \           
                |  |  |   | |  | | |   __   |  |    \   |  |\   \          
                \     /   | |  | | |  |  |  |  | |\  \  |  | \   \       
                 \___/    |_|  |_| |__|  |__|  |_| \__\ |__|  \__/        
                                                                              
                      - O R C A' S   B I G   F R I E N D -                    
                                      &                                       
                       - I N T E G R A L  F E E D E R -                       
                                                                              
 v1 FN, 2020, v2 2021                                                         
------------------------------------------------------------------------------


Reading SHARK input file mPQ2_1e_0H_B3LYP_631Gd_opt.SHARKINP.tmp ... ok
----------------------
SHARK INTEGRAL PACKAGE
----------------------

Number of atoms                             ...     47
Number of basis functions                   ...    346
Number of shells                            ...    178
Maximum angular momentum                    ...      2
Integral batch strategy                     ... SHARK/LIBINT Hybrid
RI-J (if used) integral strategy            ... SPLIT-RIJ (Revised 2003 algorithm where possible)
Printlevel                                  ...      1
Contraction scheme used                     ... SEGMENTED contraction
Coulomb Range Separation                    ... NOT USED
Exchange Range Separation                   ... NOT USED
Finite Nucleus Model                        ... NOT USED
Auxiliary Coulomb fitting basis             ... AVAILABLE
   # of basis functions in Aux-J            ...   1315
   # of shells in Aux-J                     ...    445
   Maximum angular momentum in Aux-J        ...      4
Auxiliary J/K fitting basis                 ... NOT available
Auxiliary Correlation fitting basis         ... NOT available
Auxiliary 'external' fitting basis          ... NOT available
Integral threshold                          ...     2.500000e-11
Primitive cut-off                           ...     2.500000e-12
Primitive pair pre-selection threshold      ...     2.500000e-12

Calculating pre-screening integrals         ... done (  0.1 sec) Dimension = 178
Organizing shell pair data                  ... done (  0.1 sec)
Shell pair information
Total number of shell pairs                 ...     15931
Shell pairs after pre-screening             ...     10865
Total number of primitive shell pairs       ...     88509
Primitive shell pairs kept                  ...     33258
          la=0 lb=0:   4301 shell pairs
          la=1 lb=0:   3604 shell pairs
          la=1 lb=1:    756 shell pairs
          la=2 lb=0:   1433 shell pairs
          la=2 lb=1:    641 shell pairs
          la=2 lb=2:    130 shell pairs

Calculating one electron integrals          ... done (  0.0 sec)
Calculating RI/J V-Matrix + Cholesky decomp.... done (  0.1 sec)
Calculating Nuclear repulsion               ... done (  0.0 sec) ENN=   1628.173402824321 Eh

SHARK setup successfully completed in   0.5 seconds

Maximum memory used throughout the entire GTOINT-calculation: 21.5 MB
[1717916579.109055] [eu-a2p-240:70771:0]          mpool.c:38   UCX  WARN  object 0x3414a00 was not returned to mpool ucp_requests
[1717916579.109086] [eu-a2p-240:70771:0]          mpool.c:38   UCX  WARN  object 0x3414bc0 was not returned to mpool ucp_requests
[1717916579.109093] [eu-a2p-240:70771:0]          mpool.c:38   UCX  WARN  object 0x3414d80 was not returned to mpool ucp_requests
[1717916579.109099] [eu-a2p-240:70771:0]          mpool.c:38   UCX  WARN  object 0x3414f40 was not returned to mpool ucp_requests
[1717916579.109103] [eu-a2p-240:70771:0]          mpool.c:38   UCX  WARN  object 0x3415100 was not returned to mpool ucp_requests
[1717916579.109108] [eu-a2p-240:70771:0]          mpool.c:38   UCX  WARN  object 0x34152c0 was not returned to mpool ucp_requests
[1717916579.109113] [eu-a2p-240:70771:0]          mpool.c:38   UCX  WARN  object 0x3415480 was not returned to mpool ucp_requests
[1717916579.109118] [eu-a2p-240:70771:0]          mpool.c:38   UCX  WARN  object 0x3415640 was not returned to mpool ucp_requests
[1717916579.109122] [eu-a2p-240:70771:0]          mpool.c:38   UCX  WARN  object 0x3415800 was not returned to mpool ucp_requests
[1717916579.109127] [eu-a2p-240:70771:0]          mpool.c:38   UCX  WARN  object 0x34159c0 was not returned to mpool ucp_requests
[1717916579.109132] [eu-a2p-240:70771:0]          mpool.c:38   UCX  WARN  object 0x3415b80 was not returned to mpool ucp_requests
[1717916579.109137] [eu-a2p-240:70771:0]          mpool.c:38   UCX  WARN  object 0x3415d40 was not returned to mpool ucp_requests
[1717916579.148429] [eu-a2p-240:70774:0]          mpool.c:38   UCX  WARN  object 0x33f5d80 was not returned to mpool ucp_requests
[1717916579.148458] [eu-a2p-240:70774:0]          mpool.c:38   UCX  WARN  object 0x33f5f40 was not returned to mpool ucp_requests
[1717916579.148465] [eu-a2p-240:70774:0]          mpool.c:38   UCX  WARN  object 0x33f6100 was not returned to mpool ucp_requests
[1717916579.148470] [eu-a2p-240:70774:0]          mpool.c:38   UCX  WARN  object 0x33f62c0 was not returned to mpool ucp_requests
[1717916579.148475] [eu-a2p-240:70774:0]          mpool.c:38   UCX  WARN  object 0x33f6480 was not returned to mpool ucp_requests
[1717916579.148479] [eu-a2p-240:70774:0]          mpool.c:38   UCX  WARN  object 0x33f6640 was not returned to mpool ucp_requests
[1717916579.148484] [eu-a2p-240:70774:0]          mpool.c:38   UCX  WARN  object 0x33f6800 was not returned to mpool ucp_requests
[1717916579.148488] [eu-a2p-240:70774:0]          mpool.c:38   UCX  WARN  object 0x33f69c0 was not returned to mpool ucp_requests
[1717916579.148493] [eu-a2p-240:70774:0]          mpool.c:38   UCX  WARN  object 0x33f6b80 was not returned to mpool ucp_requests
[1717916579.148497] [eu-a2p-240:70774:0]          mpool.c:38   UCX  WARN  object 0x33f6d40 was not returned to mpool ucp_requests
[1717916579.154003] [eu-a2p-240:70775:0]          mpool.c:38   UCX  WARN  object 0x3c35d80 was not returned to mpool ucp_requests
[1717916579.154031] [eu-a2p-240:70775:0]          mpool.c:38   UCX  WARN  object 0x3c35f40 was not returned to mpool ucp_requests
[1717916579.154039] [eu-a2p-240:70775:0]          mpool.c:38   UCX  WARN  object 0x3c36100 was not returned to mpool ucp_requests
[1717916579.154056] [eu-a2p-240:70775:0]          mpool.c:38   UCX  WARN  object 0x3c362c0 was not returned to mpool ucp_requests
[1717916579.154062] [eu-a2p-240:70775:0]          mpool.c:38   UCX  WARN  object 0x3c36480 was not returned to mpool ucp_requests
[1717916579.154068] [eu-a2p-240:70775:0]          mpool.c:38   UCX  WARN  object 0x3c36640 was not returned to mpool ucp_requests
[1717916579.154074] [eu-a2p-240:70775:0]          mpool.c:38   UCX  WARN  object 0x3c36800 was not returned to mpool ucp_requests
[1717916579.154079] [eu-a2p-240:70775:0]          mpool.c:38   UCX  WARN  object 0x3c369c0 was not returned to mpool ucp_requests
[1717916579.154085] [eu-a2p-240:70775:0]          mpool.c:38   UCX  WARN  object 0x3c36b80 was not returned to mpool ucp_requests
[1717916579.154090] [eu-a2p-240:70775:0]          mpool.c:38   UCX  WARN  object 0x3c36d40 was not returned to mpool ucp_requests
[1717916579.156172] [eu-a2p-240:70772:0]          mpool.c:38   UCX  WARN  object 0x32a5240 was not returned to mpool ucp_requests
[1717916579.156199] [eu-a2p-240:70772:0]          mpool.c:38   UCX  WARN  object 0x32a5400 was not returned to mpool ucp_requests
[1717916579.156205] [eu-a2p-240:70772:0]          mpool.c:38   UCX  WARN  object 0x32a55c0 was not returned to mpool ucp_requests
[1717916579.156210] [eu-a2p-240:70772:0]          mpool.c:38   UCX  WARN  object 0x32a5780 was not returned to mpool ucp_requests
[1717916579.156215] [eu-a2p-240:70772:0]          mpool.c:38   UCX  WARN  object 0x32a5940 was not returned to mpool ucp_requests
[1717916579.156220] [eu-a2p-240:70772:0]          mpool.c:38   UCX  WARN  object 0x32a5b00 was not returned to mpool ucp_requests
[1717916579.156225] [eu-a2p-240:70772:0]          mpool.c:38   UCX  WARN  object 0x32a5cc0 was not returned to mpool ucp_requests
[1717916579.156229] [eu-a2p-240:70772:0]          mpool.c:38   UCX  WARN  object 0x32a5e80 was not returned to mpool ucp_requests
[1717916579.156234] [eu-a2p-240:70772:0]          mpool.c:38   UCX  WARN  object 0x32a6040 was not returned to mpool ucp_requests
[1717916579.156239] [eu-a2p-240:70772:0]          mpool.c:38   UCX  WARN  object 0x32a6200 was not returned to mpool ucp_requests
[1717916579.156244] [eu-a2p-240:70772:0]          mpool.c:38   UCX  WARN  object 0x32a63c0 was not returned to mpool ucp_requests
[1717916579.156248] [eu-a2p-240:70772:0]          mpool.c:38   UCX  WARN  object 0x32a6580 was not returned to mpool ucp_requests
[1717916579.161245] [eu-a2p-240:70770:0]          mpool.c:38   UCX  WARN  object 0x3f65100 was not returned to mpool ucp_requests
[1717916579.161275] [eu-a2p-240:70770:0]          mpool.c:38   UCX  WARN  object 0x3f652c0 was not returned to mpool ucp_requests
[1717916579.161281] [eu-a2p-240:70770:0]          mpool.c:38   UCX  WARN  object 0x3f65480 was not returned to mpool ucp_requests
[1717916579.161286] [eu-a2p-240:70770:0]          mpool.c:38   UCX  WARN  object 0x3f65640 was not returned to mpool ucp_requests
[1717916579.161291] [eu-a2p-240:70770:0]          mpool.c:38   UCX  WARN  object 0x3f65800 was not returned to mpool ucp_requests
[1717916579.161295] [eu-a2p-240:70770:0]          mpool.c:38   UCX  WARN  object 0x3f659c0 was not returned to mpool ucp_requests
[1717916579.161300] [eu-a2p-240:70770:0]          mpool.c:38   UCX  WARN  object 0x3f65d40 was not returned to mpool ucp_requests
[1717916579.162013] [eu-a2p-240:70773:0]          mpool.c:38   UCX  WARN  object 0x33ecd80 was not returned to mpool ucp_requests
[1717916579.162040] [eu-a2p-240:70773:0]          mpool.c:38   UCX  WARN  object 0x33ecf40 was not returned to mpool ucp_requests
[1717916579.162073] [eu-a2p-240:70773:0]          mpool.c:38   UCX  WARN  object 0x33ed100 was not returned to mpool ucp_requests
[1717916579.162078] [eu-a2p-240:70773:0]          mpool.c:38   UCX  WARN  object 0x33ed2c0 was not returned to mpool ucp_requests
[1717916579.162083] [eu-a2p-240:70773:0]          mpool.c:38   UCX  WARN  object 0x33ed480 was not returned to mpool ucp_requests
[1717916579.162088] [eu-a2p-240:70773:0]          mpool.c:38   UCX  WARN  object 0x33ed640 was not returned to mpool ucp_requests
[1717916579.162093] [eu-a2p-240:70773:0]          mpool.c:38   UCX  WARN  object 0x33ed800 was not returned to mpool ucp_requests
[1717916579.162097] [eu-a2p-240:70773:0]          mpool.c:38   UCX  WARN  object 0x33ed9c0 was not returned to mpool ucp_requests
[1717916579.162102] [eu-a2p-240:70773:0]          mpool.c:38   UCX  WARN  object 0x33edb80 was not returned to mpool ucp_requests
[1717916579.162106] [eu-a2p-240:70773:0]          mpool.c:38   UCX  WARN  object 0x33edd40 was not returned to mpool ucp_requests
[1717916579.163556] [eu-a2p-240:70776:0]          mpool.c:38   UCX  WARN  object 0x38acd80 was not returned to mpool ucp_requests
[1717916579.163581] [eu-a2p-240:70776:0]          mpool.c:38   UCX  WARN  object 0x38acf40 was not returned to mpool ucp_requests
[1717916579.163588] [eu-a2p-240:70776:0]          mpool.c:38   UCX  WARN  object 0x38ad100 was not returned to mpool ucp_requests
[1717916579.163593] [eu-a2p-240:70776:0]          mpool.c:38   UCX  WARN  object 0x38ad2c0 was not returned to mpool ucp_requests
[1717916579.163597] [eu-a2p-240:70776:0]          mpool.c:38   UCX  WARN  object 0x38ad480 was not returned to mpool ucp_requests
[1717916579.163602] [eu-a2p-240:70776:0]          mpool.c:38   UCX  WARN  object 0x38ad640 was not returned to mpool ucp_requests
[1717916579.163606] [eu-a2p-240:70776:0]          mpool.c:38   UCX  WARN  object 0x38ad800 was not returned to mpool ucp_requests
[1717916579.163611] [eu-a2p-240:70776:0]          mpool.c:38   UCX  WARN  object 0x38ad9c0 was not returned to mpool ucp_requests
[1717916579.163616] [eu-a2p-240:70776:0]          mpool.c:38   UCX  WARN  object 0x38adb80 was not returned to mpool ucp_requests
[1717916579.163620] [eu-a2p-240:70776:0]          mpool.c:38   UCX  WARN  object 0x38add40 was not returned to mpool ucp_requests


           ************************************************************
           *        Program running with 8 parallel MPI-processes     *
           *              working on a common directory               *
           ************************************************************

Diagonalization of the overlap matrix:
Smallest eigenvalue                        ... 4.081e-04
Time for diagonalization                   ...    0.026 sec
Threshold for overlap eigenvalues          ... 1.000e-08
Number of eigenvalues below threshold      ... 0
Time for construction of square roots      ...    0.015 sec
Total time needed                          ...    0.042 sec

-------------------
DFT GRID GENERATION
-------------------

General Integration Accuracy     IntAcc      ... 4.959
Radial Grid Type                 RadialGrid  ... OptM3 with GC (2021)
Angular Grid (max. ang.)         AngularGrid ... 6 (Lebedev-590)
Angular grid pruning method      GridPruning ... 4 (adaptive)
Weight generation scheme         WeightScheme... Becke
Basis function cutoff            BFCut       ... 1.0000e-11
Integration weight cutoff        WCut        ... 1.0000e-14
Angular grids for H and He will be reduced by one unit
Partially contracted basis set               ... off
Rotationally invariant grid construction     ... off

Total number of grid points                  ...   519008
Total number of batches                      ...     8130
Average number of points per batch           ...       63
Average number of grid points per atom       ...    11043
Time for grid setup =    6.240 sec

--------------------
COSX GRID GENERATION
--------------------

GRIDX 1
-------
General Integration Accuracy     IntAcc      ... 4.020
Radial Grid Type                 RadialGrid  ... OptM3 with GC (2021)
Angular Grid (max. ang.)         AngularGrid ... 2 (Lebedev-110)
Angular grid pruning method      GridPruning ... 4 (adaptive)
Weight generation scheme         WeightScheme... Becke
Basis function cutoff            BFCut       ... 1.0000e-11
Integration weight cutoff        WCut        ... 1.0000e-14
Angular grids for H and He will be reduced by one unit
Partially contracted basis set               ... on
Rotationally invariant grid construction     ... off

Total number of grid points                  ...    55898
Total number of batches                      ...      898
Average number of points per batch           ...       62
Average number of grid points per atom       ...     1189
UseSFitting                                  ... on

GRIDX 2
-------
General Integration Accuracy     IntAcc      ... 4.338
Radial Grid Type                 RadialGrid  ... OptM3 with GC (2021)
Angular Grid (max. ang.)         AngularGrid ... 3 (Lebedev-194)
Angular grid pruning method      GridPruning ... 4 (adaptive)
Weight generation scheme         WeightScheme... Becke
Basis function cutoff            BFCut       ... 1.0000e-11
Integration weight cutoff        WCut        ... 1.0000e-14
Angular grids for H and He will be reduced by one unit
Partially contracted basis set               ... on
Rotationally invariant grid construction     ... off

Total number of grid points                  ...   121575
Total number of batches                      ...     1927
Average number of points per batch           ...       63
Average number of grid points per atom       ...     2587
UseSFitting                                  ... on

GRIDX 3
-------
General Integration Accuracy     IntAcc      ... 4.871
Radial Grid Type                 RadialGrid  ... OptM3 with GC (2021)
Angular Grid (max. ang.)         AngularGrid ... 4 (Lebedev-302)
Angular grid pruning method      GridPruning ... 4 (adaptive)
Weight generation scheme         WeightScheme... Becke
Basis function cutoff            BFCut       ... 1.0000e-11
Integration weight cutoff        WCut        ... 1.0000e-14
Angular grids for H and He will be reduced by one unit
Partially contracted basis set               ... on
Rotationally invariant grid construction     ... off

Total number of grid points                  ...   233180
Total number of batches                      ...     3667
Average number of points per batch           ...       63
Average number of grid points per atom       ...     4961
UseSFitting                                  ... on

Time for X-Grid setup             =    2.768 sec


--------------------
CPCM SOLVATION MODEL
--------------------
CPCM parameters:
  Epsilon                                         ...      80.4000
  Refrac                                          ...       1.3300
  Rsolv                                           ...       1.3000
  Surface type                                    ... GAUSSIAN VDW
  Epsilon function type                           ...         CPCM
Radii:
 Radius for C  used is    3.8550 Bohr (=   2.0400 Ang.)
 Radius for O  used is    3.4469 Bohr (=   1.8240 Ang.)
 Radius for H  used is    2.4944 Bohr (=   1.3200 Ang.)
Calculating surface                               ...        done! (  0.0s)
GEPOL surface points                              ...         2506
GEPOL Volume                                      ...    2588.7084
GEPOL Surface-area                                ...    1339.7020
Calculating surface distance matrix               ...        done! (  0.1s)
Performing Cholesky decomposition & store         ...        done! (  0.2s)
Overall time for CPCM initialization              ...                 0.3s
--------------
SCF ITERATIONS
--------------
ITER       Energy         Delta-E        Max-DP      RMS-DP      [F,P]     Damp
               ***  Starting incremental Fock matrix formation  ***
  0   -889.6322317769   0.000000000000 0.00161577  0.00004224  0.0174050 0.7000
  1   -889.6337297349  -0.001497957975 0.00147764  0.00004048  0.0138916 0.7000
                               ***Turning on DIIS***
  2   -889.6349150096  -0.001185274731 0.00390930  0.00010861  0.0105260 0.0000
  3   -889.6379429371  -0.003027927483 0.00053658  0.00001674  0.0016192 0.0000
  4   -889.6379867257  -0.000043788531 0.00054409  0.00001241  0.0006682 0.0000
               *** Restarting incremental Fock matrix formation ***
                                   *** Resetting DIIS ***
  5   -889.6379939221  -0.000007196407 0.00065111  0.00000691  0.0010450 0.0000
  6   -889.6379937270   0.000000195027 0.00027277  0.00000238  0.0012991 0.0000
  7   -889.6379958225  -0.000002095418 0.00011542  0.00000208  0.0003359 0.0000
  8   -889.6379961374  -0.000000314989 0.00005412  0.00000072  0.0000337 0.0000
  9   -889.6379961770  -0.000000039597 0.00003697  0.00000046  0.0000275 0.0000
 10   -889.6379961977  -0.000000020638 0.00001739  0.00000022  0.0000084 0.0000
 11   -889.6379962118  -0.000000014101 0.00001618  0.00000019  0.0000076 0.0000
 12   -889.6379962091   0.000000002672 0.00000312  0.00000004  0.0000040 0.0000
 13   -889.6379962218  -0.000000012702 0.00000261  0.00000004  0.0000029 0.0000
                 **** Energy Check signals convergence ****

               *****************************************************
               *                     SUCCESS                       *
               *           SCF CONVERGED AFTER  14 CYCLES          *
               *****************************************************

Old exchange energy                            =    -24.906469850 Eh
New exchange energy                            =    -24.906479659 Eh
Exchange energy change after final integration =     -0.000009810 Eh
Total energy after final integration           =   -889.638006033 Eh
Final COS-X integration done in                =    13.398 sec
Total Energy       :         -889.63800603 Eh          -24208.28087 eV
  Last Energy change         ...   -1.5713e-09  Tolerance :   1.0000e-08
  Last MAX-Density change    ...    0.0000e+00  Tolerance :   1.0000e-07
             **** THE GBW FILE WAS UPDATED (mPQ2_1e_0H_B3LYP_631Gd_opt.gbw) ****
             **** DENSITY mPQ2_1e_0H_B3LYP_631Gd_opt.scfp WAS UPDATED ****
             **** ENERGY FILE WAS UPDATED (mPQ2_1e_0H_B3LYP_631Gd_opt.en.tmp) ****
----------------------
UHF SPIN CONTAMINATION
----------------------

Warning: in a DFT calculation there is little theoretical justification to 
         calculate <S**2> as in Hartree-Fock theory. We will do it anyways
         but you should keep in mind that the values have only limited relevance

Expectation value of <S**2>     :     0.759446
Ideal value S*(S+1) for S=0.5   :     0.750000
Deviation                       :     0.009446

             **** THE GBW FILE WAS UPDATED (mPQ2_1e_0H_B3LYP_631Gd_opt.gbw) ****
             **** DENSITY mPQ2_1e_0H_B3LYP_631Gd_opt.scfp WAS UPDATED ****
Total SCF time: 0 days 0 hours 1 min 53 sec 

Maximum memory used throughout the entire SCF-calculation: 175.3 MB

-------------------------   --------------------
FINAL SINGLE POINT ENERGY      -889.638006033069
-------------------------   --------------------


           ************************************************************
           *        Program running with 8 parallel MPI-processes     *
           *              working on a common directory               *
           ************************************************************
------------------------------------------------------------------------------
                         ORCA SCF GRADIENT CALCULATION
------------------------------------------------------------------------------

 ... reading COSX grid (gridx3)
Gradient of the Kohn-Sham DFT energy:
Kohn-Sham wavefunction type      ... UKS
Hartree-Fock exchange scaling    ...    0.200
Number of operators              ...    2
Number of atoms                  ...   47
Basis set dimensions             ...  346
Integral neglect threshold       ... 2.5e-11
Integral primitive cutoff        ... 2.5e-12
SHARK Integral package           ... ON

Nuc. rep. gradient       (SHARK) ... done (  0.0 sec)
HCore & Overlap gradient (SHARK) ... done (  0.2 sec)
RI-J gradient            (SHARK) ... done (  1.0 sec)
COSX-gradient                    ... done ( 20.3 sec)
Exchange-correlation gradient    ... done

------------------
CARTESIAN GRADIENT
------------------

   1   C   :   -0.000019022   -0.000021556   -0.000026015
   2   C   :   -0.000310305    0.000250720   -0.000046151
   3   C   :    0.000300193   -0.000071263    0.000105824
   4   C   :    0.000035233   -0.000105344    0.000009529
   5   C   :   -0.000897325    0.000359853    0.000297606
   6   C   :    0.000207914   -0.000218192    0.000267891
   7   C   :   -0.000127252    0.000040009   -0.000476799
   8   C   :    0.000157263    0.000413351    0.000297720
   9   C   :    0.000041894    0.000114251    0.000476313
  10   C   :    0.000175318   -0.000140004   -0.000734914
  11   C   :   -0.000333690    0.000336318    0.000128648
  12   C   :   -0.000343427   -0.000074322   -0.000417899
  13   C   :    0.000854489   -0.000301323    0.000038447
  14   O   :   -0.000329024    0.000186065   -0.000180915
  15   O   :    0.001150652   -0.000183574   -0.000221444
  16   H   :    0.000056478    0.000076232    0.000060212
  17   H   :   -0.000208656   -0.000133923    0.000006295
  18   H   :    0.000045219    0.000087980   -0.000044614
  19   H   :    0.000031312    0.000076673   -0.000018384
  20   H   :   -0.000063283   -0.000144557    0.000028526
  21   H   :    0.000006953    0.000088044    0.000047287
  22   H   :    0.000075531    0.000001251    0.000098274
  23   H   :   -0.000001686   -0.000050700    0.000117330
  24   H   :    0.000132922   -0.000170444   -0.000038993
  25   H   :   -0.000051244   -0.000026626    0.000055524
  26   H   :   -0.000084825   -0.000056184    0.000166276
  27   H   :   -0.000029829    0.000234614    0.000001379
  28   H   :   -0.000106781   -0.000233490   -0.000134183
  29   C   :    0.000089304    0.000121489    0.000018593
  30   H   :   -0.000140575   -0.000049837    0.000006231
  31   H   :   -0.000068952    0.000152080    0.000137460
  32   H   :   -0.000009816   -0.000075478   -0.000002693
  33   H   :    0.000033453   -0.000010628   -0.000004657
  34   C   :    0.000502627    0.000327764    0.000105789
  35   H   :   -0.000238057   -0.000028536   -0.000033479
  36   H   :   -0.000265904   -0.000268966    0.000103658
  37   C   :   -0.000414135   -0.000329951   -0.000535498
  38   H   :    0.000065729   -0.000159506    0.000112251
  39   C   :    0.000183546    0.000026843    0.000273380
  40   C   :    0.000175604   -0.000010586    0.000304555
  41   H   :   -0.000065383    0.000005271   -0.000094375
  42   H   :   -0.000054601   -0.000010754   -0.000016380
  43   H   :   -0.000061568    0.000007345   -0.000084905
  44   C   :   -0.000039911   -0.000033211   -0.000406102
  45   H   :   -0.000030665    0.000003029    0.000070502
  46   H   :   -0.000004936    0.000010940    0.000118371
  47   H   :   -0.000012083    0.000015992    0.000119804

Difference to translation invariance:
           :    0.0000086992    0.0000271607    0.0000552746

Difference to rotation invariance:
           :    0.0006361690   -0.0004682391    0.0003547259

Norm of the cartesian gradient     ...    0.0028144581
RMS gradient                       ...    0.0002370201
MAX gradient                       ...    0.0011506516

-------
TIMINGS
-------

Total SCF gradient time            ...       32.379 sec

One electron gradient       ....       0.227 sec  (  0.7%)
RI-J Coulomb gradient       ....       1.002 sec  (  3.1%)
COSX gradient               ....      20.279 sec  ( 62.6%)
XC gradient                 ....       8.697 sec  ( 26.9%)
CPCM gradient               ....       0.756 sec  (  2.3%)
   A-Matrix (El+Nuc)        ....       0.354 sec  (  1.1%)
   Potential                ....       0.402 sec  (  1.2%)

Maximum memory used throughout the entire SCFGRAD-calculation: 119.3 MB
------------------------------------------------------------------------------
                         ORCA GEOMETRY RELAXATION STEP
------------------------------------------------------------------------------

Reading the OPT-File                    .... done
Getting information on internals        .... done
Copying old internal coords+grads       .... done
Making the new internal coordinates     .... (new redundants).... done
Validating the new internal coordinates .... (new redundants).... done
Calculating the B-matrix                .... done
Calculating the G,G- and P matrices     .... done
Transforming gradient to internals      .... done
Projecting the internal gradient        .... done
Number of atoms                         ....  47
Number of internal coordinates          .... 232
Current Energy                          ....  -889.638006033 Eh
Current gradient norm                   ....     0.002814458 Eh/bohr
Maximum allowed component of the step   ....  0.300
Current trust radius                    ....  0.300
Updating the Hessian (BFGS)             .... done
Forming the augmented Hessian           .... done
Diagonalizing the augmented Hessian     .... done
Last element of RFO vector              ....  0.998591900
Lowest eigenvalues of augmented Hessian:
 -0.000101700  0.009237921  0.010626244  0.011413545  0.011734389
Length of the computed step             ....  0.053124003
The final length of the internal step   ....  0.053124003
Converting the step to cartesian space:
 Initial RMS(Int)=    0.0034877617
Transforming coordinates:
 Iter   0:  RMS(Cart)=    0.0379325277 RMS(Int)=    0.5832944971
 Iter   1:  RMS(Cart)=    0.0002470408 RMS(Int)=    0.0000782417
 Iter   2:  RMS(Cart)=    0.0000034702 RMS(Int)=    0.0000009569
 Iter   3:  RMS(Cart)=    0.0000000537 RMS(Int)=    0.0000000281
done
Storing new coordinates                 .... done

                                .--------------------.
          ----------------------|Geometry convergence|-------------------------
          Item                value                   Tolerance       Converged
          ---------------------------------------------------------------------
          Energy change      -0.0000369920            0.0000002000      NO
          RMS gradient        0.0002784440            0.0000080000      NO
          MAX gradient        0.0015245763            0.0000300000      NO
          RMS step            0.0034877617            0.0001000000      NO
          MAX step            0.0157728023            0.0002000000      NO
          ........................................................
          Max(Bonds)      0.0005      Max(Angles)    0.10
          Max(Dihed)        0.90      Max(Improp)    0.00
          ---------------------------------------------------------------------

The optimization has not yet converged - more geometry cycles are needed


    ---------------------------------------------------------------------------
                         Redundant Internal Coordinates
                            (Angstroem and degrees)

        Definition                    Value    dE/dq     Step     New-Value
    ----------------------------------------------------------------------------
     1. B(C   1,C   0)                1.5107 -0.000096  0.0002    1.5109   
     2. B(C   2,C   1)                1.3807 -0.000358  0.0003    1.3810   
     3. B(C   3,C   2)                1.5112 -0.000099  0.0002    1.5114   
     4. B(C   4,C   2)                1.4576  0.000049  0.0001    1.4577   
     5. B(C   5,C   4)                1.4616  0.000169 -0.0000    1.4615   
     6. B(C   6,C   5)                1.5243  0.000284 -0.0000    1.5243   
     7. B(C   7,C   6)                1.5159  0.000380 -0.0001    1.5158   
     8. B(C   8,C   7)                1.3449  0.000606 -0.0000    1.3449   
     9. B(C   9,C   8)                1.5136 -0.000392  0.0004    1.5141   
    10. B(C  10,C   8)                1.5213  0.000217  0.0000    1.5213   
    11. B(C  11,C   5)                1.3823 -0.000257  0.0002    1.3825   
    12. B(C  12,C  11)                1.4601  0.000198  0.0001    1.4601   
    13. B(C  12,C   1)                1.4569  0.000061  0.0001    1.4570   
    14. B(O  13,C  12)                1.2747 -0.000419  0.0004    1.2751   
    15. B(O  14,C   4)                1.2771 -0.000846  0.0005    1.2776   
    16. B(H  15,C   0)                1.0995  0.000026  0.0000    1.0995   
    17. B(H  16,C   0)                1.0923 -0.000065  0.0001    1.0924   
    18. B(H  17,C   0)                1.0992  0.000010  0.0000    1.0992   
    19. B(H  18,C   3)                1.0994  0.000015  0.0000    1.0994   
    20. B(H  19,C   3)                1.0922  0.000012  0.0001    1.0922   
    21. B(H  20,C   3)                1.0993  0.000016  0.0000    1.0994   
    22. B(H  21,C   6)                1.1009 -0.000018  0.0000    1.1010   
    23. B(H  22,C   6)                1.0909 -0.000107  0.0001    1.0910   
    24. B(H  23,C   7)                1.0916  0.000112 -0.0000    1.0916   
    25. B(H  24,C   9)                1.0959  0.000018  0.0001    1.0959   
    26. B(H  25,C   9)                1.1001  0.000037  0.0000    1.1002   
    27. B(H  26,C   9)                1.0982  0.000177 -0.0001    1.0981   
    28. B(H  27,C  10)                1.0969  0.000106 -0.0000    1.0969   
    29. B(C  28,C  11)                1.5121 -0.000132  0.0002    1.5123   
    30. B(H  29,C  28)                1.0931  0.000108 -0.0001    1.0930   
    31. B(H  30,C  28)                1.0953 -0.000128  0.0002    1.0955   
    32. B(H  31,C  28)                1.1000  0.000019  0.0001    1.1000   
    33. B(H  32,C  10)                1.0985 -0.000023  0.0001    1.0986   
    34. B(C  33,C  10)                1.5576 -0.000381  0.0005    1.5581   
    35. B(H  34,C  33)                1.0965  0.000148 -0.0001    1.0964   
    36. B(H  35,C  33)                1.0977 -0.000367  0.0003    1.0980   
    37. B(C  36,C  33)                1.5070 -0.000134  0.0003    1.5072   
    38. B(H  37,C  36)                1.0919  0.000142 -0.0001    1.0918   
    39. B(C  38,C  36)                1.3449 -0.000033  0.0001    1.3450   
    40. B(C  39,C  38)                1.5108 -0.000072  0.0002    1.5110   
    41. B(H  40,C  39)                1.0997  0.000027  0.0001    1.0997   
    42. B(H  41,C  39)                1.0930  0.000000  0.0001    1.0931   
    43. B(H  42,C  39)                1.0996  0.000029  0.0001    1.0996   
    44. B(C  43,C  38)                1.5122 -0.000066  0.0002    1.5124   
    45. B(H  44,C  43)                1.0954  0.000025  0.0001    1.0955   
    46. B(H  45,C  43)                1.0999  0.000021  0.0001    1.1000   
    47. B(H  46,C  43)                1.0998  0.000029  0.0001    1.0999   
    48. A(H  16,C   0,H  17)          108.57  0.000076   -0.00    108.56   
    49. A(C   1,C   0,H  17)          111.92  0.000114   -0.02    111.90   
    50. A(H  15,C   0,H  17)          106.28 -0.000122    0.01    106.29   
    51. A(C   1,C   0,H  16)          109.60 -0.000358    0.06    109.67   
    52. A(C   1,C   0,H  15)          111.92  0.000198   -0.03    111.89   
    53. A(H  15,C   0,H  16)          108.41  0.000102   -0.02    108.38   
    54. A(C   0,C   1,C   2)          121.28  0.000183   -0.04    121.24   
    55. A(C   0,C   1,C  12)          117.72 -0.000163    0.04    117.76   
    56. A(C   2,C   1,C  12)          121.00 -0.000021    0.00    121.00   
    57. A(C   1,C   2,C   4)          121.22  0.000099   -0.01    121.21   
    58. A(C   1,C   2,C   3)          121.07  0.000138   -0.03    121.04   
    59. A(C   3,C   2,C   4)          117.71 -0.000237    0.04    117.74   
    60. A(H  18,C   3,H  19)          108.50  0.000041   -0.00    108.49   
    61. A(C   2,C   3,H  18)          111.88  0.000121   -0.02    111.86   
    62. A(C   2,C   3,H  20)          111.88  0.000140   -0.02    111.86   
    63. A(C   2,C   3,H  19)          109.69 -0.000262    0.05    109.73   
    64. A(H  19,C   3,H  20)          108.48  0.000072   -0.01    108.47   
    65. A(H  18,C   3,H  20)          106.27 -0.000107    0.01    106.29   
    66. A(C   2,C   4,O  14)          120.86 -0.000317    0.02    120.88   
    67. A(C   5,C   4,O  14)          121.22  0.000262   -0.02    121.20   
    68. A(C   2,C   4,C   5)          117.91  0.000048    0.00    117.91   
    69. A(C   6,C   5,C  11)          122.58 -0.000681    0.03    122.61   
    70. A(C   4,C   5,C  11)          120.77 -0.000219    0.01    120.78   
    71. A(C   4,C   5,C   6)          116.65  0.000900   -0.05    116.60   
    72. A(C   5,C   6,C   7)          113.08 -0.000153    0.03    113.11   
    73. A(H  21,C   6,H  22)          107.24  0.000044   -0.03    107.21   
    74. A(C   7,C   6,H  22)          110.73  0.000308   -0.07    110.66   
    75. A(C   5,C   6,H  22)          107.86  0.000302   -0.07    107.80   
    76. A(C   5,C   6,H  21)          109.34 -0.000237    0.06    109.40   
    77. A(C   7,C   6,H  21)          108.42 -0.000259    0.07    108.49   
    78. A(C   8,C   7,H  23)          117.12 -0.000646    0.03    117.15   
    79. A(C   6,C   7,H  23)          114.40 -0.000860    0.06    114.46   
    80. A(C   6,C   7,C   8)          128.46  0.001498   -0.08    128.37   
    81. A(C   9,C   8,C  10)          115.48 -0.001116    0.08    115.56   
    82. A(C   7,C   8,C  10)          124.24  0.001525   -0.08    124.16   
    83. A(C   7,C   8,C   9)          120.26 -0.000412    0.00    120.27   
    84. A(H  25,C   9,H  26)          106.21 -0.000010    0.00    106.21   
    85. A(H  24,C   9,H  26)          108.26  0.000023    0.01    108.27   
    86. A(C   8,C   9,H  26)          111.41 -0.000315    0.04    111.44   
    87. A(H  24,C   9,H  25)          108.00 -0.000136    0.01    108.01   
    88. A(C   8,C   9,H  25)          110.83  0.000326   -0.05    110.78   
    89. A(C   8,C   9,H  24)          111.91  0.000105   -0.01    111.89   
    90. A(H  32,C  10,C  33)          108.32 -0.000170    0.03    108.35   
    91. A(C   8,C  10,C  33)          115.23 -0.000330    0.04    115.27   
    92. A(H  27,C  10,H  32)          106.43 -0.000127    0.02    106.45   
    93. A(C   8,C  10,H  32)          108.78  0.000087    0.02    108.80   
    94. A(H  27,C  10,C  33)          107.47  0.000498   -0.08    107.39   
    95. A(C   8,C  10,H  27)          110.25  0.000049   -0.03    110.21   
    96. A(C  12,C  11,C  28)          115.40 -0.000147    0.04    115.45   
    97. A(C   5,C  11,C  28)          123.39 -0.000052   -0.03    123.36   
    98. A(C   5,C  11,C  12)          121.21  0.000198   -0.02    121.19   
    99. A(C   1,C  12,O  13)          121.64  0.000031   -0.01    121.63   
   100. A(C  11,C  12,O  13)          120.48  0.000075   -0.00    120.48   
   101. A(C   1,C  12,C  11)          117.88 -0.000107    0.01    117.89   
   102. A(H  30,C  28,H  31)          105.94 -0.000031    0.02    105.96   
   103. A(H  29,C  28,H  31)          107.37 -0.000076    0.01    107.38   
   104. A(C  11,C  28,H  31)          111.48  0.000088   -0.01    111.48   
   105. A(H  29,C  28,H  30)          108.78  0.000139   -0.04    108.75   
   106. A(C  11,C  28,H  30)          110.18 -0.000137    0.03    110.21   
   107. A(C  11,C  28,H  29)          112.79  0.000018   -0.01    112.78   
   108. A(H  34,C  33,H  35)          106.85 -0.000018   -0.05    106.79   
   109. A(C  10,C  33,H  35)          107.49  0.000161    0.01    107.49   
   110. A(C  10,C  33,H  34)          107.60  0.000321   -0.02    107.58   
   111. A(H  35,C  33,C  36)          108.94  0.000339   -0.04    108.90   
   112. A(H  34,C  33,C  36)          110.84  0.000184    0.00    110.85   
   113. A(C  10,C  33,C  36)          114.78 -0.000935    0.10    114.88   
   114. A(H  37,C  36,C  38)          116.80 -0.000183    0.01    116.81   
   115. A(C  33,C  36,C  38)          128.64  0.000436   -0.04    128.60   
   116. A(C  33,C  36,H  37)          114.56 -0.000253    0.03    114.59   
   117. A(C  39,C  38,C  43)          114.28 -0.000090    0.01    114.29   
   118. A(C  36,C  38,C  43)          120.80  0.000106   -0.01    120.79   
   119. A(C  36,C  38,C  39)          124.91 -0.000015    0.00    124.92   
   120. A(H  41,C  39,H  42)          107.82 -0.000095    0.02    107.84   
   121. A(H  40,C  39,H  42)          106.21 -0.000093    0.01    106.22   
   122. A(C  38,C  39,H  42)          110.49  0.000108   -0.02    110.47   
   123. A(H  40,C  39,H  41)          107.99 -0.000085    0.01    108.00   
   124. A(C  38,C  39,H  41)          113.36  0.000012   -0.00    113.36   
   125. A(C  38,C  39,H  40)          110.67  0.000138   -0.02    110.65   
   126. A(H  45,C  43,H  46)          106.23 -0.000096    0.01    106.24   
   127. A(H  44,C  43,H  46)          108.12 -0.000110    0.02    108.15   
   128. A(C  38,C  43,H  46)          111.12  0.000131   -0.02    111.10   
   129. A(H  44,C  43,H  45)          108.11 -0.000101    0.02    108.13   
   130. A(C  38,C  43,H  45)          111.09  0.000127   -0.02    111.06   
   131. A(C  38,C  43,H  44)          111.94  0.000032   -0.00    111.93   
   132. D(C   2,C   1,C   0,H  16)    178.94 -0.000062    0.17    179.11   
   133. D(C   2,C   1,C   0,H  15)    -60.75 -0.000047    0.16    -60.59   
   134. D(C  12,C   1,C   0,H  17)   -121.81 -0.000025    0.20   -121.61   
   135. D(C   2,C   1,C   0,H  17)     58.43  0.000011    0.14     58.57   
   136. D(C  12,C   1,C   0,H  15)    119.00 -0.000083    0.22    119.23   
   137. D(C  12,C   1,C   0,H  16)     -1.30 -0.000098    0.23     -1.07   
   138. D(C   3,C   2,C   1,C   0)      0.22  0.000091   -0.12      0.10   
   139. D(C   4,C   2,C   1,C   0)   -179.99  0.000070   -0.11   -180.10   
   140. D(C   3,C   2,C   1,C  12)   -179.53  0.000129   -0.19   -179.71   
   141. D(C   4,C   2,C   1,C  12)      0.26  0.000107   -0.17      0.09   
   142. D(H  19,C   3,C   2,C   4)     -0.02  0.000035   -0.04     -0.06   
   143. D(H  20,C   3,C   2,C   1)     59.35  0.000010   -0.03     59.32   
   144. D(H  19,C   3,C   2,C   1)    179.77  0.000015   -0.03    179.75   
   145. D(H  18,C   3,C   2,C   4)    120.43 -0.000011   -0.03    120.40   
   146. D(H  18,C   3,C   2,C   1)    -59.78 -0.000032   -0.01    -59.79   
   147. D(H  20,C   3,C   2,C   4)   -120.45  0.000031   -0.04   -120.49   
   148. D(O  14,C   4,C   2,C   1)   -178.78  0.000395   -0.79   -179.58   
   149. D(O  14,C   4,C   2,C   3)      1.01  0.000374   -0.77      0.24   
   150. D(C   5,C   4,C   2,C   1)      0.21 -0.000014   -0.03      0.19   
   151. D(C   5,C   4,C   2,C   3)   -179.99 -0.000035   -0.01   -180.00   
   152. D(C  11,C   5,C   4,O  14)    178.05 -0.000475    0.90    178.95   
   153. D(C  11,C   5,C   4,C   2)     -0.95 -0.000059    0.14     -0.81   
   154. D(C   6,C   5,C   4,C   2)    178.79  0.000013    0.05    178.85   
   155. D(C   6,C   5,C   4,O  14)     -2.21 -0.000403    0.82     -1.39   
   156. D(H  22,C   6,C   5,C  11)   -162.24 -0.000114    0.65   -161.59   
   157. D(H  22,C   6,C   5,C   4)     18.02 -0.000188    0.73     18.75   
   158. D(H  21,C   6,C   5,C  11)    -45.94 -0.000022    0.61    -45.33   
   159. D(H  21,C   6,C   5,C   4)    134.32 -0.000096    0.70    135.02   
   160. D(C   7,C   6,C   5,C  11)     74.97 -0.000620    0.77     75.74   
   161. D(C   7,C   6,C   5,C   4)   -104.77 -0.000695    0.85   -103.92   
   162. D(C   8,C   7,C   6,C   5)    129.46  0.000737   -0.70    128.76   
   163. D(H  23,C   7,C   6,H  22)   -173.25 -0.000164   -0.18   -173.43   
   164. D(H  23,C   7,C   6,C   5)    -52.06  0.000344   -0.30    -52.36   
   165. D(H  23,C   7,C   6,H  21)     69.36 -0.000237   -0.15     69.22   
   166. D(C   8,C   7,C   6,H  22)      8.28  0.000229   -0.58      7.70   
   167. D(C   8,C   7,C   6,H  21)   -109.11  0.000156   -0.55   -109.66   
   168. D(C  10,C   8,C   7,H  23)   -179.41  0.000186   -0.27   -179.68   
   169. D(C   9,C   8,C   7,H  23)     -1.15  0.000031   -0.13     -1.28   
   170. D(C   9,C   8,C   7,C   6)    177.28 -0.000373    0.28    177.57   
   171. D(C  10,C   8,C   7,C   6)     -0.97 -0.000218    0.14     -0.83   
   172. D(H  26,C   9,C   8,C  10)    -56.22 -0.000100    0.10    -56.12   
   173. D(H  26,C   9,C   8,C   7)    125.38 -0.000002   -0.03    125.35   
   174. D(H  25,C   9,C   8,C  10)     61.80 -0.000104    0.10     61.90   
   175. D(H  25,C   9,C   8,C   7)   -116.60 -0.000006   -0.03   -116.63   
   176. D(H  24,C   9,C   8,C  10)   -177.58  0.000020    0.07   -177.51   
   177. D(H  24,C   9,C   8,C   7)      4.02  0.000118   -0.06      3.96   
   178. D(C  33,C  10,C   8,C   9)     93.60 -0.000442    0.36     93.96   
   179. D(C  33,C  10,C   8,C   7)    -88.07 -0.000581    0.50    -87.57   
   180. D(H  32,C  10,C   8,C   9)    -28.21 -0.000059    0.28    -27.93   
   181. D(H  32,C  10,C   8,C   7)    150.12 -0.000199    0.41    150.53   
   182. D(H  27,C  10,C   8,C   9)   -144.56  0.000016    0.26   -144.30   
   183. D(H  27,C  10,C   8,C   7)     33.77 -0.000124    0.40     34.17   
   184. D(C  28,C  11,C   5,C   6)      0.94 -0.000126    0.18      1.12   
   185. D(C  28,C  11,C   5,C   4)   -179.33 -0.000045    0.09   -179.24   
   186. D(C  12,C  11,C   5,C   6)   -178.53 -0.000041    0.04   -178.49   
   187. D(C  12,C  11,C   5,C   4)      1.20  0.000040   -0.05      1.15   
   188. D(C   1,C  12,C  11,C  28)    179.79  0.000126   -0.27    179.52   
   189. D(C   1,C  12,C  11,C   5)     -0.70  0.000048   -0.14     -0.84   
   190. D(O  13,C  12,C   1,C   2)   -179.84 -0.000016    0.09   -179.75   
   191. D(O  13,C  12,C   1,C   0)      0.40  0.000020    0.03      0.43   
   192. D(C  11,C  12,C   1,C   2)     -0.04 -0.000125    0.25      0.21   
   193. D(O  13,C  12,C  11,C   5)    179.10 -0.000060    0.02    179.12   
   194. D(C  11,C  12,C   1,C   0)   -179.80 -0.000090    0.19   -179.60   
   195. D(O  13,C  12,C  11,C  28)     -0.41  0.000018   -0.11     -0.52   
   196. D(H  31,C  28,C  11,C  12)     75.04 -0.000035   -0.03     75.00   
   197. D(H  31,C  28,C  11,C   5)   -104.46  0.000044   -0.16   -104.63   
   198. D(H  30,C  28,C  11,C  12)    -42.30  0.000035   -0.07    -42.37   
   199. D(H  30,C  28,C  11,C   5)    138.20  0.000114   -0.20    138.00   
   200. D(H  29,C  28,C  11,C  12)   -164.07 -0.000057   -0.03   -164.11   
   201. D(H  29,C  28,C  11,C   5)     16.43  0.000022   -0.16     16.26   
   202. D(C  36,C  33,C  10,H  27)    178.65 -0.000123    0.15    178.79   
   203. D(C  36,C  33,C  10,C   8)    -58.03  0.000098    0.07    -57.96   
   204. D(H  35,C  33,C  10,H  32)   -174.61 -0.000200    0.17   -174.45   
   205. D(H  35,C  33,C  10,H  27)    -60.00 -0.000179    0.16    -59.84   
   206. D(H  35,C  33,C  10,C   8)     63.32  0.000041    0.09     63.41   
   207. D(H  34,C  33,C  10,H  32)    -59.86  0.000017    0.10    -59.77   
   208. D(H  34,C  33,C  10,H  27)     54.75  0.000038    0.09     54.85   
   209. D(C  36,C  33,C  10,H  32)     64.03 -0.000144    0.15     64.18   
   210. D(H  34,C  33,C  10,C   8)    178.08  0.000258    0.02    178.09   
   211. D(C  38,C  36,C  33,H  35)    131.06  0.000129    0.07    131.13   
   212. D(C  38,C  36,C  33,H  34)     13.77 -0.000161    0.16     13.93   
   213. D(C  38,C  36,C  33,C  10)   -108.38 -0.000040    0.11   -108.27   
   214. D(H  37,C  36,C  33,H  35)    -48.77  0.000093    0.08    -48.69   
   215. D(H  37,C  36,C  33,H  34)   -166.07 -0.000197    0.17   -165.89   
   216. D(H  37,C  36,C  33,C  10)     71.78 -0.000076    0.13     71.91   
   217. D(C  43,C  38,C  36,H  37)      0.28  0.000039   -0.05      0.23   
   218. D(C  43,C  38,C  36,C  33)   -179.55  0.000002   -0.03   -179.58   
   219. D(C  39,C  38,C  36,H  37)   -179.81  0.000048   -0.05   -179.86   
   220. D(C  39,C  38,C  36,C  33)      0.36  0.000011   -0.04      0.33   
   221. D(H  42,C  39,C  38,C  43)    -59.03 -0.000010   -0.03    -59.06   
   222. D(H  42,C  39,C  38,C  36)    121.05 -0.000019   -0.02    121.03   
   223. D(H  41,C  39,C  38,C  43)    179.82  0.000025   -0.04    179.78   
   224. D(H  41,C  39,C  38,C  36)     -0.10  0.000017   -0.04     -0.14   
   225. D(H  40,C  39,C  38,C  43)     58.32  0.000027   -0.04     58.28   
   226. D(H  40,C  39,C  38,C  36)   -121.59  0.000018   -0.04   -121.63   
   227. D(H  46,C  43,C  38,C  39)     58.81  0.000015    0.01     58.82   
   228. D(H  46,C  43,C  38,C  36)   -121.27  0.000023    0.01   -121.26   
   229. D(H  45,C  43,C  38,C  39)    -59.23 -0.000031    0.03    -59.20   
   230. D(H  45,C  43,C  38,C  36)    120.69 -0.000022    0.02    120.72   
   231. D(H  44,C  43,C  38,C  39)    179.81 -0.000012    0.02    179.83   
   232. D(H  44,C  43,C  38,C  36)     -0.27 -0.000004    0.02     -0.25   
    ----------------------------------------------------------------------------

         *************************************************************
         *                GEOMETRY OPTIMIZATION CYCLE   3            *
         *************************************************************
---------------------------------
CARTESIAN COORDINATES (ANGSTROEM)
---------------------------------
  C      4.746687    2.007789    0.893440
  C      3.653300    1.119355    0.347570
  C      2.564515    1.649246   -0.316450
  C      2.427833    3.140165   -0.523607
  C      1.511035    0.791389   -0.844690
  C      1.639473   -0.650940   -0.646489
  C      0.507992   -1.517660   -1.186844
  C     -0.422239   -2.025355   -0.103046
  C     -1.764003   -1.949861   -0.051600
  C     -2.519623   -2.572083    1.103490
  C     -2.624119   -1.292170   -1.120219
  C      2.736557   -1.180411    0.007217
  C      3.787189   -0.318505    0.541351
  O      4.784945   -0.820359    1.156608
  O      0.510498    1.287730   -1.465023
  H      5.239285    2.586737    0.098975
  H      5.501814    1.396671    1.393148
  H      4.357635    2.741477    1.613600
  H      2.401371    3.685286    0.430755
  H      1.506618    3.353647   -1.070226
  H      3.273479    3.553670   -1.091496
  H      0.932261   -2.384280   -1.717068
  H     -0.042456   -0.927671   -1.921216
  H      0.080537   -2.528492    0.725000
  H     -1.842389   -2.988977    1.857572
  H     -3.175064   -3.381953    0.750097
  H     -3.174262   -1.840541    1.595479
  H     -2.177401   -1.440957   -2.110877
  C      2.936727   -2.662875    0.229413
  H      2.295475   -3.276737   -0.408267
  H      3.981506   -2.935550    0.044735
  H      2.730141   -2.945296    1.272298
  H     -3.603203   -1.789966   -1.142511
  C     -2.855853    0.237895   -0.938877
  H     -3.456446    0.584788   -1.788080
  H     -1.878329    0.731552   -1.019003
  C     -3.496195    0.631897    0.367461
  H     -2.845625    0.536953    1.239118
  C     -4.744779    1.080594    0.588352
  C     -5.794554    1.278028   -0.480326
  H     -6.138194    2.322532   -0.498037
  H     -5.445576    1.020184   -1.483639
  H     -6.682447    0.666162   -0.264828
  C     -5.203896    1.436289    1.984812
  H     -4.415204    1.276157    2.728093
  H     -5.518938    2.488693    2.041369
  H     -6.078295    0.837243    2.278703

----------------------------
CARTESIAN COORDINATES (A.U.)
----------------------------
  NO LB      ZA    FRAG     MASS         X           Y           Z
   0 C     6.0000    0    12.011    8.969939    3.794171    1.688356
   1 C     6.0000    0    12.011    6.903737    2.115274    0.656812
   2 C     6.0000    0    12.011    4.846230    3.116623   -0.598003
   3 C     6.0000    0    12.011    4.587940    5.934053   -0.989475
   4 C     6.0000    0    12.011    2.855442    1.495509   -1.596232
   5 C     6.0000    0    12.011    3.098155   -1.230099   -1.221688
   6 C     6.0000    0    12.011    0.959966   -2.867961   -2.242809
   7 C     6.0000    0    12.011   -0.797916   -3.827365   -0.194729
   8 C     6.0000    0    12.011   -3.333482   -3.684703   -0.097510
   9 C     6.0000    0    12.011   -4.761398   -4.860532    2.085294
  10 C     6.0000    0    12.011   -4.958867   -2.441848   -2.116908
  11 C     6.0000    0    12.011    5.171343   -2.230653    0.013637
  12 C     6.0000    0    12.011    7.156751   -0.601887    1.023004
  13 O     8.0000    0    15.999    9.042236   -1.550254    2.185673
  14 O     8.0000    0    15.999    0.964702    2.433457   -2.768493
  15 H     1.0000    0     1.008    9.900815    4.888225    0.187036
  16 H     1.0000    0     1.008   10.396922    2.639326    2.632668
  17 H     1.0000    0     1.008    8.234737    5.180640    3.049263
  18 H     1.0000    0     1.008    4.537933    6.964182    0.814009
  19 H     1.0000    0     1.008    2.847096    6.337474   -2.022435
  20 H     1.0000    0     1.008    6.185979    6.715463   -2.062628
  21 H     1.0000    0     1.008    1.761718   -4.505636   -3.244787
  22 H     1.0000    0     1.008   -0.080229   -1.753044   -3.630572
  23 H     1.0000    0     1.008    0.152193   -4.778158    1.370051
  24 H     1.0000    0     1.008   -3.481610   -5.648347    3.510302
  25 H     1.0000    0     1.008   -6.000002   -6.390964    1.417478
  26 H     1.0000    0     1.008   -5.998486   -3.478119    3.015018
  27 H     1.0000    0     1.008   -4.114692   -2.723015   -3.988980
  28 C     6.0000    0    12.011    5.549611   -5.032104    0.433529
  29 H     1.0000    0     1.008    4.337818   -6.192136   -0.771514
  30 H     1.0000    0     1.008    7.523956   -5.547385    0.084537
  31 H     1.0000    0     1.008    5.159220   -5.565804    2.404294
  32 H     1.0000    0     1.008   -6.809067   -3.382545   -2.159032
  33 C     6.0000    0    12.011   -5.396780    0.449556   -1.774220
  34 H     1.0000    0     1.008   -6.531736    1.105089   -3.378981
  35 H     1.0000    0     1.008   -3.549527    1.382432   -1.925637
  36 C     6.0000    0    12.011   -6.606851    1.194111    0.694400
  37 H     1.0000    0     1.008   -5.377451    1.014693    2.341593
  38 C     6.0000    0    12.011   -8.966333    2.042027    1.111825
  39 C     6.0000    0    12.011  -10.950120    2.415124   -0.907685
  40 H     1.0000    0     1.008  -11.599506    4.388949   -0.941153
  41 H     1.0000    0     1.008  -10.290647    1.927869   -2.803672
  42 H     1.0000    0     1.008  -12.627994    1.258863   -0.500453
  43 C     6.0000    0    12.011   -9.833937    2.714193    3.750752
  44 H     1.0000    0     1.008   -8.343526    2.411588    5.155349
  45 H     1.0000    0     1.008  -10.429281    4.702948    3.857629
  46 H     1.0000    0     1.008  -11.486314    1.582159    4.306124

--------------------------------
INTERNAL COORDINATES (ANGSTROEM)
--------------------------------
 C      0   0   0     0.000000000000     0.00000000     0.00000000
 C      1   0   0     1.510888622238     0.00000000     0.00000000
 C      2   1   0     1.380999870639   121.24100651     0.00000000
 C      3   2   1     1.511435534042   121.04366238     0.09656577
 C      3   2   1     1.457660653144   121.21335037   179.90232882
 C      5   3   2     1.461538161909   117.91270937     0.18652056
 C      6   5   3     1.524281770212   116.60447023   178.84540805
 C      7   6   5     1.515816772768   113.11147185   256.08389982
 C      8   7   6     1.344870524948   128.37569621   128.76142514
 C      9   8   7     1.514052374757   120.26722643   177.56894270
 C      9   8   7     1.521284091011   124.15819245   359.17112711
 C      6   5   3     1.382484563339   120.78458007   359.18714568
 C      2   1   3     1.457023792882   117.75788027   179.81682483
 O     13   2   1     1.275114306880   121.63298962     0.43086358
 O      5   3   2     1.277592226881   120.88475848   180.42356127
 H      1   2   3     1.099548888975   111.88663437   299.40880866
 H      1   2   3     1.092423737784   109.66671959   179.10975199
 H      1   2   3     1.099223011154   111.90383805    58.57384516
 H      4   3   2     1.099392844747   111.85784270   300.21391768
 H      4   3   2     1.092247138092   109.73449145   179.74828939
 H      4   3   2     1.099363522766   111.85532718    59.32128387
 H      7   6   5     1.100986953172   109.40488647   135.02212707
 H      7   6   5     1.091046172774   107.79627953    18.75439376
 H      8   7   6     1.091600479592   114.46187083   307.63941202
 H     10   9   8     1.095940823237   111.89245292     3.95646562
 H     10   9   8     1.100172021725   110.78066413   243.36945490
 H     10   9   8     1.098069910272   111.44249285   125.34642918
 H     11   9   8     1.096858144316   110.21370473    34.16727773
 C     12   6   5     1.512328856964   123.36215823   180.76107589
 H     29  12   6     1.093009134873   112.77815580    16.26392080
 H     29  12   6     1.095454231715   110.21025932   138.00155049
 H     29  12   6     1.100021442641   111.47571496   255.37433267
 H     11   9   8     1.098591118216   108.79851084   150.53298960
 C     11   9   8     1.558102603544   115.26973301   272.42971839
 H     34  11   9     1.096445116884   107.57852329   178.09372159
 H     34  11   9     1.098030544935   107.49336311    63.41153759
 C     34  11   9     1.507246893186   114.88256723   302.04015992
 H     37  34  11     1.091806925943   114.58628563    71.90899603
 C     37  34  11     1.345021957879   128.60321209   251.72983447
 C     39  37  34     1.510986892734   124.91650750     0.32636196
 H     40  39  37     1.099722707596   110.64603472   238.36564004
 H     40  39  37     1.093117963541   113.36218120   359.86365350
 H     40  39  37     1.099624581892   110.46725830   121.02664245
 C     39  37  34     1.512417820627   120.79003407   180.41612872
 H     44  39  37     1.095510677061   111.93392607   359.75052653
 H     44  39  37     1.100001471875   111.06467649   120.71788351
 H     44  39  37     1.099910752324   111.09691005   238.73901885

---------------------------
INTERNAL COORDINATES (A.U.)
---------------------------
 C      0   0   0     0.000000000000     0.00000000     0.00000000
 C      1   0   0     2.855165714887     0.00000000     0.00000000
 C      2   1   0     2.609711546488   121.24100651     0.00000000
 C      3   2   1     2.856199228417   121.04366238     0.09656577
 C      3   2   1     2.754579430634   121.21335037   179.90232882
 C      5   3   2     2.761906860282   117.91270937     0.18652056
 C      6   5   3     2.880475096628   116.60447023   178.84540805
 C      7   6   5     2.864478569737   113.11147185   256.08389982
 C      8   7   6     2.541436977735   128.37569621   128.76142514
 C      9   8   7     2.861144340703   120.26722643   177.56894270
 C      9   8   7     2.874810303901   124.15819245   359.17112711
 C      6   5   3     2.612517209084   120.78458007   359.18714568
 C      2   1   3     2.753375939154   117.75788027   179.81682483
 O     13   2   1     2.409616829448   121.63298962     0.43086358
 O      5   3   2     2.414299419632   120.88475848   180.42356127
 H      1   2   3     2.077846271019   111.88663437   299.40880866
 H      1   2   3     2.064381686607   109.66671959   179.10975199
 H      1   2   3     2.077230451185   111.90383805    58.57384516
 H      4   3   2     2.077551390165   111.85784270   300.21391768
 H      4   3   2     2.064047961554   109.73449145   179.74828939
 H      4   3   2     2.077495979651   111.85532718    59.32128387
 H      7   6   5     2.080563818515   109.40488647   135.02212707
 H      7   6   5     2.061778466005   107.79627953    18.75439376
 H      8   7   6     2.062825954085   114.46187083   307.63941202
 H     10   9   8     2.071028014903   111.89245292     3.95646562
 H     10   9   8     2.079023821262   110.78066413   243.36945490
 H     10   9   8     2.075051406313   111.44249285   125.34642918
 H     11   9   8     2.072761500518   110.21370473    34.16727773
 C     12   6   5     2.857887364089   123.36215823   180.76107589
 H     29  12   6     2.065487926784   112.77815580    16.26392080
 H     29  12   6     2.070108490186   110.21025932   138.00155049
 H     29  12   6     2.078739268033   111.47571496   255.37433267
 H     11   9   8     2.076036346587   108.79851084   150.53298960
 C     11   9   8     2.944387209247   115.26973301   272.42971839
 H     34  11   9     2.071980991786   107.57852329   178.09372159
 H     34  11   9     2.074977016607   107.49336311    63.41153759
 C     34  11   9     2.848283844325   114.88256723   302.04015992
 H     37  34  11     2.063216081151   114.58628563    71.90899603
 C     37  34  11     2.541723144502   128.60321209   251.72983447
 C     39  37  34     2.855351419212   124.91650750     0.32636196
 H     40  39  37     2.078174740611   110.64603472   238.36564004
 H     40  39  37     2.065693583162   113.36218120   359.86365350
 H     40  39  37     2.077989309904   110.46725830   121.02664245
 C     39  37  34     2.858055481046   120.79003407   180.41612872
 H     44  39  37     2.070215156432   111.93392607   359.75052653
 H     44  39  37     2.078701528754   111.06467649   120.71788351
 H     44  39  37     2.078530093647   111.09691005   238.73901885


           ************************************************************
           *        Program running with 8 parallel MPI-processes     *
           *              working on a common directory               *
           ************************************************************
------------------------------------------------------------------------------
                   ___                                                        
                  /   \      - P O W E R E D   B Y -                         
                 /     \                                                     
                 |  |  |   _    _      __       _____    __    __             
                 |  |  |  | |  | |    /  \     |  _  \  |  |  /  |          
                  \  \/   | |  | |   /    \    | | | |  |  | /  /          
                 / \  \   | |__| |  /  /\  \   | |_| |  |  |/  /          
                |  |  |   |  __  | /  /__\  \  |    /   |      \           
                |  |  |   | |  | | |   __   |  |    \   |  |\   \          
                \     /   | |  | | |  |  |  |  | |\  \  |  | \   \       
                 \___/    |_|  |_| |__|  |__|  |_| \__\ |__|  \__/        
                                                                              
                      - O R C A' S   B I G   F R I E N D -                    
                                      &                                       
                       - I N T E G R A L  F E E D E R -                       
                                                                              
 v1 FN, 2020, v2 2021                                                         
------------------------------------------------------------------------------


Reading SHARK input file mPQ2_1e_0H_B3LYP_631Gd_opt.SHARKINP.tmp ... ok
----------------------
SHARK INTEGRAL PACKAGE
----------------------

Number of atoms                             ...     47
Number of basis functions                   ...    346
Number of shells                            ...    178
Maximum angular momentum                    ...      2
Integral batch strategy                     ... SHARK/LIBINT Hybrid
RI-J (if used) integral strategy            ... SPLIT-RIJ (Revised 2003 algorithm where possible)
Printlevel                                  ...      1
Contraction scheme used                     ... SEGMENTED contraction
Coulomb Range Separation                    ... NOT USED
Exchange Range Separation                   ... NOT USED
Finite Nucleus Model                        ... NOT USED
Auxiliary Coulomb fitting basis             ... AVAILABLE
   # of basis functions in Aux-J            ...   1315
   # of shells in Aux-J                     ...    445
   Maximum angular momentum in Aux-J        ...      4
Auxiliary J/K fitting basis                 ... NOT available
Auxiliary Correlation fitting basis         ... NOT available
Auxiliary 'external' fitting basis          ... NOT available
Integral threshold                          ...     2.500000e-11
Primitive cut-off                           ...     2.500000e-12
Primitive pair pre-selection threshold      ...     2.500000e-12

Calculating pre-screening integrals         ... done (  0.1 sec) Dimension = 178
Organizing shell pair data                  ... done (  0.1 sec)
Shell pair information
Total number of shell pairs                 ...     15931
Shell pairs after pre-screening             ...     10902
Total number of primitive shell pairs       ...     88509
Primitive shell pairs kept                  ...     33326
          la=0 lb=0:   4313 shell pairs
          la=1 lb=0:   3617 shell pairs
          la=1 lb=1:    759 shell pairs
          la=2 lb=0:   1439 shell pairs
          la=2 lb=1:    643 shell pairs
          la=2 lb=2:    131 shell pairs

Calculating one electron integrals          ... done (  0.0 sec)
Calculating RI/J V-Matrix + Cholesky decomp.... done (  0.1 sec)
Calculating Nuclear repulsion               ... done (  0.0 sec) ENN=   1629.883565674692 Eh

SHARK setup successfully completed in   0.5 seconds

Maximum memory used throughout the entire GTOINT-calculation: 21.5 MB
[1717916729.872666] [eu-a2p-240:72067:0]          mpool.c:38   UCX  WARN  object 0x2a29a00 was not returned to mpool ucp_requests
[1717916729.872708] [eu-a2p-240:72067:0]          mpool.c:38   UCX  WARN  object 0x2a29bc0 was not returned to mpool ucp_requests
[1717916729.872716] [eu-a2p-240:72067:0]          mpool.c:38   UCX  WARN  object 0x2a29d80 was not returned to mpool ucp_requests
[1717916729.872722] [eu-a2p-240:72067:0]          mpool.c:38   UCX  WARN  object 0x2a29f40 was not returned to mpool ucp_requests
[1717916729.872727] [eu-a2p-240:72067:0]          mpool.c:38   UCX  WARN  object 0x2a2a100 was not returned to mpool ucp_requests
[1717916729.872733] [eu-a2p-240:72067:0]          mpool.c:38   UCX  WARN  object 0x2a2a2c0 was not returned to mpool ucp_requests
[1717916729.872739] [eu-a2p-240:72067:0]          mpool.c:38   UCX  WARN  object 0x2a2a480 was not returned to mpool ucp_requests
[1717916729.872744] [eu-a2p-240:72067:0]          mpool.c:38   UCX  WARN  object 0x2a2a640 was not returned to mpool ucp_requests
[1717916729.872750] [eu-a2p-240:72067:0]          mpool.c:38   UCX  WARN  object 0x2a2a800 was not returned to mpool ucp_requests
[1717916729.872755] [eu-a2p-240:72067:0]          mpool.c:38   UCX  WARN  object 0x2a2a9c0 was not returned to mpool ucp_requests
[1717916729.872761] [eu-a2p-240:72067:0]          mpool.c:38   UCX  WARN  object 0x2a2ab80 was not returned to mpool ucp_requests
[1717916729.872766] [eu-a2p-240:72067:0]          mpool.c:38   UCX  WARN  object 0x2a2ad40 was not returned to mpool ucp_requests
[1717916729.904423] [eu-a2p-240:72065:0]          mpool.c:38   UCX  WARN  object 0x377db00 was not returned to mpool ucp_requests
[1717916729.904453] [eu-a2p-240:72065:0]          mpool.c:38   UCX  WARN  object 0x377dcc0 was not returned to mpool ucp_requests
[1717916729.904460] [eu-a2p-240:72065:0]          mpool.c:38   UCX  WARN  object 0x377de80 was not returned to mpool ucp_requests
[1717916729.904466] [eu-a2p-240:72065:0]          mpool.c:38   UCX  WARN  object 0x377e040 was not returned to mpool ucp_requests
[1717916729.904472] [eu-a2p-240:72065:0]          mpool.c:38   UCX  WARN  object 0x377e200 was not returned to mpool ucp_requests
[1717916729.904478] [eu-a2p-240:72065:0]          mpool.c:38   UCX  WARN  object 0x377e3c0 was not returned to mpool ucp_requests
[1717916729.904483] [eu-a2p-240:72065:0]          mpool.c:38   UCX  WARN  object 0x377e580 was not returned to mpool ucp_requests
[1717916729.923265] [eu-a2p-240:72068:0]          mpool.c:38   UCX  WARN  object 0x2c3ad80 was not returned to mpool ucp_requests
[1717916729.923296] [eu-a2p-240:72068:0]          mpool.c:38   UCX  WARN  object 0x2c3af40 was not returned to mpool ucp_requests
[1717916729.923304] [eu-a2p-240:72068:0]          mpool.c:38   UCX  WARN  object 0x2c3b100 was not returned to mpool ucp_requests
[1717916729.923308] [eu-a2p-240:72068:0]          mpool.c:38   UCX  WARN  object 0x2c3b2c0 was not returned to mpool ucp_requests
[1717916729.923313] [eu-a2p-240:72068:0]          mpool.c:38   UCX  WARN  object 0x2c3b480 was not returned to mpool ucp_requests
[1717916729.923318] [eu-a2p-240:72068:0]          mpool.c:38   UCX  WARN  object 0x2c3b640 was not returned to mpool ucp_requests
[1717916729.923323] [eu-a2p-240:72068:0]          mpool.c:38   UCX  WARN  object 0x2c3b800 was not returned to mpool ucp_requests
[1717916729.923328] [eu-a2p-240:72068:0]          mpool.c:38   UCX  WARN  object 0x2c3b9c0 was not returned to mpool ucp_requests
[1717916729.923332] [eu-a2p-240:72068:0]          mpool.c:38   UCX  WARN  object 0x2c3bb80 was not returned to mpool ucp_requests
[1717916729.923337] [eu-a2p-240:72068:0]          mpool.c:38   UCX  WARN  object 0x2c3bd40 was not returned to mpool ucp_requests
[1717916729.924172] [eu-a2p-240:72070:0]          mpool.c:38   UCX  WARN  object 0x33cbd80 was not returned to mpool ucp_requests
[1717916729.924203] [eu-a2p-240:72070:0]          mpool.c:38   UCX  WARN  object 0x33cbf40 was not returned to mpool ucp_requests
[1717916729.924211] [eu-a2p-240:72070:0]          mpool.c:38   UCX  WARN  object 0x33cc100 was not returned to mpool ucp_requests
[1717916729.924217] [eu-a2p-240:72070:0]          mpool.c:38   UCX  WARN  object 0x33cc2c0 was not returned to mpool ucp_requests
[1717916729.924223] [eu-a2p-240:72070:0]          mpool.c:38   UCX  WARN  object 0x33cc480 was not returned to mpool ucp_requests
[1717916729.924228] [eu-a2p-240:72070:0]          mpool.c:38   UCX  WARN  object 0x33cc640 was not returned to mpool ucp_requests
[1717916729.924234] [eu-a2p-240:72070:0]          mpool.c:38   UCX  WARN  object 0x33cc800 was not returned to mpool ucp_requests
[1717916729.924239] [eu-a2p-240:72070:0]          mpool.c:38   UCX  WARN  object 0x33cc9c0 was not returned to mpool ucp_requests
[1717916729.924245] [eu-a2p-240:72070:0]          mpool.c:38   UCX  WARN  object 0x33ccb80 was not returned to mpool ucp_requests
[1717916729.924250] [eu-a2p-240:72070:0]          mpool.c:38   UCX  WARN  object 0x33ccd40 was not returned to mpool ucp_requests
[1717916729.929280] [eu-a2p-240:72071:0]          mpool.c:38   UCX  WARN  object 0x44d95c0 was not returned to mpool ucp_requests
[1717916729.929309] [eu-a2p-240:72071:0]          mpool.c:38   UCX  WARN  object 0x44d9780 was not returned to mpool ucp_requests
[1717916729.929316] [eu-a2p-240:72071:0]          mpool.c:38   UCX  WARN  object 0x44d9940 was not returned to mpool ucp_requests
[1717916729.929321] [eu-a2p-240:72071:0]          mpool.c:38   UCX  WARN  object 0x44d9b00 was not returned to mpool ucp_requests
[1717916729.929326] [eu-a2p-240:72071:0]          mpool.c:38   UCX  WARN  object 0x44d9cc0 was not returned to mpool ucp_requests
[1717916729.929331] [eu-a2p-240:72071:0]          mpool.c:38   UCX  WARN  object 0x44d9e80 was not returned to mpool ucp_requests
[1717916729.929336] [eu-a2p-240:72071:0]          mpool.c:38   UCX  WARN  object 0x44da040 was not returned to mpool ucp_requests
[1717916729.929341] [eu-a2p-240:72071:0]          mpool.c:38   UCX  WARN  object 0x44da200 was not returned to mpool ucp_requests
[1717916729.929345] [eu-a2p-240:72071:0]          mpool.c:38   UCX  WARN  object 0x44da3c0 was not returned to mpool ucp_requests
[1717916729.929350] [eu-a2p-240:72071:0]          mpool.c:38   UCX  WARN  object 0x44da580 was not returned to mpool ucp_requests
[1717916729.930120] [eu-a2p-240:72069:0]          mpool.c:38   UCX  WARN  object 0x41cad80 was not returned to mpool ucp_requests
[1717916729.930147] [eu-a2p-240:72069:0]          mpool.c:38   UCX  WARN  object 0x41caf40 was not returned to mpool ucp_requests
[1717916729.930154] [eu-a2p-240:72069:0]          mpool.c:38   UCX  WARN  object 0x41cb100 was not returned to mpool ucp_requests
[1717916729.930159] [eu-a2p-240:72069:0]          mpool.c:38   UCX  WARN  object 0x41cb2c0 was not returned to mpool ucp_requests
[1717916729.930164] [eu-a2p-240:72069:0]          mpool.c:38   UCX  WARN  object 0x41cb480 was not returned to mpool ucp_requests
[1717916729.930169] [eu-a2p-240:72069:0]          mpool.c:38   UCX  WARN  object 0x41cb640 was not returned to mpool ucp_requests
[1717916729.930174] [eu-a2p-240:72069:0]          mpool.c:38   UCX  WARN  object 0x41cb800 was not returned to mpool ucp_requests
[1717916729.930179] [eu-a2p-240:72069:0]          mpool.c:38   UCX  WARN  object 0x41cb9c0 was not returned to mpool ucp_requests
[1717916729.930183] [eu-a2p-240:72069:0]          mpool.c:38   UCX  WARN  object 0x41cbb80 was not returned to mpool ucp_requests
[1717916729.930188] [eu-a2p-240:72069:0]          mpool.c:38   UCX  WARN  object 0x41cbd40 was not returned to mpool ucp_requests
[1717916729.933073] [eu-a2p-240:72066:0]          mpool.c:38   UCX  WARN  object 0x2c5fa00 was not returned to mpool ucp_requests
[1717916729.933100] [eu-a2p-240:72066:0]          mpool.c:38   UCX  WARN  object 0x2c5fbc0 was not returned to mpool ucp_requests
[1717916729.933107] [eu-a2p-240:72066:0]          mpool.c:38   UCX  WARN  object 0x2c5fd80 was not returned to mpool ucp_requests
[1717916729.933112] [eu-a2p-240:72066:0]          mpool.c:38   UCX  WARN  object 0x2c5ff40 was not returned to mpool ucp_requests
[1717916729.933117] [eu-a2p-240:72066:0]          mpool.c:38   UCX  WARN  object 0x2c60100 was not returned to mpool ucp_requests
[1717916729.933123] [eu-a2p-240:72066:0]          mpool.c:38   UCX  WARN  object 0x2c602c0 was not returned to mpool ucp_requests
[1717916729.933127] [eu-a2p-240:72066:0]          mpool.c:38   UCX  WARN  object 0x2c60480 was not returned to mpool ucp_requests
[1717916729.933132] [eu-a2p-240:72066:0]          mpool.c:38   UCX  WARN  object 0x2c60640 was not returned to mpool ucp_requests
[1717916729.933137] [eu-a2p-240:72066:0]          mpool.c:38   UCX  WARN  object 0x2c60800 was not returned to mpool ucp_requests
[1717916729.933142] [eu-a2p-240:72066:0]          mpool.c:38   UCX  WARN  object 0x2c609c0 was not returned to mpool ucp_requests
[1717916729.933147] [eu-a2p-240:72066:0]          mpool.c:38   UCX  WARN  object 0x2c60b80 was not returned to mpool ucp_requests
[1717916729.933152] [eu-a2p-240:72066:0]          mpool.c:38   UCX  WARN  object 0x2c60d40 was not returned to mpool ucp_requests


           ************************************************************
           *        Program running with 8 parallel MPI-processes     *
           *              working on a common directory               *
           ************************************************************

Diagonalization of the overlap matrix:
Smallest eigenvalue                        ... 4.082e-04
Time for diagonalization                   ...    0.026 sec
Threshold for overlap eigenvalues          ... 1.000e-08
Number of eigenvalues below threshold      ... 0
Time for construction of square roots      ...    0.013 sec
Total time needed                          ...    0.041 sec

-------------------
DFT GRID GENERATION
-------------------

General Integration Accuracy     IntAcc      ... 4.959
Radial Grid Type                 RadialGrid  ... OptM3 with GC (2021)
Angular Grid (max. ang.)         AngularGrid ... 6 (Lebedev-590)
Angular grid pruning method      GridPruning ... 4 (adaptive)
Weight generation scheme         WeightScheme... Becke
Basis function cutoff            BFCut       ... 1.0000e-11
Integration weight cutoff        WCut        ... 1.0000e-14
Angular grids for H and He will be reduced by one unit
Partially contracted basis set               ... off
Rotationally invariant grid construction     ... off

Total number of grid points                  ...   518978
Total number of batches                      ...     8129
Average number of points per batch           ...       63
Average number of grid points per atom       ...    11042
Time for grid setup =    6.389 sec

--------------------
COSX GRID GENERATION
--------------------

GRIDX 1
-------
General Integration Accuracy     IntAcc      ... 4.020
Radial Grid Type                 RadialGrid  ... OptM3 with GC (2021)
Angular Grid (max. ang.)         AngularGrid ... 2 (Lebedev-110)
Angular grid pruning method      GridPruning ... 4 (adaptive)
Weight generation scheme         WeightScheme... Becke
Basis function cutoff            BFCut       ... 1.0000e-11
Integration weight cutoff        WCut        ... 1.0000e-14
Angular grids for H and He will be reduced by one unit
Partially contracted basis set               ... on
Rotationally invariant grid construction     ... off

Total number of grid points                  ...    55882
Total number of batches                      ...      897
Average number of points per batch           ...       62
Average number of grid points per atom       ...     1189
UseSFitting                                  ... on

GRIDX 2
-------
General Integration Accuracy     IntAcc      ... 4.338
Radial Grid Type                 RadialGrid  ... OptM3 with GC (2021)
Angular Grid (max. ang.)         AngularGrid ... 3 (Lebedev-194)
Angular grid pruning method      GridPruning ... 4 (adaptive)
Weight generation scheme         WeightScheme... Becke
Basis function cutoff            BFCut       ... 1.0000e-11
Integration weight cutoff        WCut        ... 1.0000e-14
Angular grids for H and He will be reduced by one unit
Partially contracted basis set               ... on
Rotationally invariant grid construction     ... off

Total number of grid points                  ...   121547
Total number of batches                      ...     1923
Average number of points per batch           ...       63
Average number of grid points per atom       ...     2586
UseSFitting                                  ... on

GRIDX 3
-------
General Integration Accuracy     IntAcc      ... 4.871
Radial Grid Type                 RadialGrid  ... OptM3 with GC (2021)
Angular Grid (max. ang.)         AngularGrid ... 4 (Lebedev-302)
Angular grid pruning method      GridPruning ... 4 (adaptive)
Weight generation scheme         WeightScheme... Becke
Basis function cutoff            BFCut       ... 1.0000e-11
Integration weight cutoff        WCut        ... 1.0000e-14
Angular grids for H and He will be reduced by one unit
Partially contracted basis set               ... on
Rotationally invariant grid construction     ... off

Total number of grid points                  ...   233185
Total number of batches                      ...     3671
Average number of points per batch           ...       63
Average number of grid points per atom       ...     4961
UseSFitting                                  ... on

Time for X-Grid setup             =    2.760 sec


--------------------
CPCM SOLVATION MODEL
--------------------
CPCM parameters:
  Epsilon                                         ...      80.4000
  Refrac                                          ...       1.3300
  Rsolv                                           ...       1.3000
  Surface type                                    ... GAUSSIAN VDW
  Epsilon function type                           ...         CPCM
Radii:
 Radius for C  used is    3.8550 Bohr (=   2.0400 Ang.)
 Radius for O  used is    3.4469 Bohr (=   1.8240 Ang.)
 Radius for H  used is    2.4944 Bohr (=   1.3200 Ang.)
Calculating surface                               ...        done! (  0.0s)
GEPOL surface points                              ...         2502
GEPOL Volume                                      ...    2587.2343
GEPOL Surface-area                                ...    1337.8561
Calculating surface distance matrix               ...        done! (  0.0s)
Performing Cholesky decomposition & store         ...        done! (  0.3s)
Overall time for CPCM initialization              ...                 0.3s
--------------
SCF ITERATIONS
--------------
ITER       Energy         Delta-E        Max-DP      RMS-DP      [F,P]     Damp
               ***  Starting incremental Fock matrix formation  ***
  0   -889.6369894952   0.000000000000 0.00124244  0.00002017  0.0089651 0.7000
  1   -889.6372647058  -0.000275210542 0.00116207  0.00001885  0.0070949 0.7000
                               ***Turning on DIIS***
  2   -889.6374824623  -0.000217756557 0.00303180  0.00004991  0.0053426 0.0000
  3   -889.6380383046  -0.000555842226 0.00049392  0.00001114  0.0007608 0.0000
               *** Restarting incremental Fock matrix formation ***
                                   *** Resetting DIIS ***
  4   -889.6380477723  -0.000009467762 0.00024272  0.00000339  0.0002737 0.0000
  5   -889.6380475585   0.000000213871 0.00019795  0.00000218  0.0005388 0.0000
  6   -889.6380481396  -0.000000581094 0.00003402  0.00000049  0.0000594 0.0000
  7   -889.6380481536  -0.000000014082 0.00002371  0.00000029  0.0000320 0.0000
  8   -889.6380481486   0.000000005047 0.00001457  0.00000014  0.0000071 0.0000
  9   -889.6380481490  -0.000000000454 0.00000669  0.00000007  0.0000023 0.0000
 10   -889.6380481643  -0.000000015247 0.00000585  0.00000006  0.0000013 0.0000
 11   -889.6380481596   0.000000004698 0.00000162  0.00000002  0.0000010 0.0000
 12   -889.6380481473   0.000000012311 0.00000088  0.00000001  0.0000013 0.0000
                 **** Energy Check signals convergence ****

               *****************************************************
               *                     SUCCESS                       *
               *           SCF CONVERGED AFTER  13 CYCLES          *
               *****************************************************

Old exchange energy                            =    -24.905935346 Eh
New exchange energy                            =    -24.905944502 Eh
Exchange energy change after final integration =     -0.000009156 Eh
Total energy after final integration           =   -889.638057306 Eh
Final COS-X integration done in                =    13.320 sec
Total Energy       :         -889.63805731 Eh          -24208.28226 eV
  Last Energy change         ...   -2.6463e-09  Tolerance :   1.0000e-08
  Last MAX-Density change    ...    0.0000e+00  Tolerance :   1.0000e-07
             **** THE GBW FILE WAS UPDATED (mPQ2_1e_0H_B3LYP_631Gd_opt.gbw) ****
             **** DENSITY mPQ2_1e_0H_B3LYP_631Gd_opt.scfp WAS UPDATED ****
             **** ENERGY FILE WAS UPDATED (mPQ2_1e_0H_B3LYP_631Gd_opt.en.tmp) ****
----------------------
UHF SPIN CONTAMINATION
----------------------

Warning: in a DFT calculation there is little theoretical justification to 
         calculate <S**2> as in Hartree-Fock theory. We will do it anyways
         but you should keep in mind that the values have only limited relevance

Expectation value of <S**2>     :     0.759459
Ideal value S*(S+1) for S=0.5   :     0.750000
Deviation                       :     0.009459

             **** THE GBW FILE WAS UPDATED (mPQ2_1e_0H_B3LYP_631Gd_opt.gbw) ****
             **** DENSITY mPQ2_1e_0H_B3LYP_631Gd_opt.scfp WAS UPDATED ****
Total SCF time: 0 days 0 hours 1 min 45 sec 

Maximum memory used throughout the entire SCF-calculation: 175.5 MB

-------------------------   --------------------
FINAL SINGLE POINT ENERGY      -889.638057306168
-------------------------   --------------------


           ************************************************************
           *        Program running with 8 parallel MPI-processes     *
           *              working on a common directory               *
           ************************************************************
------------------------------------------------------------------------------
                         ORCA SCF GRADIENT CALCULATION
------------------------------------------------------------------------------

 ... reading COSX grid (gridx3)
Gradient of the Kohn-Sham DFT energy:
Kohn-Sham wavefunction type      ... UKS
Hartree-Fock exchange scaling    ...    0.200
Number of operators              ...    2
Number of atoms                  ...   47
Basis set dimensions             ...  346
Integral neglect threshold       ... 2.5e-11
Integral primitive cutoff        ... 2.5e-12
SHARK Integral package           ... ON

Nuc. rep. gradient       (SHARK) ... done (  0.0 sec)
HCore & Overlap gradient (SHARK) ... done (  0.2 sec)
RI-J gradient            (SHARK) ... done (  1.0 sec)
COSX-gradient                    ... done ( 20.2 sec)
Exchange-correlation gradient    ... done

------------------
CARTESIAN GRADIENT
------------------

   1   C   :    0.000017895    0.000062665   -0.000024527
   2   C   :   -0.000203489    0.000235166   -0.000007222
   3   C   :    0.000076242   -0.000011466    0.000392295
   4   C   :    0.000024598    0.000001386    0.000072970
   5   C   :    0.000233246    0.000046037   -0.000938376
   6   C   :   -0.000008582   -0.000100550    0.000378396
   7   C   :   -0.000086173   -0.000085384   -0.000100212
   8   C   :    0.000058978    0.000086783    0.000170191
   9   C   :    0.000058458   -0.000052270    0.000232788
  10   C   :    0.000062751   -0.000083504   -0.000352801
  11   C   :   -0.000103398    0.000170327    0.000021584
  12   C   :   -0.000332745   -0.000050005   -0.000105214
  13   C   :    0.000319496   -0.000123396    0.000108154
  14   O   :    0.000092988   -0.000023160    0.000017433
  15   O   :   -0.000088395   -0.000003673    0.000250940
  16   H   :    0.000090900    0.000064700    0.000026703
  17   H   :   -0.000073931   -0.000098504   -0.000002122
  18   H   :   -0.000009665    0.000089475   -0.000044136
  19   H   :    0.000043883    0.000066585    0.000027330
  20   H   :   -0.000057334   -0.000064803   -0.000029802
  21   H   :    0.000020800    0.000078293    0.000010537
  22   H   :    0.000059305   -0.000062509   -0.000056434
  23   H   :    0.000006233    0.000041346    0.000037265
  24   H   :    0.000018365    0.000023013    0.000010987
  25   H   :   -0.000001707   -0.000048856    0.000089091
  26   H   :   -0.000069348   -0.000056747    0.000086479
  27   H   :   -0.000014095    0.000074979    0.000009105
  28   H   :   -0.000037304   -0.000147512   -0.000108851
  29   C   :    0.000043963   -0.000016132   -0.000183465
  30   H   :   -0.000086800   -0.000050289   -0.000026646
  31   H   :    0.000034236    0.000073362    0.000069153
  32   H   :   -0.000041623   -0.000049917    0.000041798
  33   H   :   -0.000001011   -0.000021158   -0.000005873
  34   C   :    0.000135282    0.000109343   -0.000016215
  35   H   :   -0.000052522    0.000028703    0.000000884
  36   H   :    0.000003756    0.000020294   -0.000006038
  37   C   :   -0.000129023   -0.000074375   -0.000195996
  38   H   :    0.000037324   -0.000055575    0.000049180
  39   C   :    0.000033674    0.000075465    0.000159319
  40   C   :    0.000117118    0.000011056    0.000185342
  41   H   :   -0.000055084    0.000048871   -0.000061703
  42   H   :   -0.000018100   -0.000022689   -0.000090782
  43   H   :   -0.000071620   -0.000023420   -0.000036753
  44   C   :   -0.000017817   -0.000084215   -0.000248292
  45   H   :    0.000028902   -0.000005475    0.000099862
  46   H   :   -0.000006328    0.000046623    0.000056359
  47   H   :   -0.000048420   -0.000014443    0.000085489

Difference to translation invariance:
           :    0.0000038789    0.0000244473    0.0000481696

Difference to rotation invariance:
           :    0.0009094541   -0.0002581183    0.0004841481

Norm of the cartesian gradient     ...    0.0015815806
RMS gradient                       ...    0.0001331931
MAX gradient                       ...    0.0009383762

-------
TIMINGS
-------

Total SCF gradient time            ...       32.170 sec

One electron gradient       ....       0.231 sec  (  0.7%)
RI-J Coulomb gradient       ....       1.032 sec  (  3.2%)
COSX gradient               ....      20.224 sec  ( 62.9%)
XC gradient                 ....       8.610 sec  ( 26.8%)
CPCM gradient               ....       0.714 sec  (  2.2%)
   A-Matrix (El+Nuc)        ....       0.313 sec  (  1.0%)
   Potential                ....       0.402 sec  (  1.2%)

Maximum memory used throughout the entire SCFGRAD-calculation: 119.5 MB
------------------------------------------------------------------------------
                         ORCA GEOMETRY RELAXATION STEP
------------------------------------------------------------------------------

Reading the OPT-File                    .... done
Getting information on internals        .... done
Copying old internal coords+grads       .... done
Making the new internal coordinates     .... (new redundants).... done
Validating the new internal coordinates .... (new redundants).... done
Calculating the B-matrix                .... done
Calculating the G,G- and P matrices     .... done
Transforming gradient to internals      .... done
Projecting the internal gradient        .... done
Number of atoms                         ....  47
Number of internal coordinates          .... 232
Current Energy                          ....  -889.638057306 Eh
Current gradient norm                   ....     0.001581581 Eh/bohr
Maximum allowed component of the step   ....  0.300
Current trust radius                    ....  0.300
Updating the Hessian (BFGS)             .... done
Forming the augmented Hessian           .... done
Diagonalizing the augmented Hessian     .... done
Last element of RFO vector              ....  0.999455180
Lowest eigenvalues of augmented Hessian:
 -0.000019158  0.009159014  0.010332997  0.011353306  0.011700355
Length of the computed step             ....  0.033023199
The final length of the internal step   ....  0.033023199
Converting the step to cartesian space:
 Initial RMS(Int)=    0.0021680792
Transforming coordinates:
 Iter   0:  RMS(Cart)=    0.0119272292 RMS(Int)=    0.4123544932
 Iter   1:  RMS(Cart)=    0.0000457061 RMS(Int)=    0.0000077077
 Iter   2:  RMS(Cart)=    0.0000002779 RMS(Int)=    0.0000000448
 Iter   3:  RMS(Cart)=    0.0000000020 RMS(Int)=    0.0000000003
done
Storing new coordinates                 .... done

                                .--------------------.
          ----------------------|Geometry convergence|-------------------------
          Item                value                   Tolerance       Converged
          ---------------------------------------------------------------------
          Energy change      -0.0000512731            0.0000002000      NO
          RMS gradient        0.0000771872            0.0000080000      NO
          MAX gradient        0.0003415495            0.0000300000      NO
          RMS step            0.0021680792            0.0001000000      NO
          MAX step            0.0102240978            0.0002000000      NO
          ........................................................
          Max(Bonds)      0.0004      Max(Angles)    0.06
          Max(Dihed)        0.59      Max(Improp)    0.00
          ---------------------------------------------------------------------

The optimization has not yet converged - more geometry cycles are needed


    ---------------------------------------------------------------------------
                         Redundant Internal Coordinates
                            (Angstroem and degrees)

        Definition                    Value    dE/dq     Step     New-Value
    ----------------------------------------------------------------------------
     1. B(C   1,C   0)                1.5109  0.000064 -0.0000    1.5108   
     2. B(C   2,C   1)                1.3810 -0.000103  0.0001    1.3811   
     3. B(C   3,C   2)                1.5114  0.000060 -0.0000    1.5114   
     4. B(C   4,C   2)                1.4577  0.000238 -0.0002    1.4574   
     5. B(C   5,C   4)                1.4615  0.000176 -0.0002    1.4613   
     6. B(C   6,C   5)                1.5243  0.000117 -0.0002    1.5241   
     7. B(C   7,C   6)                1.5158  0.000136 -0.0002    1.5156   
     8. B(C   8,C   7)                1.3449  0.000143 -0.0001    1.3448   
     9. B(C   9,C   8)                1.5141 -0.000060  0.0001    1.5142   
    10. B(C  10,C   8)                1.5213  0.000229 -0.0003    1.5210   
    11. B(C  11,C   5)                1.3825 -0.000124  0.0001    1.3826   
    12. B(C  12,C  11)                1.4601  0.000342 -0.0004    1.4598   
    13. B(C  12,C   1)                1.4570  0.000301 -0.0003    1.4567   
    14. B(O  13,C  12)                1.2751  0.000090  0.0000    1.2751   
    15. B(O  14,C   4)                1.2776 -0.000054  0.0001    1.2777   
    16. B(H  15,C   0)                1.0995  0.000060 -0.0001    1.0995   
    17. B(H  16,C   0)                1.0924  0.000001  0.0000    1.0924   
    18. B(H  17,C   0)                1.0992  0.000030 -0.0000    1.0992   
    19. B(H  18,C   3)                1.0994  0.000048 -0.0001    1.0993   
    20. B(H  19,C   3)                1.0922  0.000053 -0.0001    1.0922   
    21. B(H  20,C   3)                1.0994  0.000043 -0.0001    1.0993   
    22. B(H  21,C   6)                1.1010  0.000101 -0.0001    1.1008   
    23. B(H  22,C   6)                1.0910 -0.000008  0.0000    1.0911   
    24. B(H  23,C   7)                1.0916  0.000008 -0.0000    1.0916   
    25. B(H  24,C   9)                1.0959  0.000080 -0.0001    1.0958   
    26. B(H  25,C   9)                1.1002  0.000053 -0.0001    1.1001   
    27. B(H  26,C   9)                1.0981  0.000066 -0.0001    1.0980   
    28. B(H  27,C  10)                1.0969  0.000101 -0.0002    1.0967   
    29. B(C  28,C  11)                1.5123  0.000027  0.0000    1.5123   
    30. B(H  29,C  28)                1.0930  0.000094 -0.0002    1.0929   
    31. B(H  30,C  28)                1.0955  0.000002  0.0000    1.0955   
    32. B(H  31,C  28)                1.1000  0.000064 -0.0001    1.0999   
    33. B(H  32,C  10)                1.0986  0.000012 -0.0000    1.0986   
    34. B(C  33,C  10)                1.5581  0.000077 -0.0000    1.5581   
    35. B(H  34,C  33)                1.0964  0.000037 -0.0001    1.0964   
    36. B(H  35,C  33)                1.0980  0.000012  0.0000    1.0981   
    37. B(C  36,C  33)                1.5072  0.000014  0.0000    1.5073   
    38. B(H  37,C  36)                1.0918  0.000065 -0.0001    1.0917   
    39. B(C  38,C  36)                1.3450  0.000069 -0.0000    1.3450   
    40. B(C  39,C  38)                1.5110  0.000030 -0.0000    1.5110   
    41. B(H  40,C  39)                1.0997  0.000065 -0.0001    1.0996   
    42. B(H  41,C  39)                1.0931  0.000085 -0.0001    1.0930   
    43. B(H  42,C  39)                1.0996  0.000063 -0.0001    1.0995   
    44. B(C  43,C  38)                1.5124 -0.000013  0.0000    1.5125   
    45. B(H  44,C  43)                1.0955  0.000088 -0.0001    1.0954   
    46. B(H  45,C  43)                1.1000  0.000053 -0.0001    1.0999   
    47. B(H  46,C  43)                1.0999  0.000065 -0.0001    1.0998   
    48. A(H  16,C   0,H  17)          108.56  0.000078   -0.01    108.55   
    49. A(C   1,C   0,H  17)          111.90  0.000033   -0.01    111.89   
    50. A(H  15,C   0,H  17)          106.29 -0.000086    0.02    106.31   
    51. A(C   1,C   0,H  16)          109.67 -0.000198    0.05    109.71   
    52. A(C   1,C   0,H  15)          111.89  0.000160   -0.03    111.85   
    53. A(H  15,C   0,H  16)          108.38  0.000018   -0.01    108.38   
    54. A(C   0,C   1,C   2)          121.24  0.000002   -0.01    121.23   
    55. A(C   0,C   1,C  12)          117.76 -0.000013    0.01    117.77   
    56. A(C   2,C   1,C  12)          121.00  0.000011   -0.00    121.00   
    57. A(C   1,C   2,C   4)          121.21  0.000055   -0.01    121.21   
    58. A(C   1,C   2,C   3)          121.04 -0.000009   -0.00    121.04   
    59. A(C   3,C   2,C   4)          117.74 -0.000046    0.01    117.75   
    60. A(H  18,C   3,H  19)          108.49  0.000039   -0.01    108.49   
    61. A(C   2,C   3,H  18)          111.86  0.000069   -0.02    111.84   
    62. A(C   2,C   3,H  20)          111.86  0.000090   -0.02    111.84   
    63. A(C   2,C   3,H  19)          109.73 -0.000135    0.03    109.77   
    64. A(H  19,C   3,H  20)          108.47  0.000016   -0.00    108.46   
    65. A(H  18,C   3,H  20)          106.29 -0.000077    0.02    106.30   
    66. A(C   2,C   4,O  14)          120.88  0.000027   -0.00    120.88   
    67. A(C   5,C   4,O  14)          121.20  0.000011   -0.01    121.19   
    68. A(C   2,C   4,C   5)          117.91 -0.000037    0.01    117.92   
    69. A(C   6,C   5,C  11)          122.61 -0.000177    0.03    122.64   
    70. A(C   4,C   5,C  11)          120.78  0.000015    0.00    120.79   
    71. A(C   4,C   5,C   6)          116.60  0.000162   -0.03    116.57   
    72. A(C   5,C   6,C   7)          113.11  0.000007    0.01    113.12   
    73. A(H  21,C   6,H  22)          107.21  0.000017   -0.01    107.20   
    74. A(C   7,C   6,H  22)          110.66  0.000005   -0.02    110.64   
    75. A(C   5,C   6,H  22)          107.80  0.000015   -0.02    107.78   
    76. A(C   5,C   6,H  21)          109.40 -0.000057    0.03    109.43   
    77. A(C   7,C   6,H  21)          108.49  0.000012    0.01    108.51   
    78. A(C   8,C   7,H  23)          117.15 -0.000006    0.01    117.16   
    79. A(C   6,C   7,H  23)          114.46 -0.000032    0.01    114.48   
    80. A(C   6,C   7,C   8)          128.38  0.000038   -0.02    128.36   
    81. A(C   9,C   8,C  10)          115.56 -0.000165    0.04    115.59   
    82. A(C   7,C   8,C  10)          124.16  0.000112   -0.03    124.13   
    83. A(C   7,C   8,C   9)          120.27  0.000053   -0.01    120.26   
    84. A(H  25,C   9,H  26)          106.21 -0.000034    0.01    106.22   
    85. A(H  24,C   9,H  26)          108.27 -0.000020    0.01    108.29   
    86. A(C   8,C   9,H  26)          111.44 -0.000117    0.03    111.47   
    87. A(H  24,C   9,H  25)          108.01 -0.000091    0.01    108.02   
    88. A(C   8,C   9,H  25)          110.78  0.000176   -0.04    110.74   
    89. A(C   8,C   9,H  24)          111.89  0.000078   -0.02    111.88   
    90. A(H  32,C  10,C  33)          108.35 -0.000005    0.01    108.36   
    91. A(C   8,C  10,C  33)          115.27 -0.000027    0.01    115.28   
    92. A(H  27,C  10,H  32)          106.45 -0.000053    0.03    106.48   
    93. A(C   8,C  10,H  32)          108.80 -0.000006    0.02    108.82   
    94. A(H  27,C  10,C  33)          107.39  0.000114   -0.05    107.34   
    95. A(C   8,C  10,H  27)          110.21 -0.000025   -0.01    110.20   
    96. A(C  12,C  11,C  28)          115.45  0.000064   -0.00    115.44   
    97. A(C   5,C  11,C  28)          123.36 -0.000128    0.01    123.38   
    98. A(C   5,C  11,C  12)          121.19  0.000064   -0.01    121.18   
    99. A(C   1,C  12,O  13)          121.63  0.000036   -0.01    121.63   
   100. A(C  11,C  12,O  13)          120.48  0.000074   -0.01    120.47   
   101. A(C   1,C  12,C  11)          117.89 -0.000110    0.02    117.90   
   102. A(H  30,C  28,H  31)          105.96 -0.000003    0.01    105.97   
   103. A(H  29,C  28,H  31)          107.38 -0.000043    0.01    107.40   
   104. A(C  11,C  28,H  31)          111.48  0.000033   -0.00    111.47   
   105. A(H  29,C  28,H  30)          108.75  0.000077   -0.03    108.72   
   106. A(C  11,C  28,H  30)          110.21 -0.000081    0.02    110.23   
   107. A(C  11,C  28,H  29)          112.78  0.000018   -0.01    112.77   
   108. A(H  34,C  33,H  35)          106.79 -0.000027   -0.02    106.77   
   109. A(C  10,C  33,H  35)          107.49  0.000052   -0.01    107.48   
   110. A(C  10,C  33,H  34)          107.58  0.000114   -0.02    107.56   
   111. A(H  35,C  33,C  36)          108.90  0.000086   -0.02    108.88   
   112. A(H  34,C  33,C  36)          110.85  0.000020    0.01    110.85   
   113. A(C  10,C  33,C  36)          114.88 -0.000233    0.06    114.94   
   114. A(H  37,C  36,C  38)          116.81 -0.000064    0.01    116.82   
   115. A(C  33,C  36,C  38)          128.60  0.000164   -0.03    128.57   
   116. A(C  33,C  36,H  37)          114.59 -0.000100    0.02    114.61   
   117. A(C  39,C  38,C  43)          114.29 -0.000011    0.00    114.30   
   118. A(C  36,C  38,C  43)          120.79  0.000046   -0.01    120.78   
   119. A(C  36,C  38,C  39)          124.92 -0.000035    0.01    124.92   
   120. A(H  41,C  39,H  42)          107.84 -0.000061    0.02    107.86   
   121. A(H  40,C  39,H  42)          106.22 -0.000054    0.01    106.23   
   122. A(C  38,C  39,H  42)          110.47  0.000052   -0.01    110.45   
   123. A(H  40,C  39,H  41)          108.00 -0.000062    0.01    108.01   
   124. A(C  38,C  39,H  41)          113.36  0.000026   -0.00    113.36   
   125. A(C  38,C  39,H  40)          110.65  0.000089   -0.02    110.62   
   126. A(H  45,C  43,H  46)          106.24 -0.000048    0.01    106.25   
   127. A(H  44,C  43,H  46)          108.15 -0.000069    0.02    108.16   
   128. A(C  38,C  43,H  46)          111.10  0.000086   -0.02    111.08   
   129. A(H  44,C  43,H  45)          108.13 -0.000057    0.02    108.15   
   130. A(C  38,C  43,H  45)          111.06  0.000038   -0.01    111.05   
   131. A(C  38,C  43,H  44)          111.93  0.000040   -0.01    111.93   
   132. D(C   2,C   1,C   0,H  16)    179.11 -0.000039    0.22    179.33   
   133. D(C   2,C   1,C   0,H  15)    -60.59 -0.000046    0.22    -60.37   
   134. D(C  12,C   1,C   0,H  17)   -121.61 -0.000036    0.25   -121.36   
   135. D(C   2,C   1,C   0,H  17)     58.57 -0.000024    0.21     58.79   
   136. D(C  12,C   1,C   0,H  15)    119.23 -0.000059    0.26    119.48   
   137. D(C  12,C   1,C   0,H  16)     -1.07 -0.000052    0.26     -0.82   
   138. D(C   3,C   2,C   1,C   0)      0.10 -0.000051    0.10      0.19   
   139. D(C   4,C   2,C   1,C   0)    179.90 -0.000060    0.14    180.04   
   140. D(C   3,C   2,C   1,C  12)   -179.71 -0.000038    0.06   -179.65   
   141. D(C   4,C   2,C   1,C  12)      0.09 -0.000047    0.11      0.20   
   142. D(H  19,C   3,C   2,C   4)     -0.06  0.000004   -0.05     -0.11   
   143. D(H  20,C   3,C   2,C   1)     59.32  0.000008   -0.01     59.31   
   144. D(H  19,C   3,C   2,C   1)    179.75 -0.000004   -0.01    179.74   
   145. D(H  18,C   3,C   2,C   4)    120.40  0.000007   -0.05    120.35   
   146. D(H  18,C   3,C   2,C   1)    -59.79 -0.000002   -0.01    -59.79   
   147. D(H  20,C   3,C   2,C   4)   -120.49  0.000017   -0.05   -120.55   
   148. D(O  14,C   4,C   2,C   1)   -179.58 -0.000131    0.34   -179.24   
   149. D(O  14,C   4,C   2,C   3)      0.24 -0.000140    0.38      0.62   
   150. D(C   5,C   4,C   2,C   1)      0.19  0.000157   -0.53     -0.34   
   151. D(C   5,C   4,C   2,C   3)    180.00  0.000148   -0.48    179.51   
   152. D(C  11,C   5,C   4,O  14)    178.95  0.000117   -0.29    178.66   
   153. D(C  11,C   5,C   4,C   2)     -0.81 -0.000172    0.59     -0.23   
   154. D(C   6,C   5,C   4,C   2)    178.85 -0.000144    0.46    179.31   
   155. D(C   6,C   5,C   4,O  14)     -1.39  0.000145   -0.41     -1.80   
   156. D(H  22,C   6,C   5,C  11)   -161.59  0.000011    0.10   -161.49   
   157. D(H  22,C   6,C   5,C   4)     18.75 -0.000018    0.23     18.98   
   158. D(H  21,C   6,C   5,C  11)    -45.33  0.000010    0.09    -45.24   
   159. D(H  21,C   6,C   5,C   4)    135.02 -0.000019    0.22    135.24   
   160. D(C   7,C   6,C   5,C  11)     75.74 -0.000010    0.13     75.87   
   161. D(C   7,C   6,C   5,C   4)   -103.92 -0.000040    0.26   -103.66   
   162. D(C   8,C   7,C   6,C   5)    128.76  0.000100   -0.42    128.34   
   163. D(H  23,C   7,C   6,H  22)   -173.43  0.000021   -0.19   -173.62   
   164. D(H  23,C   7,C   6,C   5)    -52.36  0.000049   -0.22    -52.58   
   165. D(H  23,C   7,C   6,H  21)     69.22 -0.000010   -0.17     69.04   
   166. D(C   8,C   7,C   6,H  22)      7.70  0.000072   -0.38      7.31   
   167. D(C   8,C   7,C   6,H  21)   -109.66  0.000041   -0.37   -110.03   
   168. D(C  10,C   8,C   7,H  23)   -179.68  0.000017   -0.12   -179.80   
   169. D(C   9,C   8,C   7,H  23)     -1.28 -0.000012   -0.01     -1.29   
   170. D(C   9,C   8,C   7,C   6)    177.57 -0.000065    0.19    177.76   
   171. D(C  10,C   8,C   7,C   6)     -0.83 -0.000036    0.08     -0.75   
   172. D(H  26,C   9,C   8,C  10)    -56.12 -0.000033    0.08    -56.04   
   173. D(H  26,C   9,C   8,C   7)    125.35 -0.000010   -0.01    125.34   
   174. D(H  25,C   9,C   8,C  10)     61.90 -0.000037    0.08     61.98   
   175. D(H  25,C   9,C   8,C   7)   -116.63 -0.000014   -0.01   -116.64   
   176. D(H  24,C   9,C   8,C  10)   -177.51  0.000021    0.06   -177.46   
   177. D(H  24,C   9,C   8,C   7)      3.96  0.000044   -0.04      3.92   
   178. D(C  33,C  10,C   8,C   9)     93.96 -0.000030    0.02     93.98   
   179. D(C  33,C  10,C   8,C   7)    -87.57 -0.000055    0.12    -87.46   
   180. D(H  32,C  10,C   8,C   9)    -27.93  0.000001   -0.02    -27.95   
   181. D(H  32,C  10,C   8,C   7)    150.53 -0.000024    0.08    150.61   
   182. D(H  27,C  10,C   8,C   9)   -144.30  0.000082   -0.06   -144.36   
   183. D(H  27,C  10,C   8,C   7)     34.17  0.000057    0.04     34.21   
   184. D(C  28,C  11,C   5,C   6)      1.12  0.000066   -0.12      1.01   
   185. D(C  28,C  11,C   5,C   4)   -179.24  0.000097   -0.25   -179.48   
   186. D(C  12,C  11,C   5,C   6)   -178.49  0.000046   -0.09   -178.58   
   187. D(C  12,C  11,C   5,C   4)      1.15  0.000077   -0.22      0.93   
   188. D(C   1,C  12,C  11,C  28)    179.52  0.000020   -0.19    179.33   
   189. D(C   1,C  12,C  11,C   5)     -0.84  0.000038   -0.21     -1.06   
   190. D(O  13,C  12,C   1,C   2)   -179.75 -0.000033    0.11   -179.64   
   191. D(O  13,C  12,C   1,C   0)      0.43 -0.000020    0.08      0.51   
   192. D(C  11,C  12,C   1,C   2)      0.21 -0.000054    0.27      0.48   
   193. D(O  13,C  12,C  11,C   5)    179.12  0.000017   -0.06    179.07   
   194. D(C  11,C  12,C   1,C   0)   -179.60 -0.000041    0.24   -179.37   
   195. D(O  13,C  12,C  11,C  28)     -0.52 -0.000001   -0.03     -0.55   
   196. D(H  31,C  28,C  11,C  12)     75.00  0.000031   -0.16     74.85   
   197. D(H  31,C  28,C  11,C   5)   -104.63  0.000012   -0.13   -104.76   
   198. D(H  30,C  28,C  11,C  12)    -42.37  0.000065   -0.18    -42.54   
   199. D(H  30,C  28,C  11,C   5)    138.00  0.000046   -0.15    137.85   
   200. D(H  29,C  28,C  11,C  12)   -164.11  0.000012   -0.15   -164.25   
   201. D(H  29,C  28,C  11,C   5)     16.26 -0.000007   -0.12     16.14   
   202. D(C  36,C  33,C  10,H  27)    178.79 -0.000038    0.11    178.90   
   203. D(C  36,C  33,C  10,C   8)    -57.96 -0.000002    0.05    -57.90   
   204. D(H  35,C  33,C  10,H  32)   -174.45 -0.000036    0.10   -174.35   
   205. D(H  35,C  33,C  10,H  27)    -59.84 -0.000041    0.11    -59.72   
   206. D(H  35,C  33,C  10,C   8)     63.41 -0.000005    0.06     63.47   
   207. D(H  34,C  33,C  10,H  32)    -59.77  0.000015    0.06    -59.70   
   208. D(H  34,C  33,C  10,H  27)     54.85  0.000009    0.07     54.92   
   209. D(C  36,C  33,C  10,H  32)     64.18 -0.000033    0.09     64.27   
   210. D(H  34,C  33,C  10,C   8)    178.09  0.000046    0.02    178.12   
   211. D(C  38,C  36,C  33,H  35)    131.13 -0.000003    0.11    131.24   
   212. D(C  38,C  36,C  33,H  34)     13.93 -0.000033    0.15     14.07   
   213. D(C  38,C  36,C  33,C  10)   -108.27 -0.000028    0.13   -108.14   
   214. D(H  37,C  36,C  33,H  35)    -48.69 -0.000013    0.14    -48.55   
   215. D(H  37,C  36,C  33,H  34)   -165.89 -0.000043    0.17   -165.72   
   216. D(H  37,C  36,C  33,C  10)     71.91 -0.000038    0.15     72.06   
   217. D(C  43,C  38,C  36,H  37)      0.23 -0.000009    0.01      0.24   
   218. D(C  43,C  38,C  36,C  33)   -179.58 -0.000020    0.04   -179.55   
   219. D(C  39,C  38,C  36,H  37)   -179.86 -0.000000   -0.02   -179.88   
   220. D(C  39,C  38,C  36,C  33)      0.33 -0.000011    0.01      0.34   
   221. D(H  42,C  39,C  38,C  43)    -59.06 -0.000003   -0.05    -59.10   
   222. D(H  42,C  39,C  38,C  36)    121.03 -0.000011   -0.02    121.01   
   223. D(H  41,C  39,C  38,C  43)    179.78  0.000020   -0.06    179.72   
   224. D(H  41,C  39,C  38,C  36)     -0.14  0.000012   -0.03     -0.17   
   225. D(H  40,C  39,C  38,C  43)     58.28  0.000017   -0.06     58.22   
   226. D(H  40,C  39,C  38,C  36)   -121.63  0.000009   -0.03   -121.67   
   227. D(H  46,C  43,C  38,C  39)     58.82 -0.000003    0.04     58.86   
   228. D(H  46,C  43,C  38,C  36)   -121.26  0.000006    0.01   -121.25   
   229. D(H  45,C  43,C  38,C  39)    -59.20 -0.000022    0.05    -59.15   
   230. D(H  45,C  43,C  38,C  36)    120.72 -0.000014    0.02    120.74   
   231. D(H  44,C  43,C  38,C  39)    179.83 -0.000003    0.04    179.87   
   232. D(H  44,C  43,C  38,C  36)     -0.25  0.000005    0.01     -0.24   
    ----------------------------------------------------------------------------

         *************************************************************
         *                GEOMETRY OPTIMIZATION CYCLE   4            *
         *************************************************************
---------------------------------
CARTESIAN COORDINATES (ANGSTROEM)
---------------------------------
  C      4.736528    2.012912    0.892590
  C      3.644128    1.121480    0.349776
  C      2.553527    1.648304   -0.313968
  C      2.415179    3.138403   -0.525563
  C      1.499650    0.787858   -0.836495
  C      1.635203   -0.654324   -0.643414
  C      0.507974   -1.523941   -1.187516
  C     -0.423976   -2.034857   -0.106986
  C     -1.765487   -1.956333   -0.056343
  C     -2.523272   -2.578922    1.097323
  C     -2.622364   -1.292759   -1.123482
  C      2.733544   -1.180552    0.011090
  C      3.780259   -0.315421    0.546683
  O      4.778591   -0.814196    1.163525
  O      0.500615    1.280732   -1.462225
  H      5.224033    2.593811    0.096532
  H      5.495820    1.404520    1.389335
  H      4.347465    2.744737    1.614578
  H      2.389932    3.686189    0.427225
  H      1.493009    3.349946   -1.071187
  H      3.259618    3.550503   -1.096142
  H      0.935745   -2.388732   -1.717602
  H     -0.042147   -0.934685   -1.922765
  H      0.077149   -2.540411    0.720563
  H     -1.847252   -2.999126    1.850496
  H     -3.180160   -3.386382    0.741344
  H     -3.176514   -1.847203    1.590645
  H     -2.175096   -1.439953   -2.113956
  C      2.938626   -2.662378    0.233083
  H      2.298538   -3.278064   -0.403750
  H      3.983865   -2.932200    0.046655
  H      2.734402   -2.945294    1.276203
  H     -3.603314   -1.786744   -1.148022
  C     -2.848046    0.237764   -0.938715
  H     -3.447250    0.588513   -1.787222
  H     -1.868567    0.727666   -1.018446
  C     -3.486078    0.632955    0.368421
  H     -2.835018    0.536791    1.239444
  C     -4.733466    1.084529    0.590037
  C     -5.783509    1.284384   -0.477913
  H     -6.124855    2.329560   -0.494709
  H     -5.435609    1.026268   -1.481408
  H     -6.672347    0.674260   -0.261812
  C     -5.190537    1.441877    1.986794
  H     -4.401470    1.280486    2.729228
  H     -5.503463    2.494862    2.042874
  H     -6.065818    0.844656    2.281433

----------------------------
CARTESIAN COORDINATES (A.U.)
----------------------------
  NO LB      ZA    FRAG     MASS         X           Y           Z
   0 C     6.0000    0    12.011    8.950740    3.803852    1.686751
   1 C     6.0000    0    12.011    6.886403    2.119290    0.660981
   2 C     6.0000    0    12.011    4.825468    3.114843   -0.593313
   3 C     6.0000    0    12.011    4.564027    5.930722   -0.993171
   4 C     6.0000    0    12.011    2.833928    1.488835   -1.580746
   5 C     6.0000    0    12.011    3.090086   -1.236492   -1.215877
   6 C     6.0000    0    12.011    0.959931   -2.879831   -2.244080
   7 C     6.0000    0    12.011   -0.801199   -3.845323   -0.202173
   8 C     6.0000    0    12.011   -3.336287   -3.696933   -0.106472
   9 C     6.0000    0    12.011   -4.768292   -4.873457    2.073641
  10 C     6.0000    0    12.011   -4.955550   -2.442961   -2.123074
  11 C     6.0000    0    12.011    5.165650   -2.230920    0.020958
  12 C     6.0000    0    12.011    7.143654   -0.596059    1.033080
  13 O     8.0000    0    15.999    9.030229   -1.538608    2.198743
  14 O     8.0000    0    15.999    0.946026    2.420233   -2.763206
  15 H     1.0000    0     1.008    9.871992    4.901593    0.182420
  16 H     1.0000    0     1.008   10.385594    2.654158    2.625462
  17 H     1.0000    0     1.008    8.215518    5.186801    3.051109
  18 H     1.0000    0     1.008    4.516318    6.965888    0.807338
  19 H     1.0000    0     1.008    2.821378    6.330481   -2.024250
  20 H     1.0000    0     1.008    6.159786    6.709478   -2.071409
  21 H     1.0000    0     1.008    1.768302   -4.514049   -3.245798
  22 H     1.0000    0     1.008   -0.079647   -1.766298   -3.633500
  23 H     1.0000    0     1.008    0.145791   -4.800680    1.361667
  24 H     1.0000    0     1.008   -3.490800   -5.667527    3.496932
  25 H     1.0000    0     1.008   -6.009631   -6.399334    1.400938
  26 H     1.0000    0     1.008   -6.002741   -3.490708    3.005883
  27 H     1.0000    0     1.008   -4.110336   -2.721117   -3.994799
  28 C     6.0000    0    12.011    5.553199   -5.031164    0.440464
  29 H     1.0000    0     1.008    4.343607   -6.194642   -0.762977
  30 H     1.0000    0     1.008    7.528413   -5.541054    0.088164
  31 H     1.0000    0     1.008    5.167272   -5.565800    2.411675
  32 H     1.0000    0     1.008   -6.809277   -3.376457   -2.169448
  33 C     6.0000    0    12.011   -5.382027    0.449310   -1.773914
  34 H     1.0000    0     1.008   -6.514358    1.112129   -3.377361
  35 H     1.0000    0     1.008   -3.531079    1.375089   -1.924584
  36 C     6.0000    0    12.011   -6.587732    1.196111    0.696214
  37 H     1.0000    0     1.008   -5.357408    1.014388    2.342210
  38 C     6.0000    0    12.011   -8.944955    2.049464    1.115007
  39 C     6.0000    0    12.011  -10.929248    2.427133   -0.903124
  40 H     1.0000    0     1.008  -11.574299    4.402230   -0.934865
  41 H     1.0000    0     1.008  -10.271812    1.939365   -2.799456
  42 H     1.0000    0     1.008  -12.608909    1.274167   -0.494753
  43 C     6.0000    0    12.011   -9.808693    2.724752    3.754497
  44 H     1.0000    0     1.008   -8.317573    2.419768    5.157493
  45 H     1.0000    0     1.008  -10.400038    4.714606    3.860472
  46 H     1.0000    0     1.008  -11.462736    1.596168    4.311284

--------------------------------
INTERNAL COORDINATES (ANGSTROEM)
--------------------------------
 C      0   0   0     0.000000000000     0.00000000     0.00000000
 C      1   0   0     1.510839005049     0.00000000     0.00000000
 C      2   1   0     1.381125625448   121.23493734     0.00000000
 C      3   2   1     1.511392566330   121.03987397     0.19249106
 C      3   2   1     1.457415570809   121.20520768   180.04412000
 C      5   3   2     1.461349070046   117.91765175   359.65710636
 C      6   5   3     1.524115161741   116.57161346   179.30896377
 C      7   6   5     1.515622832474   113.11652948   256.34269631
 C      8   7   6     1.344760717659   128.35804765   128.34366326
 C      9   8   7     1.514199710601   120.26008084   177.75611284
 C      9   8   7     1.520971666705   124.12959688   359.25472816
 C      6   5   3     1.382622737301   120.78654571   359.77301812
 C      2   1   3     1.456704825657   117.76646301   179.85182907
 O     13   2   1     1.275122881226   121.62764019     0.50833155
 O      5   3   2     1.277706848228   120.87986035   180.76254108
 H      1   2   3     1.099460839780   111.85164269   299.63099210
 H      1   2   3     1.092437867017   109.71385159   179.33009762
 H      1   2   3     1.099183379090   111.89436007    58.78549064
 H      4   3   2     1.099324067650   111.84127192   300.20799850
 H      4   3   2     1.092178396047   109.76661948   179.74238802
 H      4   3   2     1.099301476370   111.83553286    59.31062070
 H      7   6   5     1.100837529812   109.43476856   135.23805980
 H      7   6   5     1.091076673120   107.77780561    18.97942710
 H      8   7   6     1.091580550095   114.47656818   307.41579683
 H     10   9   8     1.095830321426   111.87567743     3.91853876
 H     10   9   8     1.100097052029   110.73705913   243.35999866
 H     10   9   8     1.097954726260   111.47287141   125.33619494
 H     11   9   8     1.096701132385   110.20262086    34.20783221
 C     12   6   5     1.512331521663   123.37629830   180.51540349
 H     29  12   6     1.092858206325   112.77083334    16.14265258
 H     29  12   6     1.095483033317   110.22712281   137.84978806
 H     29  12   6     1.099931173217   111.47244756   255.24263492
 H     11   9   8     1.098583617244   108.81694298   150.61117342
 C     11   9   8     1.558067583581   115.27541710   272.54479052
 H     34  11   9     1.096373765580   107.55660796   178.11728715
 H     34  11   9     1.098061941181   107.48453130    63.47147410
 C     34  11   9     1.507269999781   114.94262148   302.09506544
 H     37  34  11     1.091699496241   114.60619870    72.06312820
 C     37  34  11     1.344994924529   128.57253882   251.85682095
 C     39  37  34     1.510975581068   124.92201617     0.33512821
 H     40  39  37     1.099633073541   110.62423454   238.33406285
 H     40  39  37     1.093005821135   113.35822630   359.83085261
 H     40  39  37     1.099537749972   110.45480492   121.00571486
 C     39  37  34     1.512462678065   120.78136379   180.45227819
 H     44  39  37     1.095390359651   111.92703628   359.76327312
 H     44  39  37     1.099929566659   111.05380207   120.73976864
 H     44  39  37     1.099819599489   111.07629003   238.74985350

---------------------------
INTERNAL COORDINATES (A.U.)
---------------------------
 C      0   0   0     0.000000000000     0.00000000     0.00000000
 C      1   0   0     2.855071951989     0.00000000     0.00000000
 C      2   1   0     2.609949188637   121.23493734     0.00000000
 C      3   2   1     2.856118031209   121.03987397     0.19249106
 C      3   2   1     2.754116292142   121.20520768   180.04412000
 C      5   3   2     2.761549528448   117.91765175   359.65710636
 C      6   5   3     2.880160252248   116.57161346   179.30896377
 C      7   6   5     2.864112075693   113.11652948   256.34269631
 C      8   7   6     2.541229472031   128.35804765   128.34366326
 C      9   8   7     2.861422765098   120.26008084   177.75611284
 C      9   8   7     2.874219907527   124.12959688   359.25472816
 C      6   5   3     2.612778320031   120.78654571   359.77301812
 C      2   1   3     2.752773178453   117.76646301   179.85182907
 O     13   2   1     2.409633032614   121.62764019     0.50833155
 O      5   3   2     2.414516022587   120.87986035   180.76254108
 H      1   2   3     2.077679882156   111.85164269   299.63099210
 H      1   2   3     2.064408386986   109.71385159   179.33009762
 H      1   2   3     2.077155557438   111.89436007    58.78549064
 H      4   3   2     2.077421420287   111.84127192   300.20799850
 H      4   3   2     2.063918057915   109.76661948   179.74238802
 H      4   3   2     2.077378728954   111.83553286    59.31062070
 H      7   6   5     2.080281449287   109.43476856   135.23805980
 H      7   6   5     2.061836103307   107.77780561    18.97942710
 H      8   7   6     2.062788292794   114.47656818   307.41579683
 H     10   9   8     2.070819196742   111.87567743     3.91853876
 H     10   9   8     2.078882149070   110.73705913   243.35999866
 H     10   9   8     2.074833740075   111.47287141   125.33619494
 H     11   9   8     2.072464790968   110.20262086    34.20783221
 C     12   6   5     2.857892399640   123.37629830   180.51540349
 H     29  12   6     2.065202713163   112.77083334    16.14265258
 H     29  12   6     2.070162917326   110.22712281   137.84978806
 H     29  12   6     2.078568683543   111.47244756   255.24263492
 H     11   9   8     2.076022171803   108.81694298   150.61117342
 C     11   9   8     2.944321031109   115.27541710   272.54479052
 H     34  11   9     2.071846157362   107.55660796   178.11728715
 H     34  11   9     2.075036346914   107.48453130    63.47147410
 C     34  11   9     2.848327509462   114.94262148   302.09506544
 H     37  34  11     2.063013068435   114.60619870    72.06312820
 C     37  34  11     2.541672058874   128.57253882   251.85682095
 C     39  37  34     2.855330043260   124.92201617     0.33512821
 H     40  39  37     2.078005356795   110.62423454   238.33406285
 H     40  39  37     2.065481664727   113.35822630   359.83085261
 H     40  39  37     2.077825221355   110.45480492   121.00571486
 C     39  37  34     2.858140249321   120.78136379   180.45227819
 H     44  39  37     2.069987789477   111.92703628   359.76327312
 H     44  39  37     2.078565647589   111.05380207   120.73976864
 H     44  39  37     2.078357839753   111.07629003   238.74985350


           ************************************************************
           *        Program running with 8 parallel MPI-processes     *
           *              working on a common directory               *
           ************************************************************
------------------------------------------------------------------------------
                   ___                                                        
                  /   \      - P O W E R E D   B Y -                         
                 /     \                                                     
                 |  |  |   _    _      __       _____    __    __             
                 |  |  |  | |  | |    /  \     |  _  \  |  |  /  |          
                  \  \/   | |  | |   /    \    | | | |  |  | /  /          
                 / \  \   | |__| |  /  /\  \   | |_| |  |  |/  /          
                |  |  |   |  __  | /  /__\  \  |    /   |      \           
                |  |  |   | |  | | |   __   |  |    \   |  |\   \          
                \     /   | |  | | |  |  |  |  | |\  \  |  | \   \       
                 \___/    |_|  |_| |__|  |__|  |_| \__\ |__|  \__/        
                                                                              
                      - O R C A' S   B I G   F R I E N D -                    
                                      &                                       
                       - I N T E G R A L  F E E D E R -                       
                                                                              
 v1 FN, 2020, v2 2021                                                         
------------------------------------------------------------------------------


Reading SHARK input file mPQ2_1e_0H_B3LYP_631Gd_opt.SHARKINP.tmp ... ok
----------------------
SHARK INTEGRAL PACKAGE
----------------------

Number of atoms                             ...     47
Number of basis functions                   ...    346
Number of shells                            ...    178
Maximum angular momentum                    ...      2
Integral batch strategy                     ... SHARK/LIBINT Hybrid
RI-J (if used) integral strategy            ... SPLIT-RIJ (Revised 2003 algorithm where possible)
Printlevel                                  ...      1
Contraction scheme used                     ... SEGMENTED contraction
Coulomb Range Separation                    ... NOT USED
Exchange Range Separation                   ... NOT USED
Finite Nucleus Model                        ... NOT USED
Auxiliary Coulomb fitting basis             ... AVAILABLE
   # of basis functions in Aux-J            ...   1315
   # of shells in Aux-J                     ...    445
   Maximum angular momentum in Aux-J        ...      4
Auxiliary J/K fitting basis                 ... NOT available
Auxiliary Correlation fitting basis         ... NOT available
Auxiliary 'external' fitting basis          ... NOT available
Integral threshold                          ...     2.500000e-11
Primitive cut-off                           ...     2.500000e-12
Primitive pair pre-selection threshold      ...     2.500000e-12

Calculating pre-screening integrals         ... done (  0.1 sec) Dimension = 178
Organizing shell pair data                  ... done (  0.1 sec)
Shell pair information
Total number of shell pairs                 ...     15931
Shell pairs after pre-screening             ...     10913
Total number of primitive shell pairs       ...     88509
Primitive shell pairs kept                  ...     33349
          la=0 lb=0:   4319 shell pairs
          la=1 lb=0:   3618 shell pairs
          la=1 lb=1:    759 shell pairs
          la=2 lb=0:   1442 shell pairs
          la=2 lb=1:    644 shell pairs
          la=2 lb=2:    131 shell pairs

Calculating one electron integrals          ... done (  0.0 sec)
Calculating RI/J V-Matrix + Cholesky decomp.... done (  0.1 sec)
Calculating Nuclear repulsion               ... done (  0.0 sec) ENN=   1630.661400388071 Eh

SHARK setup successfully completed in   0.5 seconds

Maximum memory used throughout the entire GTOINT-calculation: 21.5 MB
[1717916872.676615] [eu-a2p-240:73241:0]          mpool.c:38   UCX  WARN  object 0x413e2c0 was not returned to mpool ucp_requests
[1717916872.676645] [eu-a2p-240:73241:0]          mpool.c:38   UCX  WARN  object 0x413e480 was not returned to mpool ucp_requests
[1717916872.676652] [eu-a2p-240:73241:0]          mpool.c:38   UCX  WARN  object 0x413e640 was not returned to mpool ucp_requests
[1717916872.676657] [eu-a2p-240:73241:0]          mpool.c:38   UCX  WARN  object 0x413e9c0 was not returned to mpool ucp_requests
[1717916872.676661] [eu-a2p-240:73241:0]          mpool.c:38   UCX  WARN  object 0x413eb80 was not returned to mpool ucp_requests
[1717916872.676666] [eu-a2p-240:73241:0]          mpool.c:38   UCX  WARN  object 0x413ed40 was not returned to mpool ucp_requests
[1717916872.681159] [eu-a2p-240:73242:0]          mpool.c:38   UCX  WARN  object 0x3c42240 was not returned to mpool ucp_requests
[1717916872.681188] [eu-a2p-240:73242:0]          mpool.c:38   UCX  WARN  object 0x3c42400 was not returned to mpool ucp_requests
[1717916872.681194] [eu-a2p-240:73242:0]          mpool.c:38   UCX  WARN  object 0x3c425c0 was not returned to mpool ucp_requests
[1717916872.681199] [eu-a2p-240:73242:0]          mpool.c:38   UCX  WARN  object 0x3c42780 was not returned to mpool ucp_requests
[1717916872.681204] [eu-a2p-240:73242:0]          mpool.c:38   UCX  WARN  object 0x3c42940 was not returned to mpool ucp_requests
[1717916872.681209] [eu-a2p-240:73242:0]          mpool.c:38   UCX  WARN  object 0x3c42b00 was not returned to mpool ucp_requests
[1717916872.681213] [eu-a2p-240:73242:0]          mpool.c:38   UCX  WARN  object 0x3c42cc0 was not returned to mpool ucp_requests
[1717916872.681218] [eu-a2p-240:73242:0]          mpool.c:38   UCX  WARN  object 0x3c42e80 was not returned to mpool ucp_requests
[1717916872.681223] [eu-a2p-240:73242:0]          mpool.c:38   UCX  WARN  object 0x3c43040 was not returned to mpool ucp_requests
[1717916872.681227] [eu-a2p-240:73242:0]          mpool.c:38   UCX  WARN  object 0x3c43200 was not returned to mpool ucp_requests
[1717916872.681232] [eu-a2p-240:73242:0]          mpool.c:38   UCX  WARN  object 0x3c433c0 was not returned to mpool ucp_requests
[1717916872.681237] [eu-a2p-240:73242:0]          mpool.c:38   UCX  WARN  object 0x3c43580 was not returned to mpool ucp_requests
[1717916872.685690] [eu-a2p-240:73243:0]          mpool.c:38   UCX  WARN  object 0x2fd5a00 was not returned to mpool ucp_requests
[1717916872.685719] [eu-a2p-240:73243:0]          mpool.c:38   UCX  WARN  object 0x2fd5bc0 was not returned to mpool ucp_requests
[1717916872.685727] [eu-a2p-240:73243:0]          mpool.c:38   UCX  WARN  object 0x2fd5d80 was not returned to mpool ucp_requests
[1717916872.685733] [eu-a2p-240:73243:0]          mpool.c:38   UCX  WARN  object 0x2fd5f40 was not returned to mpool ucp_requests
[1717916872.685739] [eu-a2p-240:73243:0]          mpool.c:38   UCX  WARN  object 0x2fd6100 was not returned to mpool ucp_requests
[1717916872.685745] [eu-a2p-240:73243:0]          mpool.c:38   UCX  WARN  object 0x2fd62c0 was not returned to mpool ucp_requests
[1717916872.685750] [eu-a2p-240:73243:0]          mpool.c:38   UCX  WARN  object 0x2fd6480 was not returned to mpool ucp_requests
[1717916872.685756] [eu-a2p-240:73243:0]          mpool.c:38   UCX  WARN  object 0x2fd6640 was not returned to mpool ucp_requests
[1717916872.685762] [eu-a2p-240:73243:0]          mpool.c:38   UCX  WARN  object 0x2fd6800 was not returned to mpool ucp_requests
[1717916872.685768] [eu-a2p-240:73243:0]          mpool.c:38   UCX  WARN  object 0x2fd69c0 was not returned to mpool ucp_requests
[1717916872.685773] [eu-a2p-240:73243:0]          mpool.c:38   UCX  WARN  object 0x2fd6b80 was not returned to mpool ucp_requests
[1717916872.685779] [eu-a2p-240:73243:0]          mpool.c:38   UCX  WARN  object 0x2fd6d40 was not returned to mpool ucp_requests
[1717916872.688674] [eu-a2p-240:73246:0]          mpool.c:38   UCX  WARN  object 0x2e8ed80 was not returned to mpool ucp_requests
[1717916872.688701] [eu-a2p-240:73246:0]          mpool.c:38   UCX  WARN  object 0x2e8ef40 was not returned to mpool ucp_requests
[1717916872.688708] [eu-a2p-240:73246:0]          mpool.c:38   UCX  WARN  object 0x2e8f100 was not returned to mpool ucp_requests
[1717916872.688713] [eu-a2p-240:73246:0]          mpool.c:38   UCX  WARN  object 0x2e8f2c0 was not returned to mpool ucp_requests
[1717916872.688717] [eu-a2p-240:73246:0]          mpool.c:38   UCX  WARN  object 0x2e8f480 was not returned to mpool ucp_requests
[1717916872.688722] [eu-a2p-240:73246:0]          mpool.c:38   UCX  WARN  object 0x2e8f640 was not returned to mpool ucp_requests
[1717916872.688727] [eu-a2p-240:73246:0]          mpool.c:38   UCX  WARN  object 0x2e8f800 was not returned to mpool ucp_requests
[1717916872.688732] [eu-a2p-240:73246:0]          mpool.c:38   UCX  WARN  object 0x2e8f9c0 was not returned to mpool ucp_requests
[1717916872.688736] [eu-a2p-240:73246:0]          mpool.c:38   UCX  WARN  object 0x2e8fb80 was not returned to mpool ucp_requests
[1717916872.688741] [eu-a2p-240:73246:0]          mpool.c:38   UCX  WARN  object 0x2e8fd40 was not returned to mpool ucp_requests
[1717916872.688663] [eu-a2p-240:73247:0]          mpool.c:38   UCX  WARN  object 0x382dd80 was not returned to mpool ucp_requests
[1717916872.688708] [eu-a2p-240:73247:0]          mpool.c:38   UCX  WARN  object 0x382df40 was not returned to mpool ucp_requests
[1717916872.688716] [eu-a2p-240:73247:0]          mpool.c:38   UCX  WARN  object 0x382e100 was not returned to mpool ucp_requests
[1717916872.688722] [eu-a2p-240:73247:0]          mpool.c:38   UCX  WARN  object 0x382e2c0 was not returned to mpool ucp_requests
[1717916872.688727] [eu-a2p-240:73247:0]          mpool.c:38   UCX  WARN  object 0x382e480 was not returned to mpool ucp_requests
[1717916872.688733] [eu-a2p-240:73247:0]          mpool.c:38   UCX  WARN  object 0x382e640 was not returned to mpool ucp_requests
[1717916872.688738] [eu-a2p-240:73247:0]          mpool.c:38   UCX  WARN  object 0x382e800 was not returned to mpool ucp_requests
[1717916872.688744] [eu-a2p-240:73247:0]          mpool.c:38   UCX  WARN  object 0x382e9c0 was not returned to mpool ucp_requests
[1717916872.688749] [eu-a2p-240:73247:0]          mpool.c:38   UCX  WARN  object 0x382eb80 was not returned to mpool ucp_requests
[1717916872.688755] [eu-a2p-240:73247:0]          mpool.c:38   UCX  WARN  object 0x382ed40 was not returned to mpool ucp_requests
[1717916872.696560] [eu-a2p-240:73244:0]          mpool.c:38   UCX  WARN  object 0x39f1d80 was not returned to mpool ucp_requests
[1717916872.696589] [eu-a2p-240:73244:0]          mpool.c:38   UCX  WARN  object 0x39f1f40 was not returned to mpool ucp_requests
[1717916872.696595] [eu-a2p-240:73244:0]          mpool.c:38   UCX  WARN  object 0x39f2100 was not returned to mpool ucp_requests
[1717916872.696601] [eu-a2p-240:73244:0]          mpool.c:38   UCX  WARN  object 0x39f22c0 was not returned to mpool ucp_requests
[1717916872.696606] [eu-a2p-240:73244:0]          mpool.c:38   UCX  WARN  object 0x39f2480 was not returned to mpool ucp_requests
[1717916872.696610] [eu-a2p-240:73244:0]          mpool.c:38   UCX  WARN  object 0x39f2640 was not returned to mpool ucp_requests
[1717916872.696615] [eu-a2p-240:73244:0]          mpool.c:38   UCX  WARN  object 0x39f2800 was not returned to mpool ucp_requests
[1717916872.696620] [eu-a2p-240:73244:0]          mpool.c:38   UCX  WARN  object 0x39f29c0 was not returned to mpool ucp_requests
[1717916872.696624] [eu-a2p-240:73244:0]          mpool.c:38   UCX  WARN  object 0x39f2b80 was not returned to mpool ucp_requests
[1717916872.696629] [eu-a2p-240:73244:0]          mpool.c:38   UCX  WARN  object 0x39f2d40 was not returned to mpool ucp_requests
[1717916872.700679] [eu-a2p-240:73245:0]          mpool.c:38   UCX  WARN  object 0x2b79d80 was not returned to mpool ucp_requests
[1717916872.700712] [eu-a2p-240:73245:0]          mpool.c:38   UCX  WARN  object 0x2b79f40 was not returned to mpool ucp_requests
[1717916872.700719] [eu-a2p-240:73245:0]          mpool.c:38   UCX  WARN  object 0x2b7a100 was not returned to mpool ucp_requests
[1717916872.700725] [eu-a2p-240:73245:0]          mpool.c:38   UCX  WARN  object 0x2b7a2c0 was not returned to mpool ucp_requests
[1717916872.700730] [eu-a2p-240:73245:0]          mpool.c:38   UCX  WARN  object 0x2b7a480 was not returned to mpool ucp_requests
[1717916872.700734] [eu-a2p-240:73245:0]          mpool.c:38   UCX  WARN  object 0x2b7a640 was not returned to mpool ucp_requests
[1717916872.700739] [eu-a2p-240:73245:0]          mpool.c:38   UCX  WARN  object 0x2b7a800 was not returned to mpool ucp_requests
[1717916872.700744] [eu-a2p-240:73245:0]          mpool.c:38   UCX  WARN  object 0x2b7a9c0 was not returned to mpool ucp_requests
[1717916872.700749] [eu-a2p-240:73245:0]          mpool.c:38   UCX  WARN  object 0x2b7ab80 was not returned to mpool ucp_requests
[1717916872.700753] [eu-a2p-240:73245:0]          mpool.c:38   UCX  WARN  object 0x2b7ad40 was not returned to mpool ucp_requests


           ************************************************************
           *        Program running with 8 parallel MPI-processes     *
           *              working on a common directory               *
           ************************************************************

Diagonalization of the overlap matrix:
Smallest eigenvalue                        ... 4.077e-04
Time for diagonalization                   ...    0.025 sec
Threshold for overlap eigenvalues          ... 1.000e-08
Number of eigenvalues below threshold      ... 0
Time for construction of square roots      ...    0.013 sec
Total time needed                          ...    0.039 sec

-------------------
DFT GRID GENERATION
-------------------

General Integration Accuracy     IntAcc      ... 4.959
Radial Grid Type                 RadialGrid  ... OptM3 with GC (2021)
Angular Grid (max. ang.)         AngularGrid ... 6 (Lebedev-590)
Angular grid pruning method      GridPruning ... 4 (adaptive)
Weight generation scheme         WeightScheme... Becke
Basis function cutoff            BFCut       ... 1.0000e-11
Integration weight cutoff        WCut        ... 1.0000e-14
Angular grids for H and He will be reduced by one unit
Partially contracted basis set               ... off
Rotationally invariant grid construction     ... off

Total number of grid points                  ...   518960
Total number of batches                      ...     8131
Average number of points per batch           ...       63
Average number of grid points per atom       ...    11042
Time for grid setup =    6.278 sec

--------------------
COSX GRID GENERATION
--------------------

GRIDX 1
-------
General Integration Accuracy     IntAcc      ... 4.020
Radial Grid Type                 RadialGrid  ... OptM3 with GC (2021)
Angular Grid (max. ang.)         AngularGrid ... 2 (Lebedev-110)
Angular grid pruning method      GridPruning ... 4 (adaptive)
Weight generation scheme         WeightScheme... Becke
Basis function cutoff            BFCut       ... 1.0000e-11
Integration weight cutoff        WCut        ... 1.0000e-14
Angular grids for H and He will be reduced by one unit
Partially contracted basis set               ... on
Rotationally invariant grid construction     ... off

Total number of grid points                  ...    55884
Total number of batches                      ...      898
Average number of points per batch           ...       62
Average number of grid points per atom       ...     1189
UseSFitting                                  ... on

GRIDX 2
-------
General Integration Accuracy     IntAcc      ... 4.338
Radial Grid Type                 RadialGrid  ... OptM3 with GC (2021)
Angular Grid (max. ang.)         AngularGrid ... 3 (Lebedev-194)
Angular grid pruning method      GridPruning ... 4 (adaptive)
Weight generation scheme         WeightScheme... Becke
Basis function cutoff            BFCut       ... 1.0000e-11
Integration weight cutoff        WCut        ... 1.0000e-14
Angular grids for H and He will be reduced by one unit
Partially contracted basis set               ... on
Rotationally invariant grid construction     ... off

Total number of grid points                  ...   121532
Total number of batches                      ...     1924
Average number of points per batch           ...       63
Average number of grid points per atom       ...     2586
UseSFitting                                  ... on

GRIDX 3
-------
General Integration Accuracy     IntAcc      ... 4.871
Radial Grid Type                 RadialGrid  ... OptM3 with GC (2021)
Angular Grid (max. ang.)         AngularGrid ... 4 (Lebedev-302)
Angular grid pruning method      GridPruning ... 4 (adaptive)
Weight generation scheme         WeightScheme... Becke
Basis function cutoff            BFCut       ... 1.0000e-11
Integration weight cutoff        WCut        ... 1.0000e-14
Angular grids for H and He will be reduced by one unit
Partially contracted basis set               ... on
Rotationally invariant grid construction     ... off

Total number of grid points                  ...   233176
Total number of batches                      ...     3665
Average number of points per batch           ...       63
Average number of grid points per atom       ...     4961
UseSFitting                                  ... on

Time for X-Grid setup             =    2.752 sec


--------------------
CPCM SOLVATION MODEL
--------------------
CPCM parameters:
  Epsilon                                         ...      80.4000
  Refrac                                          ...       1.3300
  Rsolv                                           ...       1.3000
  Surface type                                    ... GAUSSIAN VDW
  Epsilon function type                           ...         CPCM
Radii:
 Radius for C  used is    3.8550 Bohr (=   2.0400 Ang.)
 Radius for O  used is    3.4469 Bohr (=   1.8240 Ang.)
 Radius for H  used is    2.4944 Bohr (=   1.3200 Ang.)
Calculating surface                               ...        done! (  0.0s)
GEPOL surface points                              ...         2503
GEPOL Volume                                      ...    2586.4934
GEPOL Surface-area                                ...    1337.0972
Calculating surface distance matrix               ...        done! (  0.1s)
Performing Cholesky decomposition & store         ...        done! (  0.3s)
Overall time for CPCM initialization              ...                 0.3s
--------------
SCF ITERATIONS
--------------
ITER       Energy         Delta-E        Max-DP      RMS-DP      [F,P]     Damp
               ***  Starting incremental Fock matrix formation  ***
  0   -889.6379579010   0.000000000000 0.00051774  0.00001013  0.0020982 0.7000
  1   -889.6379823368  -0.000024435858 0.00043049  0.00000890  0.0016499 0.7000
                               ***Turning on DIIS***
  2   -889.6380015945  -0.000019257676 0.00105208  0.00002264  0.0012334 0.0000
  3   -889.6380505592  -0.000048964648 0.00017635  0.00000357  0.0001642 0.0000
               *** Restarting incremental Fock matrix formation ***
                                   *** Resetting DIIS ***
  4   -889.6380513632  -0.000000804000 0.00008022  0.00000093  0.0000588 0.0000
  5   -889.6380513485   0.000000014647 0.00004095  0.00000060  0.0001107 0.0000
  6   -889.6380513932  -0.000000044648 0.00001468  0.00000015  0.0000189 0.0000
                 **** Energy Check signals convergence ****

               *****************************************************
               *                     SUCCESS                       *
               *           SCF CONVERGED AFTER   7 CYCLES          *
               *****************************************************

Old exchange energy                            =    -24.906231555 Eh
New exchange energy                            =    -24.906240234 Eh
Exchange energy change after final integration =     -0.000008678 Eh
Total energy after final integration           =   -889.638060068 Eh
Final COS-X integration done in                =    13.335 sec
Total Energy       :         -889.63806007 Eh          -24208.28234 eV
  Last Energy change         ...    3.4111e-09  Tolerance :   1.0000e-08
  Last MAX-Density change    ...    0.0000e+00  Tolerance :   1.0000e-07
             **** THE GBW FILE WAS UPDATED (mPQ2_1e_0H_B3LYP_631Gd_opt.gbw) ****
             **** DENSITY mPQ2_1e_0H_B3LYP_631Gd_opt.scfp WAS UPDATED ****
             **** ENERGY FILE WAS UPDATED (mPQ2_1e_0H_B3LYP_631Gd_opt.en.tmp) ****
----------------------
UHF SPIN CONTAMINATION
----------------------

Warning: in a DFT calculation there is little theoretical justification to 
         calculate <S**2> as in Hartree-Fock theory. We will do it anyways
         but you should keep in mind that the values have only limited relevance

Expectation value of <S**2>     :     0.759462
Ideal value S*(S+1) for S=0.5   :     0.750000
Deviation                       :     0.009462

             **** THE GBW FILE WAS UPDATED (mPQ2_1e_0H_B3LYP_631Gd_opt.gbw) ****
             **** DENSITY mPQ2_1e_0H_B3LYP_631Gd_opt.scfp WAS UPDATED ****
Total SCF time: 0 days 0 hours 1 min 13 sec 

Maximum memory used throughout the entire SCF-calculation: 174.5 MB

-------------------------   --------------------
FINAL SINGLE POINT ENERGY      -889.638060067829
-------------------------   --------------------


           ************************************************************
           *        Program running with 8 parallel MPI-processes     *
           *              working on a common directory               *
           ************************************************************
------------------------------------------------------------------------------
                         ORCA SCF GRADIENT CALCULATION
------------------------------------------------------------------------------

 ... reading COSX grid (gridx3)
Gradient of the Kohn-Sham DFT energy:
Kohn-Sham wavefunction type      ... UKS
Hartree-Fock exchange scaling    ...    0.200
Number of operators              ...    2
Number of atoms                  ...   47
Basis set dimensions             ...  346
Integral neglect threshold       ... 2.5e-11
Integral primitive cutoff        ... 2.5e-12
SHARK Integral package           ... ON

Nuc. rep. gradient       (SHARK) ... done (  0.0 sec)
HCore & Overlap gradient (SHARK) ... done (  0.2 sec)
RI-J gradient            (SHARK) ... done (  1.0 sec)
COSX-gradient                    ... done ( 20.3 sec)
Exchange-correlation gradient    ... done

------------------
CARTESIAN GRADIENT
------------------

   1   C   :   -0.000034590    0.000058331    0.000067840
   2   C   :   -0.000021521    0.000054164   -0.000114948
   3   C   :    0.000176671   -0.000055742   -0.000096851
   4   C   :    0.000031624    0.000014999   -0.000012873
   5   C   :   -0.000590534    0.000100533    0.000728761
   6   C   :    0.000183562    0.000004799   -0.000206899
   7   C   :   -0.000000464   -0.000030184    0.000003177
   8   C   :   -0.000028473   -0.000023210    0.000038317
   9   C   :    0.000083918   -0.000137081    0.000008911
  10   C   :    0.000017628   -0.000020066   -0.000092764
  11   C   :    0.000016134    0.000102822   -0.000008599
  12   C   :   -0.000015777   -0.000010008   -0.000116289
  13   C   :    0.000045180   -0.000047355    0.000180519
  14   O   :    0.000076032   -0.000021764   -0.000041503
  15   O   :    0.000092851   -0.000042657   -0.000304149
  16   H   :    0.000056794   -0.000000174    0.000020860
  17   H   :   -0.000015259   -0.000042586   -0.000008040
  18   H   :   -0.000008978    0.000044727   -0.000057778
  19   H   :    0.000023318    0.000003004    0.000002850
  20   H   :   -0.000020831   -0.000023818    0.000005279
  21   H   :   -0.000001112    0.000047537    0.000013965
  22   H   :   -0.000034900   -0.000003821   -0.000053153
  23   H   :   -0.000022057    0.000050433    0.000013427
  24   H   :   -0.000006536    0.000081869    0.000027065
  25   H   :   -0.000020245   -0.000019529    0.000030700
  26   H   :   -0.000006443   -0.000003232    0.000036344
  27   H   :    0.000002113   -0.000017000    0.000006119
  28   H   :   -0.000017368   -0.000061047   -0.000009618
  29   C   :   -0.000033762   -0.000055721   -0.000047943
  30   H   :    0.000001568    0.000004537    0.000011218
  31   H   :    0.000033186    0.000067641    0.000039152
  32   H   :   -0.000034696   -0.000057307    0.000005216
  33   H   :    0.000005061   -0.000004740    0.000006046
  34   C   :    0.000026336    0.000008069   -0.000068092
  35   H   :    0.000028314    0.000011422    0.000023872
  36   H   :    0.000050246    0.000061742   -0.000002313
  37   C   :   -0.000031691    0.000006953   -0.000020871
  38   H   :   -0.000004571   -0.000016167   -0.000010339
  39   C   :   -0.000002040    0.000029787    0.000067525
  40   C   :    0.000053979    0.000012867    0.000068988
  41   H   :   -0.000016272    0.000002099   -0.000031278
  42   H   :   -0.000018811   -0.000002078   -0.000026750
  43   H   :   -0.000015099    0.000001508   -0.000016733
  44   C   :    0.000007254   -0.000057869   -0.000097297
  45   H   :   -0.000005847    0.000000878    0.000035755
  46   H   :    0.000003832    0.000005206    0.000024780
  47   H   :   -0.000002523    0.000003211    0.000027912

Difference to translation invariance:
           :    0.0000052015    0.0000259866    0.0000495182

Difference to rotation invariance:
           :    0.0009293993   -0.0002701565    0.0005806536

Norm of the cartesian gradient     ...    0.0011626758
RMS gradient                       ...    0.0000979150
MAX gradient                       ...    0.0007287609

-------
TIMINGS
-------

Total SCF gradient time            ...       32.261 sec

One electron gradient       ....       0.236 sec  (  0.7%)
RI-J Coulomb gradient       ....       1.021 sec  (  3.2%)
COSX gradient               ....      20.283 sec  ( 62.9%)
XC gradient                 ....       8.602 sec  ( 26.7%)
CPCM gradient               ....       0.753 sec  (  2.3%)
   A-Matrix (El+Nuc)        ....       0.347 sec  (  1.1%)
   Potential                ....       0.405 sec  (  1.3%)

Maximum memory used throughout the entire SCFGRAD-calculation: 118.0 MB
------------------------------------------------------------------------------
                         ORCA GEOMETRY RELAXATION STEP
------------------------------------------------------------------------------

Reading the OPT-File                    .... done
Getting information on internals        .... done
Copying old internal coords+grads       .... done
Making the new internal coordinates     .... (new redundants).... done
Validating the new internal coordinates .... (new redundants).... done
Calculating the B-matrix                .... done
Calculating the G,G- and P matrices     .... done
Transforming gradient to internals      .... done
Projecting the internal gradient        .... done
Number of atoms                         ....  47
Number of internal coordinates          .... 232
Current Energy                          ....  -889.638060068 Eh
Current gradient norm                   ....     0.001162676 Eh/bohr
Maximum allowed component of the step   ....  0.300
Current trust radius                    ....  0.300
Updating the Hessian (BFGS)             .... done
Forming the augmented Hessian           .... done
Diagonalizing the augmented Hessian     .... done
Last element of RFO vector              ....  0.999807623
Lowest eigenvalues of augmented Hessian:
 -0.000010246  0.007847681  0.009508447  0.011081823  0.011664636
Length of the computed step             ....  0.019617999
The final length of the internal step   ....  0.019617999
Converting the step to cartesian space:
 Initial RMS(Int)=    0.0012879847
Transforming coordinates:
 Iter   0:  RMS(Cart)=    0.0074849087 RMS(Int)=    0.0012880361
 Iter   1:  RMS(Cart)=    0.0000133725 RMS(Int)=    0.0000041784
 Iter   2:  RMS(Cart)=    0.0000000401 RMS(Int)=    0.0000000085
done
Storing new coordinates                 .... done

                                .--------------------.
          ----------------------|Geometry convergence|-------------------------
          Item                value                   Tolerance       Converged
          ---------------------------------------------------------------------
          Energy change      -0.0000027617            0.0000002000      NO
          RMS gradient        0.0000657601            0.0000080000      NO
          MAX gradient        0.0003855098            0.0000300000      NO
          RMS step            0.0012879847            0.0001000000      NO
          MAX step            0.0046272516            0.0002000000      NO
          ........................................................
          Max(Bonds)      0.0002      Max(Angles)    0.03
          Max(Dihed)        0.27      Max(Improp)    0.00
          ---------------------------------------------------------------------

The optimization has not yet converged - more geometry cycles are needed


    ---------------------------------------------------------------------------
                         Redundant Internal Coordinates
                            (Angstroem and degrees)

        Definition                    Value    dE/dq     Step     New-Value
    ----------------------------------------------------------------------------
     1. B(C   1,C   0)                1.5108  0.000034 -0.0000    1.5108   
     2. B(C   2,C   1)                1.3811 -0.000007  0.0000    1.3812   
     3. B(C   3,C   2)                1.5114  0.000030 -0.0000    1.5114   
     4. B(C   4,C   2)                1.4574  0.000086 -0.0001    1.4573   
     5. B(C   5,C   4)                1.4613  0.000010 -0.0001    1.4613   
     6. B(C   6,C   5)                1.5241 -0.000033 -0.0000    1.5241   
     7. B(C   7,C   6)                1.5156 -0.000051 -0.0000    1.5156   
     8. B(C   8,C   7)                1.3448 -0.000157  0.0001    1.3448   
     9. B(C   9,C   8)                1.5142  0.000024  0.0000    1.5142   
    10. B(C  10,C   8)                1.5210  0.000049 -0.0001    1.5208   
    11. B(C  11,C   5)                1.3826  0.000014  0.0000    1.3827   
    12. B(C  12,C  11)                1.4598  0.000109 -0.0002    1.4596   
    13. B(C  12,C   1)                1.4567  0.000127 -0.0002    1.4565   
    14. B(O  13,C  12)                1.2751  0.000048  0.0000    1.2751   
    15. B(O  14,C   4)                1.2777  0.000060  0.0000    1.2777   
    16. B(H  15,C   0)                1.0995  0.000014 -0.0000    1.0994   
    17. B(H  16,C   0)                1.0924  0.000008  0.0000    1.0924   
    18. B(H  17,C   0)                1.0992 -0.000010  0.0000    1.0992   
    19. B(H  18,C   3)                1.0993 -0.000004 -0.0000    1.0993   
    20. B(H  19,C   3)                1.0922  0.000013 -0.0000    1.0922   
    21. B(H  20,C   3)                1.0993  0.000013 -0.0000    1.0993   
    22. B(H  21,C   6)                1.1008  0.000016 -0.0001    1.1008   
    23. B(H  22,C   6)                1.0911  0.000027 -0.0000    1.0911   
    24. B(H  23,C   7)                1.0916 -0.000018  0.0000    1.0916   
    25. B(H  24,C   9)                1.0958  0.000018 -0.0000    1.0958   
    26. B(H  25,C   9)                1.1001 -0.000008 -0.0000    1.1001   
    27. B(H  26,C   9)                1.0980 -0.000006 -0.0000    1.0979   
    28. B(H  27,C  10)                1.0967  0.000008 -0.0001    1.0967   
    29. B(C  28,C  11)                1.5123  0.000044 -0.0000    1.5123   
    30. B(H  29,C  28)                1.0929 -0.000010 -0.0000    1.0928   
    31. B(H  30,C  28)                1.0955  0.000007  0.0000    1.0955   
    32. B(H  31,C  28)                1.0999  0.000030 -0.0001    1.0999   
    33. B(H  32,C  10)                1.0986 -0.000001  0.0000    1.0986   
    34. B(C  33,C  10)                1.5581  0.000070 -0.0001    1.5580   
    35. B(H  34,C  33)                1.0964 -0.000030  0.0000    1.0964   
    36. B(H  35,C  33)                1.0981  0.000072 -0.0001    1.0980   
    37. B(C  36,C  33)                1.5073  0.000012  0.0000    1.5073   
    38. B(H  37,C  36)                1.0917 -0.000011 -0.0000    1.0917   
    39. B(C  38,C  36)                1.3450  0.000003 -0.0000    1.3450   
    40. B(C  39,C  38)                1.5110  0.000009 -0.0000    1.5110   
    41. B(H  40,C  39)                1.0996  0.000008 -0.0000    1.0996   
    42. B(H  41,C  39)                1.0930  0.000021 -0.0000    1.0930   
    43. B(H  42,C  39)                1.0995  0.000007 -0.0000    1.0995   
    44. B(C  43,C  38)                1.5125 -0.000027  0.0000    1.5125   
    45. B(H  44,C  43)                1.0954  0.000018 -0.0000    1.0953   
    46. B(H  45,C  43)                1.0999  0.000009 -0.0000    1.0999   
    47. B(H  46,C  43)                1.0998  0.000004 -0.0000    1.0998   
    48. A(H  16,C   0,H  17)          108.55  0.000052   -0.01    108.54   
    49. A(C   1,C   0,H  17)          111.89  0.000011   -0.01    111.89   
    50. A(H  15,C   0,H  17)          106.31 -0.000036    0.01    106.31   
    51. A(C   1,C   0,H  16)          109.71 -0.000074    0.02    109.74   
    52. A(C   1,C   0,H  15)          111.85  0.000062   -0.02    111.83   
    53. A(H  15,C   0,H  16)          108.38 -0.000014    0.00    108.38   
    54. A(C   0,C   1,C   2)          121.23 -0.000024   -0.00    121.23   
    55. A(C   0,C   1,C  12)          117.77 -0.000008    0.01    117.77   
    56. A(C   2,C   1,C  12)          121.00  0.000032   -0.00    120.99   
    57. A(C   1,C   2,C   4)          121.21  0.000033   -0.01    121.20   
    58. A(C   1,C   2,C   3)          121.04 -0.000011   -0.00    121.04   
    59. A(C   3,C   2,C   4)          117.75 -0.000021    0.01    117.76   
    60. A(H  18,C   3,H  19)          108.49  0.000021   -0.00    108.48   
    61. A(C   2,C   3,H  18)          111.84 -0.000003   -0.01    111.84   
    62. A(C   2,C   3,H  20)          111.84  0.000066   -0.01    111.82   
    63. A(C   2,C   3,H  19)          109.77 -0.000052    0.02    109.78   
    64. A(H  19,C   3,H  20)          108.46  0.000002   -0.00    108.46   
    65. A(H  18,C   3,H  20)          106.30 -0.000034    0.01    106.31   
    66. A(C   2,C   4,O  14)          120.88  0.000093   -0.01    120.87   
    67. A(C   5,C   4,O  14)          121.19 -0.000026    0.00    121.19   
    68. A(C   2,C   4,C   5)          117.92 -0.000073    0.01    117.93   
    69. A(C   6,C   5,C  11)          122.64  0.000080    0.00    122.64   
    70. A(C   4,C   5,C  11)          120.79  0.000088   -0.01    120.78   
    71. A(C   4,C   5,C   6)          116.57 -0.000169    0.01    116.58   
    72. A(C   5,C   6,C   7)          113.12 -0.000021    0.00    113.12   
    73. A(H  21,C   6,H  22)          107.20 -0.000006   -0.00    107.20   
    74. A(C   7,C   6,H  22)          110.64 -0.000049    0.01    110.65   
    75. A(C   5,C   6,H  22)          107.78 -0.000039    0.01    107.79   
    76. A(C   5,C   6,H  21)          109.43  0.000069   -0.01    109.42   
    77. A(C   7,C   6,H  21)          108.51  0.000048   -0.02    108.49   
    78. A(C   8,C   7,H  23)          117.16  0.000187   -0.02    117.14   
    79. A(C   6,C   7,H  23)          114.48  0.000200   -0.02    114.46   
    80. A(C   6,C   7,C   8)          128.36 -0.000386    0.03    128.39   
    81. A(C   9,C   8,C  10)          115.59  0.000177   -0.01    115.59   
    82. A(C   7,C   8,C  10)          124.13 -0.000365    0.03    124.16   
    83. A(C   7,C   8,C   9)          120.26  0.000189   -0.02    120.24   
    84. A(H  25,C   9,H  26)          106.22 -0.000028    0.01    106.22   
    85. A(H  24,C   9,H  26)          108.29 -0.000031    0.01    108.30   
    86. A(C   8,C   9,H  26)          111.47 -0.000000    0.01    111.48   
    87. A(H  24,C   9,H  25)          108.02 -0.000042    0.01    108.03   
    88. A(C   8,C   9,H  25)          110.74  0.000050   -0.02    110.72   
    89. A(C   8,C   9,H  24)          111.88  0.000045   -0.01    111.87   
    90. A(H  32,C  10,C  33)          108.36  0.000069   -0.01    108.35   
    91. A(C   8,C  10,C  33)          115.28 -0.000032    0.01    115.28   
    92. A(H  27,C  10,H  32)          106.48 -0.000019    0.01    106.49   
    93. A(C   8,C  10,H  32)          108.82  0.000003   -0.00    108.81   
    94. A(H  27,C  10,C  33)          107.34 -0.000003   -0.01    107.33   
    95. A(C   8,C  10,H  27)          110.20 -0.000016    0.01    110.21   
    96. A(C  12,C  11,C  28)          115.44  0.000015   -0.00    115.44   
    97. A(C   5,C  11,C  28)          123.38 -0.000003    0.00    123.38   
    98. A(C   5,C  11,C  12)          121.18 -0.000012   -0.00    121.18   
    99. A(C   1,C  12,O  13)          121.63  0.000032   -0.00    121.62   
   100. A(C  11,C  12,O  13)          120.47  0.000037   -0.01    120.46   
   101. A(C   1,C  12,C  11)          117.90 -0.000069    0.01    117.91   
   102. A(H  30,C  28,H  31)          105.97  0.000001    0.00    105.98   
   103. A(H  29,C  28,H  31)          107.40 -0.000043    0.01    107.41   
   104. A(C  11,C  28,H  31)          111.47  0.000069   -0.01    111.46   
   105. A(H  29,C  28,H  30)          108.72  0.000053   -0.02    108.70   
   106. A(C  11,C  28,H  30)          110.23 -0.000093    0.02    110.24   
   107. A(C  11,C  28,H  29)          112.77  0.000014   -0.00    112.77   
   108. A(H  34,C  33,H  35)          106.77 -0.000013   -0.00    106.77   
   109. A(C  10,C  33,H  35)          107.48  0.000006   -0.00    107.48   
   110. A(C  10,C  33,H  34)          107.56  0.000027   -0.01    107.54   
   111. A(H  35,C  33,C  36)          108.88 -0.000008   -0.00    108.88   
   112. A(H  34,C  33,C  36)          110.85 -0.000010    0.00    110.85   
   113. A(C  10,C  33,C  36)          114.94 -0.000003    0.02    114.96   
   114. A(H  37,C  36,C  38)          116.82 -0.000014    0.00    116.83   
   115. A(C  33,C  36,C  38)          128.57  0.000044   -0.01    128.56   
   116. A(C  33,C  36,H  37)          114.61 -0.000031    0.01    114.62   
   117. A(C  39,C  38,C  43)          114.30  0.000018   -0.00    114.30   
   118. A(C  36,C  38,C  43)          120.78  0.000004   -0.00    120.78   
   119. A(C  36,C  38,C  39)          124.92 -0.000022    0.00    124.93   
   120. A(H  41,C  39,H  42)          107.86 -0.000028    0.01    107.87   
   121. A(H  40,C  39,H  42)          106.23 -0.000024    0.00    106.23   
   122. A(C  38,C  39,H  42)          110.45  0.000018   -0.01    110.45   
   123. A(H  40,C  39,H  41)          108.01 -0.000035    0.01    108.02   
   124. A(C  38,C  39,H  41)          113.36  0.000021   -0.00    113.35   
   125. A(C  38,C  39,H  40)          110.62  0.000042   -0.01    110.61   
   126. A(H  45,C  43,H  46)          106.25 -0.000018    0.00    106.25   
   127. A(H  44,C  43,H  46)          108.16 -0.000030    0.01    108.17   
   128. A(C  38,C  43,H  46)          111.08  0.000032   -0.01    111.07   
   129. A(H  44,C  43,H  45)          108.15 -0.000029    0.01    108.16   
   130. A(C  38,C  43,H  45)          111.05  0.000011   -0.01    111.05   
   131. A(C  38,C  43,H  44)          111.93  0.000029   -0.01    111.92   
   132. D(C   2,C   1,C   0,H  16)    179.33 -0.000018    0.17    179.50   
   133. D(C   2,C   1,C   0,H  15)    -60.37 -0.000045    0.18    -60.19   
   134. D(C  12,C   1,C   0,H  17)   -121.36 -0.000043    0.19   -121.17   
   135. D(C   2,C   1,C   0,H  17)     58.79 -0.000040    0.17     58.96   
   136. D(C  12,C   1,C   0,H  15)    119.48 -0.000047    0.20    119.68   
   137. D(C  12,C   1,C   0,H  16)     -0.82 -0.000020    0.19     -0.63   
   138. D(C   3,C   2,C   1,C   0)      0.19  0.000027   -0.01      0.18   
   139. D(C   4,C   2,C   1,C   0)   -179.96  0.000031   -0.01   -179.96   
   140. D(C   3,C   2,C   1,C  12)   -179.65  0.000030   -0.03   -179.68   
   141. D(C   4,C   2,C   1,C  12)      0.20  0.000033   -0.03      0.17   
   142. D(H  19,C   3,C   2,C   4)     -0.11  0.000011   -0.03     -0.14   
   143. D(H  20,C   3,C   2,C   1)     59.31  0.000004   -0.03     59.28   
   144. D(H  19,C   3,C   2,C   1)    179.74  0.000015   -0.03    179.71   
   145. D(H  18,C   3,C   2,C   4)    120.35  0.000001   -0.03    120.32   
   146. D(H  18,C   3,C   2,C   1)    -59.79  0.000004   -0.03    -59.82   
   147. D(H  20,C   3,C   2,C   4)   -120.55  0.000001   -0.03   -120.57   
   148. D(O  14,C   4,C   2,C   1)   -179.24  0.000162   -0.25   -179.49   
   149. D(O  14,C   4,C   2,C   3)      0.62  0.000165   -0.25      0.37   
   150. D(C   5,C   4,C   2,C   1)     -0.34 -0.000148    0.15     -0.20   
   151. D(C   5,C   4,C   2,C   3)    179.51 -0.000144    0.15    179.66   
   152. D(C  11,C   5,C   4,O  14)    178.66 -0.000152    0.25    178.91   
   153. D(C  11,C   5,C   4,C   2)     -0.23  0.000157   -0.15     -0.38   
   154. D(C   6,C   5,C   4,C   2)    179.31  0.000135   -0.13    179.17   
   155. D(C   6,C   5,C   4,O  14)     -1.80 -0.000174    0.27     -1.53   
   156. D(H  22,C   6,C   5,C  11)   -161.49 -0.000020   -0.03   -161.53   
   157. D(H  22,C   6,C   5,C   4)     18.98  0.000003   -0.05     18.93   
   158. D(H  21,C   6,C   5,C  11)    -45.24 -0.000011   -0.04    -45.27   
   159. D(H  21,C   6,C   5,C   4)    135.24  0.000011   -0.05    135.19   
   160. D(C   7,C   6,C   5,C  11)     75.87  0.000085   -0.06     75.81   
   161. D(C   7,C   6,C   5,C   4)   -103.66  0.000107   -0.08   -103.74   
   162. D(C   8,C   7,C   6,C   5)    128.34 -0.000112   -0.01    128.33   
   163. D(H  23,C   7,C   6,H  22)   -173.62  0.000057   -0.10   -173.72   
   164. D(H  23,C   7,C   6,C   5)    -52.58 -0.000043   -0.07    -52.65   
   165. D(H  23,C   7,C   6,H  21)     69.04  0.000064   -0.10     68.95   
   166. D(C   8,C   7,C   6,H  22)      7.31 -0.000012   -0.04      7.27   
   167. D(C   8,C   7,C   6,H  21)   -110.03 -0.000005   -0.04   -110.06   
   168. D(C  10,C   8,C   7,H  23)   -179.80 -0.000060    0.06   -179.73   
   169. D(C   9,C   8,C   7,H  23)     -1.29 -0.000019    0.02     -1.28   
   170. D(C   9,C   8,C   7,C   6)    177.76  0.000052   -0.04    177.71   
   171. D(C  10,C   8,C   7,C   6)     -0.75  0.000011    0.00     -0.74   
   172. D(H  26,C   9,C   8,C  10)    -56.04  0.000013   -0.01    -56.05   
   173. D(H  26,C   9,C   8,C   7)    125.34 -0.000017    0.03    125.37   
   174. D(H  25,C   9,C   8,C  10)     61.98  0.000010   -0.01     61.98   
   175. D(H  25,C   9,C   8,C   7)   -116.64 -0.000020    0.03   -116.61   
   176. D(H  24,C   9,C   8,C  10)   -177.46  0.000022   -0.02   -177.48   
   177. D(H  24,C   9,C   8,C   7)      3.92 -0.000008    0.02      3.94   
   178. D(C  33,C  10,C   8,C   9)     93.98  0.000086   -0.22     93.76   
   179. D(C  33,C  10,C   8,C   7)    -87.46  0.000126   -0.26    -87.72   
   180. D(H  32,C  10,C   8,C   9)    -27.95  0.000016   -0.20    -28.15   
   181. D(H  32,C  10,C   8,C   7)    150.61  0.000056   -0.24    150.37   
   182. D(H  27,C  10,C   8,C   9)   -144.36  0.000047   -0.22   -144.58   
   183. D(H  27,C  10,C   8,C   7)     34.21  0.000087   -0.26     33.94   
   184. D(C  28,C  11,C   5,C   6)      1.01 -0.000009   -0.04      0.97   
   185. D(C  28,C  11,C   5,C   4)   -179.48 -0.000033   -0.02   -179.51   
   186. D(C  12,C  11,C   5,C   6)   -178.58 -0.000029    0.02   -178.56   
   187. D(C  12,C  11,C   5,C   4)      0.93 -0.000053    0.03      0.96   
   188. D(C   1,C  12,C  11,C  28)    179.33 -0.000081    0.14    179.47   
   189. D(C   1,C  12,C  11,C   5)     -1.06 -0.000063    0.09     -0.97   
   190. D(O  13,C  12,C   1,C   2)   -179.64 -0.000040    0.13   -179.51   
   191. D(O  13,C  12,C   1,C   0)      0.51 -0.000037    0.11      0.62   
   192. D(C  11,C  12,C   1,C   2)      0.48  0.000073   -0.09      0.39   
   193. D(O  13,C  12,C  11,C   5)    179.07  0.000049   -0.13    178.94   
   194. D(C  11,C  12,C   1,C   0)   -179.37  0.000076   -0.11   -179.48   
   195. D(O  13,C  12,C  11,C  28)     -0.55  0.000031   -0.08     -0.63   
   196. D(H  31,C  28,C  11,C  12)     74.85  0.000032   -0.16     74.69   
   197. D(H  31,C  28,C  11,C   5)   -104.76  0.000014   -0.11   -104.87   
   198. D(H  30,C  28,C  11,C  12)    -42.54  0.000047   -0.17    -42.71   
   199. D(H  30,C  28,C  11,C   5)    137.85  0.000028   -0.12    137.73   
   200. D(H  29,C  28,C  11,C  12)   -164.25  0.000036   -0.16   -164.41   
   201. D(H  29,C  28,C  11,C   5)     16.14  0.000018   -0.11     16.04   
   202. D(C  36,C  33,C  10,H  27)    178.90  0.000016    0.05    178.95   
   203. D(C  36,C  33,C  10,C   8)    -57.90 -0.000029    0.06    -57.85   
   204. D(H  35,C  33,C  10,H  32)   -174.35 -0.000002    0.05   -174.30   
   205. D(H  35,C  33,C  10,H  27)    -59.72  0.000008    0.06    -59.67   
   206. D(H  35,C  33,C  10,C   8)     63.47 -0.000037    0.06     63.54   
   207. D(H  34,C  33,C  10,H  32)    -59.70 -0.000000    0.04    -59.66   
   208. D(H  34,C  33,C  10,H  27)     54.92  0.000010    0.05     54.97   
   209. D(C  36,C  33,C  10,H  32)     64.27  0.000006    0.05     64.32   
   210. D(H  34,C  33,C  10,C   8)    178.12 -0.000035    0.05    178.17   
   211. D(C  38,C  36,C  33,H  35)    131.24 -0.000030    0.10    131.34   
   212. D(C  38,C  36,C  33,H  34)     14.07 -0.000004    0.10     14.18   
   213. D(C  38,C  36,C  33,C  10)   -108.14 -0.000030    0.10   -108.04   
   214. D(H  37,C  36,C  33,H  35)    -48.55 -0.000026    0.10    -48.45   
   215. D(H  37,C  36,C  33,H  34)   -165.72  0.000000    0.10   -165.62   
   216. D(H  37,C  36,C  33,C  10)     72.06 -0.000026    0.10     72.17   
   217. D(C  43,C  38,C  36,H  37)      0.24 -0.000013    0.01      0.26   
   218. D(C  43,C  38,C  36,C  33)   -179.55 -0.000008    0.01   -179.53   
   219. D(C  39,C  38,C  36,H  37)   -179.88 -0.000014    0.01   -179.87   
   220. D(C  39,C  38,C  36,C  33)      0.34 -0.000009    0.01      0.34   
   221. D(H  42,C  39,C  38,C  43)    -59.10 -0.000001   -0.03    -59.13   
   222. D(H  42,C  39,C  38,C  36)    121.01  0.000001   -0.02    120.98   
   223. D(H  41,C  39,C  38,C  43)    179.72  0.000008   -0.03    179.69   
   224. D(H  41,C  39,C  38,C  36)     -0.17  0.000009   -0.03     -0.20   
   225. D(H  40,C  39,C  38,C  43)     58.22  0.000008   -0.03     58.19   
   226. D(H  40,C  39,C  38,C  36)   -121.67  0.000009   -0.03   -121.70   
   227. D(H  46,C  43,C  38,C  39)     58.86 -0.000002    0.02     58.87   
   228. D(H  46,C  43,C  38,C  36)   -121.25 -0.000003    0.01   -121.24   
   229. D(H  45,C  43,C  38,C  39)    -59.15 -0.000007    0.02    -59.13   
   230. D(H  45,C  43,C  38,C  36)    120.74 -0.000008    0.02    120.76   
   231. D(H  44,C  43,C  38,C  39)    179.87  0.000002    0.02    179.89   
   232. D(H  44,C  43,C  38,C  36)     -0.24  0.000000    0.01     -0.22   
    ----------------------------------------------------------------------------

         *************************************************************
         *                GEOMETRY OPTIMIZATION CYCLE   5            *
         *************************************************************
---------------------------------
CARTESIAN COORDINATES (ANGSTROEM)
---------------------------------
  C      4.740373    2.010375    0.892934
  C      3.648243    1.119789    0.348281
  C      2.559207    1.647485   -0.317439
  C      2.422400    3.137674   -0.529207
  C      1.505780    0.787813   -0.841781
  C      1.638157   -0.654190   -0.645667
  C      0.509783   -1.522748   -1.189068
  C     -0.423202   -2.031195   -0.108267
  C     -1.764645   -1.950868   -0.057302
  C     -2.522528   -2.572488    1.096867
  C     -2.621473   -1.287383   -1.124360
  C      2.735011   -1.181211    0.010778
  C      3.782538   -0.317024    0.545836
  O      4.778151   -0.816368    1.166606
  O      0.505837    1.281898   -1.465157
  H      5.227436    2.592969    0.097896
  H      5.500058    1.401556    1.388555
  H      4.351006    2.740540    1.616437
  H      2.395403    3.685303    0.423608
  H      1.501726    3.350231   -1.076905
  H      3.268520    3.548965   -1.097821
  H      0.936629   -2.388846   -1.717639
  H     -0.039132   -0.933878   -1.925508
  H      0.077157   -2.537625    0.719228
  H     -1.846440   -2.992989    1.849749
  H     -3.179974   -3.379547    0.741041
  H     -3.175129   -1.840259    1.590224
  H     -2.172733   -1.431858   -2.114512
  C      2.936841   -2.662899    0.236470
  H      2.294493   -3.278658   -0.397954
  H      3.981093   -2.936051    0.049313
  H      2.733247   -2.942373    1.280586
  H     -3.601432   -1.783241   -1.150757
  C     -2.850737    0.242281   -0.937442
  H     -3.450423    0.592679   -1.785765
  H     -1.872416    0.734512   -1.016240
  C     -3.490059    0.634537    0.369957
  H     -2.838664    0.540511    1.240938
  C     -4.739170    1.081299    0.591625
  C     -5.790004    1.277385   -0.476242
  H     -6.135548    2.321163   -0.492267
  H     -5.440956    1.021300   -1.479808
  H     -6.676260    0.663487   -0.260367
  C     -5.197540    1.436722    1.988497
  H     -4.407714    1.278460    2.730727
  H     -5.514784    2.488389    2.044553
  H     -6.070339    0.835863    2.283007

----------------------------
CARTESIAN COORDINATES (A.U.)
----------------------------
  NO LB      ZA    FRAG     MASS         X           Y           Z
   0 C     6.0000    0    12.011    8.958008    3.799058    1.687401
   1 C     6.0000    0    12.011    6.894181    2.116095    0.658156
   2 C     6.0000    0    12.011    4.836201    3.113295   -0.599873
   3 C     6.0000    0    12.011    4.577672    5.929345   -1.000057
   4 C     6.0000    0    12.011    2.845512    1.488752   -1.590736
   5 C     6.0000    0    12.011    3.095668   -1.236241   -1.220134
   6 C     6.0000    0    12.011    0.963351   -2.877576   -2.247013
   7 C     6.0000    0    12.011   -0.799736   -3.838401   -0.204595
   8 C     6.0000    0    12.011   -3.334696   -3.686606   -0.108286
   9 C     6.0000    0    12.011   -4.766886   -4.861298    2.072778
  10 C     6.0000    0    12.011   -4.953866   -2.432801   -2.124732
  11 C     6.0000    0    12.011    5.168422   -2.232166    0.020368
  12 C     6.0000    0    12.011    7.147961   -0.599088    1.031481
  13 O     8.0000    0    15.999    9.029397   -1.542712    2.204566
  14 O     8.0000    0    15.999    0.955893    2.422437   -2.768746
  15 H     1.0000    0     1.008    9.878423    4.900002    0.184996
  16 H     1.0000    0     1.008   10.393604    2.648558    2.623990
  17 H     1.0000    0     1.008    8.222209    5.178871    3.054623
  18 H     1.0000    0     1.008    4.526656    6.964214    0.800503
  19 H     1.0000    0     1.008    2.837851    6.331019   -2.035056
  20 H     1.0000    0     1.008    6.176607    6.706572   -2.074582
  21 H     1.0000    0     1.008    1.769972   -4.514264   -3.245868
  22 H     1.0000    0     1.008   -0.073949   -1.764774   -3.638682
  23 H     1.0000    0     1.008    0.145805   -4.795416    1.359145
  24 H     1.0000    0     1.008   -3.489266   -5.655930    3.495519
  25 H     1.0000    0     1.008   -6.009280   -6.386418    1.400365
  26 H     1.0000    0     1.008   -6.000125   -3.477586    3.005087
  27 H     1.0000    0     1.008   -4.105870   -2.705819   -3.995849
  28 C     6.0000    0    12.011    5.549824   -5.032150    0.446863
  29 H     1.0000    0     1.008    4.335963   -6.195765   -0.752024
  30 H     1.0000    0     1.008    7.523175   -5.548332    0.093188
  31 H     1.0000    0     1.008    5.165088   -5.560279    2.419958
  32 H     1.0000    0     1.008   -6.805719   -3.369836   -2.174616
  33 C     6.0000    0    12.011   -5.387111    0.457846   -1.771509
  34 H     1.0000    0     1.008   -6.520355    1.120000   -3.374607
  35 H     1.0000    0     1.008   -3.538354    1.388027   -1.920415
  36 C     6.0000    0    12.011   -6.595256    1.199101    0.699117
  37 H     1.0000    0     1.008   -5.364297    1.021417    2.345034
  38 C     6.0000    0    12.011   -8.955734    2.043358    1.118009
  39 C     6.0000    0    12.011  -10.941522    2.413909   -0.899966
  40 H     1.0000    0     1.008  -11.594506    4.386362   -0.930250
  41 H     1.0000    0     1.008  -10.281917    1.929977   -2.796431
  42 H     1.0000    0     1.008  -12.616303    1.253808   -0.492023
  43 C     6.0000    0    12.011   -9.821927    2.715012    3.757715
  44 H     1.0000    0     1.008   -8.329372    2.415940    5.160326
  45 H     1.0000    0     1.008  -10.421431    4.702375    3.863644
  46 H     1.0000    0     1.008  -11.471278    1.579551    4.314257

--------------------------------
INTERNAL COORDINATES (ANGSTROEM)
--------------------------------
 C      0   0   0     0.000000000000     0.00000000     0.00000000
 C      1   0   0     1.510806751067     0.00000000     0.00000000
 C      2   1   0     1.381175250204   121.23328334     0.00000000
 C      3   2   1     1.511366219398   121.03876871     0.18496364
 C      3   2   1     1.457284576189   121.19914557   180.03796977
 C      5   3   2     1.461286936813   117.92761647   359.80411664
 C      6   5   3     1.524107817963   116.57966407   179.17414759
 C      7   6   5     1.515622387435   113.12089170   256.26488056
 C      8   7   6     1.344812238949   128.39091688   128.33306829
 C      9   8   7     1.514233880536   120.23956575   177.71228680
 C      9   8   7     1.520847459663   124.15583048   359.25774574
 C      6   5   3     1.382664217966   120.77806847   359.62363485
 C      2   1   3     1.456535164218   117.77158249   179.87148605
 O     13   2   1     1.275125871502   121.62266812     0.61889911
 O      5   3   2     1.277733726350   120.87326258   180.51089440
 H      1   2   3     1.099423509536   111.83410083   299.80713816
 H      1   2   3     1.092438192244   109.73865483   179.49851861
 H      1   2   3     1.099183919111   111.88843189    58.95711004
 H      4   3   2     1.099310358425   111.83622192   300.18226101
 H      4   3   2     1.092150990306   109.78359373   179.71407053
 H      4   3   2     1.099272807111   111.82108866    59.28341205
 H      7   6   5     1.100777285016   109.42072902   135.18646896
 H      7   6   5     1.091062988276   107.79118361    18.93265844
 H      8   7   6     1.091594756034   114.45951413   307.34607177
 H     10   9   8     1.095785982303   111.86505389     3.94018255
 H     10   9   8     1.100086802981   110.71667060   243.39336789
 H     10   9   8     1.097929460308   111.48250102   125.36905044
 H     11   9   8     1.096650548638   110.21093867    33.94449175
 C     12   6   5     1.512306655241   123.37866591   180.49488696
 H     29  12   6     1.092823535968   112.76587375    16.03609333
 H     29  12   6     1.095491557133   110.24365889   137.72926966
 H     29  12   6     1.099879749927   111.46404464   255.13338781
 H     11   9   8     1.098585765704   108.81426606   150.36621828
 C     11   9   8     1.558003122492   115.28069125   272.28186389
 H     34  11   9     1.096382656807   107.54410199   178.17179623
 H     34  11   9     1.098003348089   107.48282338    63.53550202
 C     34  11   9     1.507279065514   114.96004839   302.15487644
 H     37  34  11     1.091680433532   114.61568150    72.16631745
 C     37  34  11     1.344994916808   128.55872727   251.96134661
 C     39  37  34     1.510973357902   124.92597370     0.34324305
 H     40  39  37     1.099604078203   110.61172264   238.30479548
 H     40  39  37     1.092958597545   113.35487886   359.80142006
 H     40  39  37     1.099510463918   110.44826792   120.98242121
 C     39  37  34     1.512507730415   120.77800970   180.46578176
 H     44  39  37     1.095343375329   111.92173124   359.77699887
 H     44  39  37     1.099904327000   111.04865977   120.75894111
 H     44  39  37     1.099794098303   111.06534705   238.76353404

---------------------------
INTERNAL COORDINATES (A.U.)
---------------------------
 C      0   0   0     0.000000000000     0.00000000     0.00000000
 C      1   0   0     2.855011000796     0.00000000     0.00000000
 C      2   1   0     2.610042965836   121.23328334     0.00000000
 C      3   2   1     2.856068242722   121.03876871     0.18496364
 C      3   2   1     2.753868748184   121.19914557   180.03796977
 C      5   3   2     2.761432113653   117.92761647   359.80411664
 C      6   5   3     2.880146374519   116.57966407   179.17414759
 C      7   6   5     2.864111234691   113.12089170   256.26488056
 C      8   7   6     2.541326833160   128.39091688   128.33306829
 C      9   8   7     2.861487336918   120.23956575   177.71228680
 C      9   8   7     2.873985190234   124.15583048   359.25774574
 C      6   5   3     2.612856707128   120.77806847   359.62363485
 C      2   1   3     2.752452564797   117.77158249   179.87148605
 O     13   2   1     2.409638683416   121.62266812     0.61889911
 O      5   3   2     2.414566814876   120.87326258   180.51089440
 H      1   2   3     2.077609338218   111.83410083   299.80713816
 H      1   2   3     2.064409001578   109.73865483   179.49851861
 H      1   2   3     2.077156577929   111.88843189    58.95711004
 H      4   3   2     2.077395513606   111.83622192   300.18226101
 H      4   3   2     2.063866268570   109.78359373   179.71407053
 H      4   3   2     2.077324551907   111.82108866    59.28341205
 H      7   6   5     2.080167603121   109.42072902   135.18646896
 H      7   6   5     2.061810242700   107.79118361    18.93265844
 H      8   7   6     2.062815138128   114.45951413   307.34607177
 H     10   9   8     2.070735407943   111.86505389     3.94018255
 H     10   9   8     2.078862781175   110.71667060   243.39336789
 H     10   9   8     2.074785994347   111.48250102   125.36905044
 H     11   9   8     2.072369201540   110.21093867    33.94449175
 C     12   6   5     2.857845408912   123.37866591   180.49488696
 H     29  12   6     2.065137195682   112.76587375    16.03609333
 H     29  12   6     2.070179025005   110.24365889   137.72926966
 H     29  12   6     2.078471507608   111.46404464   255.13338781
 H     11   9   8     2.076026231805   108.81426606   150.36621828
 C     11   9   8     2.944199217305   115.28069125   272.28186389
 H     34  11   9     2.071862959347   107.54410199   178.17179623
 H     34  11   9     2.074925622016   107.48282338    63.53550202
 C     34  11   9     2.848344641214   114.96004839   302.15487644
 H     37  34  11     2.062977045136   114.61568150    72.16631745
 C     37  34  11     2.541672044283   128.55872727   251.96134661
 C     39  37  34     2.855325842086   124.92597370     0.34324305
 H     40  39  37     2.077950563547   110.61172264   238.30479548
 H     40  39  37     2.065392425075   113.35487886   359.80142006
 H     40  39  37     2.077773658185   110.44826792   120.98242121
 C     39  37  34     2.858225385923   120.77800970   180.46578176
 H     44  39  37     2.069899001976   111.92173124   359.77699887
 H     44  39  37     2.078517951545   111.04865977   120.75894111
 H     44  39  37     2.078309649496   111.06534705   238.76353404


           ************************************************************
           *        Program running with 8 parallel MPI-processes     *
           *              working on a common directory               *
           ************************************************************
------------------------------------------------------------------------------
                   ___                                                        
                  /   \      - P O W E R E D   B Y -                         
                 /     \                                                     
                 |  |  |   _    _      __       _____    __    __             
                 |  |  |  | |  | |    /  \     |  _  \  |  |  /  |          
                  \  \/   | |  | |   /    \    | | | |  |  | /  /          
                 / \  \   | |__| |  /  /\  \   | |_| |  |  |/  /          
                |  |  |   |  __  | /  /__\  \  |    /   |      \           
                |  |  |   | |  | | |   __   |  |    \   |  |\   \          
                \     /   | |  | | |  |  |  |  | |\  \  |  | \   \       
                 \___/    |_|  |_| |__|  |__|  |_| \__\ |__|  \__/        
                                                                              
                      - O R C A' S   B I G   F R I E N D -                    
                                      &                                       
                       - I N T E G R A L  F E E D E R -                       
                                                                              
 v1 FN, 2020, v2 2021                                                         
------------------------------------------------------------------------------


Reading SHARK input file mPQ2_1e_0H_B3LYP_631Gd_opt.SHARKINP.tmp ... ok
----------------------
SHARK INTEGRAL PACKAGE
----------------------

Number of atoms                             ...     47
Number of basis functions                   ...    346
Number of shells                            ...    178
Maximum angular momentum                    ...      2
Integral batch strategy                     ... SHARK/LIBINT Hybrid
RI-J (if used) integral strategy            ... SPLIT-RIJ (Revised 2003 algorithm where possible)
Printlevel                                  ...      1
Contraction scheme used                     ... SEGMENTED contraction
Coulomb Range Separation                    ... NOT USED
Exchange Range Separation                   ... NOT USED
Finite Nucleus Model                        ... NOT USED
Auxiliary Coulomb fitting basis             ... AVAILABLE
   # of basis functions in Aux-J            ...   1315
   # of shells in Aux-J                     ...    445
   Maximum angular momentum in Aux-J        ...      4
Auxiliary J/K fitting basis                 ... NOT available
Auxiliary Correlation fitting basis         ... NOT available
Auxiliary 'external' fitting basis          ... NOT available
Integral threshold                          ...     2.500000e-11
Primitive cut-off                           ...     2.500000e-12
Primitive pair pre-selection threshold      ...     2.500000e-12

Calculating pre-screening integrals         ... done (  0.1 sec) Dimension = 178
Organizing shell pair data                  ... done (  0.1 sec)
Shell pair information
Total number of shell pairs                 ...     15931
Shell pairs after pre-screening             ...     10908
Total number of primitive shell pairs       ...     88509
Primitive shell pairs kept                  ...     33336
          la=0 lb=0:   4316 shell pairs
          la=1 lb=0:   3617 shell pairs
          la=1 lb=1:    759 shell pairs
          la=2 lb=0:   1441 shell pairs
          la=2 lb=1:    644 shell pairs
          la=2 lb=2:    131 shell pairs

Calculating one electron integrals          ... done (  0.0 sec)
Calculating RI/J V-Matrix + Cholesky decomp.... done (  0.1 sec)
Calculating Nuclear repulsion               ... done (  0.0 sec) ENN=   1630.426704910710 Eh

SHARK setup successfully completed in   0.5 seconds

Maximum memory used throughout the entire GTOINT-calculation: 21.5 MB
[1717916982.858620] [eu-a2p-240:74158:0]          mpool.c:38   UCX  WARN  object 0x3572b00 was not returned to mpool ucp_requests
[1717916982.858655] [eu-a2p-240:74158:0]          mpool.c:38   UCX  WARN  object 0x3572cc0 was not returned to mpool ucp_requests
[1717916982.858662] [eu-a2p-240:74158:0]          mpool.c:38   UCX  WARN  object 0x3572e80 was not returned to mpool ucp_requests
[1717916982.858667] [eu-a2p-240:74158:0]          mpool.c:38   UCX  WARN  object 0x3573040 was not returned to mpool ucp_requests
[1717916982.858671] [eu-a2p-240:74158:0]          mpool.c:38   UCX  WARN  object 0x3573200 was not returned to mpool ucp_requests
[1717916982.858676] [eu-a2p-240:74158:0]          mpool.c:38   UCX  WARN  object 0x35733c0 was not returned to mpool ucp_requests
[1717916982.858681] [eu-a2p-240:74158:0]          mpool.c:38   UCX  WARN  object 0x3573580 was not returned to mpool ucp_requests
[1717916982.860575] [eu-a2p-240:74161:0]          mpool.c:38   UCX  WARN  object 0x3adbd80 was not returned to mpool ucp_requests
[1717916982.860602] [eu-a2p-240:74161:0]          mpool.c:38   UCX  WARN  object 0x3adbf40 was not returned to mpool ucp_requests
[1717916982.860609] [eu-a2p-240:74161:0]          mpool.c:38   UCX  WARN  object 0x3adc100 was not returned to mpool ucp_requests
[1717916982.860614] [eu-a2p-240:74161:0]          mpool.c:38   UCX  WARN  object 0x3adc2c0 was not returned to mpool ucp_requests
[1717916982.860619] [eu-a2p-240:74161:0]          mpool.c:38   UCX  WARN  object 0x3adc480 was not returned to mpool ucp_requests
[1717916982.860623] [eu-a2p-240:74161:0]          mpool.c:38   UCX  WARN  object 0x3adc640 was not returned to mpool ucp_requests
[1717916982.860628] [eu-a2p-240:74161:0]          mpool.c:38   UCX  WARN  object 0x3adc800 was not returned to mpool ucp_requests
[1717916982.860632] [eu-a2p-240:74161:0]          mpool.c:38   UCX  WARN  object 0x3adc9c0 was not returned to mpool ucp_requests
[1717916982.860637] [eu-a2p-240:74161:0]          mpool.c:38   UCX  WARN  object 0x3adcb80 was not returned to mpool ucp_requests
[1717916982.860641] [eu-a2p-240:74161:0]          mpool.c:38   UCX  WARN  object 0x3adcd40 was not returned to mpool ucp_requests
[1717916982.867262] [eu-a2p-240:74160:0]          mpool.c:38   UCX  WARN  object 0x3118a00 was not returned to mpool ucp_requests
[1717916982.867293] [eu-a2p-240:74160:0]          mpool.c:38   UCX  WARN  object 0x3118bc0 was not returned to mpool ucp_requests
[1717916982.867299] [eu-a2p-240:74160:0]          mpool.c:38   UCX  WARN  object 0x3118d80 was not returned to mpool ucp_requests
[1717916982.867304] [eu-a2p-240:74160:0]          mpool.c:38   UCX  WARN  object 0x3118f40 was not returned to mpool ucp_requests
[1717916982.867309] [eu-a2p-240:74160:0]          mpool.c:38   UCX  WARN  object 0x3119100 was not returned to mpool ucp_requests
[1717916982.867314] [eu-a2p-240:74160:0]          mpool.c:38   UCX  WARN  object 0x31192c0 was not returned to mpool ucp_requests
[1717916982.867319] [eu-a2p-240:74160:0]          mpool.c:38   UCX  WARN  object 0x3119480 was not returned to mpool ucp_requests
[1717916982.867324] [eu-a2p-240:74160:0]          mpool.c:38   UCX  WARN  object 0x3119640 was not returned to mpool ucp_requests
[1717916982.867328] [eu-a2p-240:74160:0]          mpool.c:38   UCX  WARN  object 0x3119800 was not returned to mpool ucp_requests
[1717916982.867333] [eu-a2p-240:74160:0]          mpool.c:38   UCX  WARN  object 0x31199c0 was not returned to mpool ucp_requests
[1717916982.867337] [eu-a2p-240:74160:0]          mpool.c:38   UCX  WARN  object 0x3119b80 was not returned to mpool ucp_requests
[1717916982.867342] [eu-a2p-240:74160:0]          mpool.c:38   UCX  WARN  object 0x3119d40 was not returned to mpool ucp_requests
[1717916982.870011] [eu-a2p-240:74162:0]          mpool.c:38   UCX  WARN  object 0x297fd80 was not returned to mpool ucp_requests
[1717916982.870054] [eu-a2p-240:74162:0]          mpool.c:38   UCX  WARN  object 0x297ff40 was not returned to mpool ucp_requests
[1717916982.870061] [eu-a2p-240:74162:0]          mpool.c:38   UCX  WARN  object 0x2980100 was not returned to mpool ucp_requests
[1717916982.870066] [eu-a2p-240:74162:0]          mpool.c:38   UCX  WARN  object 0x29802c0 was not returned to mpool ucp_requests
[1717916982.870070] [eu-a2p-240:74162:0]          mpool.c:38   UCX  WARN  object 0x2980480 was not returned to mpool ucp_requests
[1717916982.870075] [eu-a2p-240:74162:0]          mpool.c:38   UCX  WARN  object 0x2980640 was not returned to mpool ucp_requests
[1717916982.870080] [eu-a2p-240:74162:0]          mpool.c:38   UCX  WARN  object 0x2980800 was not returned to mpool ucp_requests
[1717916982.870084] [eu-a2p-240:74162:0]          mpool.c:38   UCX  WARN  object 0x29809c0 was not returned to mpool ucp_requests
[1717916982.870089] [eu-a2p-240:74162:0]          mpool.c:38   UCX  WARN  object 0x2980b80 was not returned to mpool ucp_requests
[1717916982.870094] [eu-a2p-240:74162:0]          mpool.c:38   UCX  WARN  object 0x2980d40 was not returned to mpool ucp_requests
[1717916982.871602] [eu-a2p-240:74163:0]          mpool.c:38   UCX  WARN  object 0x344b5c0 was not returned to mpool ucp_requests
[1717916982.871629] [eu-a2p-240:74163:0]          mpool.c:38   UCX  WARN  object 0x344b780 was not returned to mpool ucp_requests
[1717916982.871635] [eu-a2p-240:74163:0]          mpool.c:38   UCX  WARN  object 0x344b940 was not returned to mpool ucp_requests
[1717916982.871640] [eu-a2p-240:74163:0]          mpool.c:38   UCX  WARN  object 0x344bb00 was not returned to mpool ucp_requests
[1717916982.871646] [eu-a2p-240:74163:0]          mpool.c:38   UCX  WARN  object 0x344bcc0 was not returned to mpool ucp_requests
[1717916982.871650] [eu-a2p-240:74163:0]          mpool.c:38   UCX  WARN  object 0x344be80 was not returned to mpool ucp_requests
[1717916982.871655] [eu-a2p-240:74163:0]          mpool.c:38   UCX  WARN  object 0x344c040 was not returned to mpool ucp_requests
[1717916982.871659] [eu-a2p-240:74163:0]          mpool.c:38   UCX  WARN  object 0x344c200 was not returned to mpool ucp_requests
[1717916982.871664] [eu-a2p-240:74163:0]          mpool.c:38   UCX  WARN  object 0x344c3c0 was not returned to mpool ucp_requests
[1717916982.871668] [eu-a2p-240:74163:0]          mpool.c:38   UCX  WARN  object 0x344c580 was not returned to mpool ucp_requests
[1717916982.871571] [eu-a2p-240:74164:0]          mpool.c:38   UCX  WARN  object 0x359dd80 was not returned to mpool ucp_requests
[1717916982.871602] [eu-a2p-240:74164:0]          mpool.c:38   UCX  WARN  object 0x359df40 was not returned to mpool ucp_requests
[1717916982.871610] [eu-a2p-240:74164:0]          mpool.c:38   UCX  WARN  object 0x359e100 was not returned to mpool ucp_requests
[1717916982.871616] [eu-a2p-240:74164:0]          mpool.c:38   UCX  WARN  object 0x359e2c0 was not returned to mpool ucp_requests
[1717916982.871622] [eu-a2p-240:74164:0]          mpool.c:38   UCX  WARN  object 0x359e480 was not returned to mpool ucp_requests
[1717916982.871629] [eu-a2p-240:74164:0]          mpool.c:38   UCX  WARN  object 0x359e640 was not returned to mpool ucp_requests
[1717916982.871636] [eu-a2p-240:74164:0]          mpool.c:38   UCX  WARN  object 0x359e800 was not returned to mpool ucp_requests
[1717916982.871641] [eu-a2p-240:74164:0]          mpool.c:38   UCX  WARN  object 0x359e9c0 was not returned to mpool ucp_requests
[1717916982.871647] [eu-a2p-240:74164:0]          mpool.c:38   UCX  WARN  object 0x359eb80 was not returned to mpool ucp_requests
[1717916982.871653] [eu-a2p-240:74164:0]          mpool.c:38   UCX  WARN  object 0x359ed40 was not returned to mpool ucp_requests
[1717916982.873513] [eu-a2p-240:74159:0]          mpool.c:38   UCX  WARN  object 0x33faa00 was not returned to mpool ucp_requests
[1717916982.873539] [eu-a2p-240:74159:0]          mpool.c:38   UCX  WARN  object 0x33fabc0 was not returned to mpool ucp_requests
[1717916982.873545] [eu-a2p-240:74159:0]          mpool.c:38   UCX  WARN  object 0x33fad80 was not returned to mpool ucp_requests
[1717916982.873550] [eu-a2p-240:74159:0]          mpool.c:38   UCX  WARN  object 0x33faf40 was not returned to mpool ucp_requests
[1717916982.873555] [eu-a2p-240:74159:0]          mpool.c:38   UCX  WARN  object 0x33fb100 was not returned to mpool ucp_requests
[1717916982.873559] [eu-a2p-240:74159:0]          mpool.c:38   UCX  WARN  object 0x33fb2c0 was not returned to mpool ucp_requests
[1717916982.873564] [eu-a2p-240:74159:0]          mpool.c:38   UCX  WARN  object 0x33fb480 was not returned to mpool ucp_requests
[1717916982.873569] [eu-a2p-240:74159:0]          mpool.c:38   UCX  WARN  object 0x33fb640 was not returned to mpool ucp_requests
[1717916982.873573] [eu-a2p-240:74159:0]          mpool.c:38   UCX  WARN  object 0x33fb800 was not returned to mpool ucp_requests
[1717916982.873578] [eu-a2p-240:74159:0]          mpool.c:38   UCX  WARN  object 0x33fb9c0 was not returned to mpool ucp_requests
[1717916982.873582] [eu-a2p-240:74159:0]          mpool.c:38   UCX  WARN  object 0x33fbb80 was not returned to mpool ucp_requests
[1717916982.873587] [eu-a2p-240:74159:0]          mpool.c:38   UCX  WARN  object 0x33fbd40 was not returned to mpool ucp_requests


           ************************************************************
           *        Program running with 8 parallel MPI-processes     *
           *              working on a common directory               *
           ************************************************************

Diagonalization of the overlap matrix:
Smallest eigenvalue                        ... 4.074e-04
Time for diagonalization                   ...    0.024 sec
Threshold for overlap eigenvalues          ... 1.000e-08
Number of eigenvalues below threshold      ... 0
Time for construction of square roots      ...    0.014 sec
Total time needed                          ...    0.040 sec

-------------------
DFT GRID GENERATION
-------------------

General Integration Accuracy     IntAcc      ... 4.959
Radial Grid Type                 RadialGrid  ... OptM3 with GC (2021)
Angular Grid (max. ang.)         AngularGrid ... 6 (Lebedev-590)
Angular grid pruning method      GridPruning ... 4 (adaptive)
Weight generation scheme         WeightScheme... Becke
Basis function cutoff            BFCut       ... 1.0000e-11
Integration weight cutoff        WCut        ... 1.0000e-14
Angular grids for H and He will be reduced by one unit
Partially contracted basis set               ... off
Rotationally invariant grid construction     ... off

Total number of grid points                  ...   518973
Total number of batches                      ...     8132
Average number of points per batch           ...       63
Average number of grid points per atom       ...    11042
Time for grid setup =    6.347 sec

--------------------
COSX GRID GENERATION
--------------------

GRIDX 1
-------
General Integration Accuracy     IntAcc      ... 4.020
Radial Grid Type                 RadialGrid  ... OptM3 with GC (2021)
Angular Grid (max. ang.)         AngularGrid ... 2 (Lebedev-110)
Angular grid pruning method      GridPruning ... 4 (adaptive)
Weight generation scheme         WeightScheme... Becke
Basis function cutoff            BFCut       ... 1.0000e-11
Integration weight cutoff        WCut        ... 1.0000e-14
Angular grids for H and He will be reduced by one unit
Partially contracted basis set               ... on
Rotationally invariant grid construction     ... off

Total number of grid points                  ...    55887
Total number of batches                      ...      898
Average number of points per batch           ...       62
Average number of grid points per atom       ...     1189
UseSFitting                                  ... on

GRIDX 2
-------
General Integration Accuracy     IntAcc      ... 4.338
Radial Grid Type                 RadialGrid  ... OptM3 with GC (2021)
Angular Grid (max. ang.)         AngularGrid ... 3 (Lebedev-194)
Angular grid pruning method      GridPruning ... 4 (adaptive)
Weight generation scheme         WeightScheme... Becke
Basis function cutoff            BFCut       ... 1.0000e-11
Integration weight cutoff        WCut        ... 1.0000e-14
Angular grids for H and He will be reduced by one unit
Partially contracted basis set               ... on
Rotationally invariant grid construction     ... off

Total number of grid points                  ...   121537
Total number of batches                      ...     1924
Average number of points per batch           ...       63
Average number of grid points per atom       ...     2586
UseSFitting                                  ... on

GRIDX 3
-------
General Integration Accuracy     IntAcc      ... 4.871
Radial Grid Type                 RadialGrid  ... OptM3 with GC (2021)
Angular Grid (max. ang.)         AngularGrid ... 4 (Lebedev-302)
Angular grid pruning method      GridPruning ... 4 (adaptive)
Weight generation scheme         WeightScheme... Becke
Basis function cutoff            BFCut       ... 1.0000e-11
Integration weight cutoff        WCut        ... 1.0000e-14
Angular grids for H and He will be reduced by one unit
Partially contracted basis set               ... on
Rotationally invariant grid construction     ... off

Total number of grid points                  ...   233165
Total number of batches                      ...     3667
Average number of points per batch           ...       63
Average number of grid points per atom       ...     4961
UseSFitting                                  ... on

Time for X-Grid setup             =    2.747 sec


--------------------
CPCM SOLVATION MODEL
--------------------
CPCM parameters:
  Epsilon                                         ...      80.4000
  Refrac                                          ...       1.3300
  Rsolv                                           ...       1.3000
  Surface type                                    ... GAUSSIAN VDW
  Epsilon function type                           ...         CPCM
Radii:
 Radius for C  used is    3.8550 Bohr (=   2.0400 Ang.)
 Radius for O  used is    3.4469 Bohr (=   1.8240 Ang.)
 Radius for H  used is    2.4944 Bohr (=   1.3200 Ang.)
Calculating surface                               ...        done! (  0.0s)
GEPOL surface points                              ...         2503
GEPOL Volume                                      ...    2587.0863
GEPOL Surface-area                                ...    1337.5124
Calculating surface distance matrix               ...        done! (  0.0s)
Performing Cholesky decomposition & store         ...        done! (  0.3s)
Overall time for CPCM initialization              ...                 0.3s
--------------
SCF ITERATIONS
--------------
ITER       Energy         Delta-E        Max-DP      RMS-DP      [F,P]     Damp
               ***  Starting incremental Fock matrix formation  ***
  0   -889.6380083506   0.000000000000 0.00021778  0.00000508  0.0019693 0.7000
  1   -889.6380211379  -0.000012787247 0.00018358  0.00000463  0.0015739 0.7000
                               ***Turning on DIIS***
  2   -889.6380313258  -0.000010187972 0.00048383  0.00001210  0.0011941 0.0000
  3   -889.6380574762  -0.000026150325 0.00008208  0.00000252  0.0001870 0.0000
               *** Restarting incremental Fock matrix formation ***
                                   *** Resetting DIIS ***
  4   -889.6380579629  -0.000000486730 0.00008192  0.00000078  0.0000676 0.0000
  5   -889.6380579571   0.000000005768 0.00004579  0.00000051  0.0001386 0.0000
  6   -889.6380579857  -0.000000028536 0.00000859  0.00000009  0.0000094 0.0000
  7   -889.6380579904  -0.000000004742 0.00000345  0.00000005  0.0000047 0.0000
  8   -889.6380579823   0.000000008146 0.00000178  0.00000003  0.0000015 0.0000
                 **** Energy Check signals convergence ****

               *****************************************************
               *                     SUCCESS                       *
               *           SCF CONVERGED AFTER   9 CYCLES          *
               *****************************************************

Old exchange energy                            =    -24.906331986 Eh
New exchange energy                            =    -24.906340634 Eh
Exchange energy change after final integration =     -0.000008648 Eh
Total energy after final integration           =   -889.638066631 Eh
Final COS-X integration done in                =    13.392 sec
Total Energy       :         -889.63806663 Eh          -24208.28252 eV
  Last Energy change         ...   -3.3674e-10  Tolerance :   1.0000e-08
  Last MAX-Density change    ...    0.0000e+00  Tolerance :   1.0000e-07
             **** THE GBW FILE WAS UPDATED (mPQ2_1e_0H_B3LYP_631Gd_opt.gbw) ****
             **** DENSITY mPQ2_1e_0H_B3LYP_631Gd_opt.scfp WAS UPDATED ****
             **** ENERGY FILE WAS UPDATED (mPQ2_1e_0H_B3LYP_631Gd_opt.en.tmp) ****
----------------------
UHF SPIN CONTAMINATION
----------------------

Warning: in a DFT calculation there is little theoretical justification to 
         calculate <S**2> as in Hartree-Fock theory. We will do it anyways
         but you should keep in mind that the values have only limited relevance

Expectation value of <S**2>     :     0.759464
Ideal value S*(S+1) for S=0.5   :     0.750000
Deviation                       :     0.009464

             **** THE GBW FILE WAS UPDATED (mPQ2_1e_0H_B3LYP_631Gd_opt.gbw) ****
             **** DENSITY mPQ2_1e_0H_B3LYP_631Gd_opt.scfp WAS UPDATED ****
Total SCF time: 0 days 0 hours 1 min 22 sec 

Maximum memory used throughout the entire SCF-calculation: 174.7 MB

-------------------------   --------------------
FINAL SINGLE POINT ENERGY      -889.638066630615
-------------------------   --------------------


           ************************************************************
           *        Program running with 8 parallel MPI-processes     *
           *              working on a common directory               *
           ************************************************************
------------------------------------------------------------------------------
                         ORCA SCF GRADIENT CALCULATION
------------------------------------------------------------------------------

 ... reading COSX grid (gridx3)
Gradient of the Kohn-Sham DFT energy:
Kohn-Sham wavefunction type      ... UKS
Hartree-Fock exchange scaling    ...    0.200
Number of operators              ...    2
Number of atoms                  ...   47
Basis set dimensions             ...  346
Integral neglect threshold       ... 2.5e-11
Integral primitive cutoff        ... 2.5e-12
SHARK Integral package           ... ON

Nuc. rep. gradient       (SHARK) ... done (  0.0 sec)
HCore & Overlap gradient (SHARK) ... done (  0.2 sec)
RI-J gradient            (SHARK) ... done (  1.0 sec)
COSX-gradient                    ... done ( 20.3 sec)
Exchange-correlation gradient    ... done

------------------
CARTESIAN GRADIENT
------------------

   1   C   :   -0.000046829    0.000038701    0.000085972
   2   C   :   -0.000045631   -0.000014103    0.000034935
   3   C   :   -0.000010324   -0.000028306    0.000048258
   4   C   :    0.000006353    0.000022864   -0.000005665
   5   C   :   -0.000086077    0.000007775    0.000095155
   6   C   :    0.000012640    0.000030567   -0.000022354
   7   C   :    0.000011149   -0.000018920   -0.000020220
   8   C   :    0.000011265    0.000007998    0.000053143
   9   C   :    0.000026220   -0.000087712   -0.000008204
  10   C   :    0.000018753   -0.000022033   -0.000050253
  11   C   :    0.000003348    0.000080161   -0.000022965
  12   C   :    0.000025504    0.000016968    0.000018780
  13   C   :    0.000181389   -0.000043301   -0.000216647
  14   O   :   -0.000042182    0.000018778    0.000087940
  15   O   :   -0.000028398    0.000007510   -0.000038857
  16   H   :    0.000047043   -0.000027487    0.000012061
  17   H   :    0.000010819   -0.000012557   -0.000010237
  18   H   :   -0.000014558    0.000024015   -0.000059190
  19   H   :    0.000016843   -0.000010578    0.000000923
  20   H   :    0.000002096   -0.000001970    0.000003199
  21   H   :   -0.000014006    0.000018032    0.000009205
  22   H   :   -0.000041682    0.000028483   -0.000024186
  23   H   :   -0.000010248    0.000018555    0.000007807
  24   H   :   -0.000001479    0.000040862    0.000017815
  25   H   :   -0.000019450   -0.000005094    0.000003065
  26   H   :    0.000006435    0.000008311    0.000013338
  27   H   :   -0.000002048   -0.000001940    0.000004909
  28   H   :   -0.000018463   -0.000041621    0.000008768
  29   C   :   -0.000026524   -0.000053237   -0.000003604
  30   H   :    0.000016425    0.000019285    0.000013335
  31   H   :    0.000011062    0.000050902    0.000023575
  32   H   :   -0.000040041   -0.000041949   -0.000012877
  33   H   :    0.000002742    0.000013823    0.000013785
  34   C   :    0.000034123   -0.000006303   -0.000060002
  35   H   :    0.000019825   -0.000004470    0.000011227
  36   H   :   -0.000002014    0.000049796    0.000004923
  37   C   :   -0.000005969   -0.000017917    0.000004470
  38   H   :   -0.000010084   -0.000029857   -0.000006353
  39   C   :   -0.000014033    0.000009997    0.000034001
  40   C   :    0.000020938    0.000004516    0.000017145
  41   H   :   -0.000001360   -0.000008803   -0.000013791
  42   H   :   -0.000013756    0.000005136    0.000003589
  43   H   :   -0.000000171    0.000008199   -0.000004489
  44   C   :    0.000014508   -0.000028272   -0.000025896
  45   H   :   -0.000014625   -0.000000103    0.000007014
  46   H   :    0.000001431   -0.000005679    0.000014245
  47   H   :    0.000007852    0.000004609    0.000004528

Difference to translation invariance:
           :   -0.0000011932    0.0000236313    0.0000513189

Difference to rotation invariance:
           :    0.0008772730   -0.0002746951    0.0005206129

Norm of the cartesian gradient     ...    0.0004446056
RMS gradient                       ...    0.0000374425
MAX gradient                       ...    0.0002166472

-------
TIMINGS
-------

Total SCF gradient time            ...       32.290 sec

One electron gradient       ....       0.230 sec  (  0.7%)
RI-J Coulomb gradient       ....       1.031 sec  (  3.2%)
COSX gradient               ....      20.314 sec  ( 62.9%)
XC gradient                 ....       8.679 sec  ( 26.9%)
CPCM gradient               ....       0.681 sec  (  2.1%)
   A-Matrix (El+Nuc)        ....       0.274 sec  (  0.8%)
   Potential                ....       0.406 sec  (  1.3%)

Maximum memory used throughout the entire SCFGRAD-calculation: 114.7 MB
------------------------------------------------------------------------------
                         ORCA GEOMETRY RELAXATION STEP
------------------------------------------------------------------------------

Reading the OPT-File                    .... done
Getting information on internals        .... done
Copying old internal coords+grads       .... done
Making the new internal coordinates     .... (new redundants).... done
Validating the new internal coordinates .... (new redundants).... done
Calculating the B-matrix                .... done
Calculating the G,G- and P matrices     .... done
Transforming gradient to internals      .... done
Projecting the internal gradient        .... done
Number of atoms                         ....  47
Number of internal coordinates          .... 232
Current Energy                          ....  -889.638066631 Eh
Current gradient norm                   ....     0.000444606 Eh/bohr
Maximum allowed component of the step   ....  0.300
Current trust radius                    ....  0.300
Updating the Hessian (BFGS)             .... done
Forming the augmented Hessian           .... done
Diagonalizing the augmented Hessian     .... done
Last element of RFO vector              ....  0.999647909
Lowest eigenvalues of augmented Hessian:
 -0.000005257  0.005631086  0.009382756  0.011064355  0.011633835
Length of the computed step             ....  0.026543441
The final length of the internal step   ....  0.026543441
Converting the step to cartesian space:
 Initial RMS(Int)=    0.0017426623
Transforming coordinates:
 Iter   0:  RMS(Cart)=    0.0089706395 RMS(Int)=    0.4124642347
 Iter   1:  RMS(Cart)=    0.0000189067 RMS(Int)=    0.0000067504
 Iter   2:  RMS(Cart)=    0.0000000891 RMS(Int)=    0.0000000182
done
Storing new coordinates                 .... done

                                .--------------------.
          ----------------------|Geometry convergence|-------------------------
          Item                value                   Tolerance       Converged
          ---------------------------------------------------------------------
          Energy change      -0.0000065628            0.0000002000      NO
          RMS gradient        0.0000282114            0.0000080000      NO
          MAX gradient        0.0001681201            0.0000300000      NO
          RMS step            0.0017426623            0.0001000000      NO
          MAX step            0.0061936931            0.0002000000      NO
          ........................................................
          Max(Bonds)      0.0002      Max(Angles)    0.04
          Max(Dihed)        0.35      Max(Improp)    0.00
          ---------------------------------------------------------------------

The optimization has not yet converged - more geometry cycles are needed


    ---------------------------------------------------------------------------
                         Redundant Internal Coordinates
                            (Angstroem and degrees)

        Definition                    Value    dE/dq     Step     New-Value
    ----------------------------------------------------------------------------
     1. B(C   1,C   0)                1.5108  0.000013 -0.0000    1.5108   
     2. B(C   2,C   1)                1.3812  0.000012  0.0001    1.3812   
     3. B(C   3,C   2)                1.5114  0.000020 -0.0000    1.5113   
     4. B(C   4,C   2)                1.4573  0.000002 -0.0001    1.4572   
     5. B(C   5,C   4)                1.4613 -0.000018 -0.0000    1.4613   
     6. B(C   6,C   5)                1.5241 -0.000020  0.0000    1.5241   
     7. B(C   7,C   6)                1.5156 -0.000018  0.0000    1.5156   
     8. B(C   8,C   7)                1.3448 -0.000060  0.0001    1.3449   
     9. B(C   9,C   8)                1.5142 -0.000005  0.0001    1.5143   
    10. B(C  10,C   8)                1.5208  0.000026 -0.0001    1.5207   
    11. B(C  11,C   5)                1.3827  0.000042  0.0000    1.3827   
    12. B(C  12,C  11)                1.4596  0.000023 -0.0002    1.4594   
    13. B(C  12,C   1)                1.4565  0.000019 -0.0001    1.4564   
    14. B(O  13,C  12)                1.2751  0.000002  0.0000    1.2752   
    15. B(O  14,C   4)                1.2777  0.000044  0.0000    1.2778   
    16. B(H  15,C   0)                1.0994  0.000002 -0.0000    1.0994   
    17. B(H  16,C   0)                1.0924  0.000008 -0.0000    1.0924   
    18. B(H  17,C   0)                1.0992 -0.000023  0.0000    1.0992   
    19. B(H  18,C   3)                1.0993 -0.000012  0.0000    1.0993   
    20. B(H  19,C   3)                1.0922 -0.000001 -0.0000    1.0921   
    21. B(H  20,C   3)                1.0993 -0.000005 -0.0000    1.0993   
    22. B(H  21,C   6)                1.1008 -0.000026  0.0000    1.1008   
    23. B(H  22,C   6)                1.0911  0.000008 -0.0000    1.0911   
    24. B(H  23,C   7)                1.0916 -0.000004  0.0000    1.0916   
    25. B(H  24,C   9)                1.0958 -0.000006 -0.0000    1.0958   
    26. B(H  25,C   9)                1.1001 -0.000017  0.0000    1.1001   
    27. B(H  26,C   9)                1.0979  0.000006 -0.0000    1.0979   
    28. B(H  27,C  10)                1.0967 -0.000012 -0.0000    1.0966   
    29. B(C  28,C  11)                1.5123  0.000029 -0.0000    1.5123   
    30. B(H  29,C  28)                1.0928 -0.000029  0.0000    1.0928   
    31. B(H  30,C  28)                1.0955 -0.000007  0.0000    1.0955   
    32. B(H  31,C  28)                1.0999  0.000009 -0.0000    1.0998   
    33. B(H  32,C  10)                1.0986 -0.000008  0.0000    1.0986   
    34. B(C  33,C  10)                1.5580 -0.000011  0.0000    1.5580   
    35. B(H  34,C  33)                1.0964 -0.000021  0.0000    1.0964   
    36. B(H  35,C  33)                1.0980  0.000019 -0.0000    1.0980   
    37. B(C  36,C  33)                1.5073  0.000005  0.0000    1.5073   
    38. B(H  37,C  36)                1.0917 -0.000010 -0.0000    1.0917   
    39. B(C  38,C  36)                1.3450  0.000000  0.0000    1.3450   
    40. B(C  39,C  38)                1.5110  0.000001  0.0000    1.5110   
    41. B(H  40,C  39)                1.0996 -0.000007 -0.0000    1.0996   
    42. B(H  41,C  39)                1.0930 -0.000007 -0.0000    1.0929   
    43. B(H  42,C  39)                1.0995 -0.000006 -0.0000    1.0995   
    44. B(C  43,C  38)                1.5125 -0.000016  0.0001    1.5126   
    45. B(H  44,C  43)                1.0953 -0.000007 -0.0000    1.0953   
    46. B(H  45,C  43)                1.0999 -0.000001 -0.0000    1.0999   
    47. B(H  46,C  43)                1.0998 -0.000011  0.0000    1.0998   
    48. A(H  16,C   0,H  17)          108.54  0.000040   -0.03    108.51   
    49. A(C   1,C   0,H  17)          111.89 -0.000008   -0.01    111.88   
    50. A(H  15,C   0,H  17)          106.31 -0.000009    0.01    106.32   
    51. A(C   1,C   0,H  16)          109.74 -0.000012    0.03    109.76   
    52. A(C   1,C   0,H  15)          111.83  0.000020   -0.02    111.82   
    53. A(H  15,C   0,H  16)          108.38 -0.000031    0.01    108.39   
    54. A(C   0,C   1,C   2)          121.23 -0.000026   -0.00    121.23   
    55. A(C   0,C   1,C  12)          117.77 -0.000001    0.01    117.78   
    56. A(C   2,C   1,C  12)          121.00  0.000027   -0.01    120.99   
    57. A(C   1,C   2,C   4)          121.20  0.000017   -0.01    121.19   
    58. A(C   1,C   2,C   3)          121.04 -0.000010   -0.00    121.04   
    59. A(C   3,C   2,C   4)          117.76 -0.000007    0.01    117.77   
    60. A(H  18,C   3,H  19)          108.48  0.000014   -0.01    108.47   
    61. A(C   2,C   3,H  18)          111.84 -0.000015   -0.00    111.83   
    62. A(C   2,C   3,H  20)          111.82  0.000028   -0.02    111.80   
    63. A(C   2,C   3,H  19)          109.78 -0.000007    0.02    109.80   
    64. A(H  19,C   3,H  20)          108.46 -0.000010   -0.00    108.46   
    65. A(H  18,C   3,H  20)          106.31 -0.000010    0.01    106.32   
    66. A(C   2,C   4,O  14)          120.87  0.000035   -0.01    120.86   
    67. A(C   5,C   4,O  14)          121.20  0.000005   -0.00    121.19   
    68. A(C   2,C   4,C   5)          117.93 -0.000040    0.01    117.94   
    69. A(C   6,C   5,C  11)          122.64  0.000026    0.00    122.64   
    70. A(C   4,C   5,C  11)          120.78  0.000042   -0.01    120.77   
    71. A(C   4,C   5,C   6)          116.58 -0.000068    0.01    116.59   
    72. A(C   5,C   6,C   7)          113.12 -0.000020    0.01    113.13   
    73. A(H  21,C   6,H  22)          107.20 -0.000011   -0.00    107.19   
    74. A(C   7,C   6,H  22)          110.65 -0.000013    0.01    110.67   
    75. A(C   5,C   6,H  22)          107.79 -0.000005    0.01    107.80   
    76. A(C   5,C   6,H  21)          109.42  0.000036   -0.02    109.40   
    77. A(C   7,C   6,H  21)          108.49  0.000013   -0.01    108.48   
    78. A(C   8,C   7,H  23)          117.14  0.000080   -0.02    117.12   
    79. A(C   6,C   7,H  23)          114.46  0.000089   -0.02    114.44   
    80. A(C   6,C   7,C   8)          128.39 -0.000168    0.04    128.43   
    81. A(C   9,C   8,C  10)          115.59  0.000053   -0.00    115.58   
    82. A(C   7,C   8,C  10)          124.16 -0.000129    0.03    124.18   
    83. A(C   7,C   8,C   9)          120.24  0.000077   -0.03    120.21   
    84. A(H  25,C   9,H  26)          106.22 -0.000009    0.01    106.23   
    85. A(H  24,C   9,H  26)          108.30 -0.000015    0.01    108.31   
    86. A(C   8,C   9,H  26)          111.48 -0.000003    0.01    111.49   
    87. A(H  24,C   9,H  25)          108.03 -0.000017    0.01    108.03   
    88. A(C   8,C   9,H  25)          110.72  0.000016   -0.02    110.69   
    89. A(C   8,C   9,H  24)          111.87  0.000025   -0.01    111.85   
    90. A(H  32,C  10,C  33)          108.35  0.000022   -0.01    108.34   
    91. A(C   8,C  10,C  33)          115.28 -0.000055    0.02    115.30   
    92. A(H  27,C  10,H  32)          106.49 -0.000013    0.01    106.50   
    93. A(C   8,C  10,H  32)          108.81  0.000015   -0.00    108.81   
    94. A(H  27,C  10,C  33)          107.33  0.000034   -0.02    107.31   
    95. A(C   8,C  10,H  27)          110.21  0.000000    0.00    110.22   
    96. A(C  12,C  11,C  28)          115.44  0.000028   -0.00    115.44   
    97. A(C   5,C  11,C  28)          123.38 -0.000021    0.00    123.38   
    98. A(C   5,C  11,C  12)          121.18 -0.000007   -0.00    121.17   
    99. A(C   1,C  12,O  13)          121.62  0.000004   -0.00    121.62   
   100. A(C  11,C  12,O  13)          120.46  0.000036   -0.01    120.45   
   101. A(C   1,C  12,C  11)          117.92 -0.000039    0.02    117.93   
   102. A(H  30,C  28,H  31)          105.98  0.000009    0.00    105.98   
   103. A(H  29,C  28,H  31)          107.41 -0.000033    0.02    107.42   
   104. A(C  11,C  28,H  31)          111.46  0.000054   -0.02    111.45   
   105. A(H  29,C  28,H  30)          108.70  0.000036   -0.02    108.68   
   106. A(C  11,C  28,H  30)          110.24 -0.000063    0.03    110.27   
   107. A(C  11,C  28,H  29)          112.77 -0.000001   -0.00    112.76   
   108. A(H  34,C  33,H  35)          106.77 -0.000022   -0.01    106.77   
   109. A(C  10,C  33,H  35)          107.48  0.000048   -0.01    107.47   
   110. A(C  10,C  33,H  34)          107.54  0.000035   -0.02    107.52   
   111. A(H  35,C  33,C  36)          108.88  0.000006   -0.00    108.87   
   112. A(H  34,C  33,C  36)          110.85  0.000033   -0.01    110.85   
   113. A(C  10,C  33,C  36)          114.96 -0.000095    0.04    115.00   
   114. A(H  37,C  36,C  38)          116.83 -0.000012    0.01    116.83   
   115. A(C  33,C  36,C  38)          128.56  0.000037   -0.02    128.54   
   116. A(C  33,C  36,H  37)          114.62 -0.000025    0.01    114.63   
   117. A(C  39,C  38,C  43)          114.30  0.000014   -0.00    114.29   
   118. A(C  36,C  38,C  43)          120.78 -0.000009   -0.00    120.78   
   119. A(C  36,C  38,C  39)          124.93 -0.000005    0.00    124.93   
   120. A(H  41,C  39,H  42)          107.87 -0.000009    0.01    107.88   
   121. A(H  40,C  39,H  42)          106.23 -0.000010    0.01    106.24   
   122. A(C  38,C  39,H  42)          110.45  0.000006   -0.01    110.44   
   123. A(H  40,C  39,H  41)          108.02 -0.000018    0.01    108.03   
   124. A(C  38,C  39,H  41)          113.35  0.000011   -0.00    113.35   
   125. A(C  38,C  39,H  40)          110.61  0.000017   -0.02    110.60   
   126. A(H  45,C  43,H  46)          106.25 -0.000007    0.01    106.26   
   127. A(H  44,C  43,H  46)          108.17 -0.000011    0.01    108.18   
   128. A(C  38,C  43,H  46)          111.07  0.000006   -0.01    111.05   
   129. A(H  44,C  43,H  45)          108.16 -0.000013    0.01    108.17   
   130. A(C  38,C  43,H  45)          111.05  0.000008   -0.01    111.04   
   131. A(C  38,C  43,H  44)          111.92  0.000015   -0.01    111.91   
   132. D(C   2,C   1,C   0,H  16)    179.50 -0.000009    0.31    179.81   
   133. D(C   2,C   1,C   0,H  15)    -60.19 -0.000043    0.34    -59.86   
   134. D(C  12,C   1,C   0,H  17)   -121.17 -0.000045    0.35   -120.82   
   135. D(C   2,C   1,C   0,H  17)     58.96 -0.000046    0.33     59.29   
   136. D(C  12,C   1,C   0,H  15)    119.68 -0.000042    0.35    120.03   
   137. D(C  12,C   1,C   0,H  16)     -0.63 -0.000008    0.33     -0.30   
   138. D(C   3,C   2,C   1,C   0)      0.18  0.000016   -0.04      0.14   
   139. D(C   4,C   2,C   1,C   0)   -179.96  0.000018   -0.04   -180.01   
   140. D(C   3,C   2,C   1,C  12)   -179.68  0.000015   -0.06   -179.74   
   141. D(C   4,C   2,C   1,C  12)      0.17  0.000017   -0.06      0.11   
   142. D(H  19,C   3,C   2,C   4)     -0.14  0.000003   -0.05     -0.19   
   143. D(H  20,C   3,C   2,C   1)     59.28  0.000004   -0.05     59.23   
   144. D(H  19,C   3,C   2,C   1)    179.71  0.000005   -0.05    179.66   
   145. D(H  18,C   3,C   2,C   4)    120.32  0.000006   -0.05    120.28   
   146. D(H  18,C   3,C   2,C   1)    -59.82  0.000008   -0.05    -59.87   
   147. D(H  20,C   3,C   2,C   4)   -120.57  0.000002   -0.05   -120.62   
   148. D(O  14,C   4,C   2,C   1)   -179.49  0.000009   -0.13   -179.62   
   149. D(O  14,C   4,C   2,C   3)      0.37  0.000011   -0.14      0.23   
   150. D(C   5,C   4,C   2,C   1)     -0.20 -0.000019    0.04     -0.16   
   151. D(C   5,C   4,C   2,C   3)    179.66 -0.000017    0.04    179.70   
   152. D(C  11,C   5,C   4,O  14)    178.91 -0.000005    0.13    179.05   
   153. D(C  11,C   5,C   4,C   2)     -0.38  0.000023   -0.04     -0.42   
   154. D(C   6,C   5,C   4,C   2)    179.17  0.000007    0.02    179.19   
   155. D(C   6,C   5,C   4,O  14)     -1.54 -0.000021    0.19     -1.34   
   156. D(H  22,C   6,C   5,C  11)   -161.53 -0.000019    0.07   -161.46   
   157. D(H  22,C   6,C   5,C   4)     18.93 -0.000002    0.01     18.94   
   158. D(H  21,C   6,C   5,C  11)    -45.27 -0.000015    0.06    -45.21   
   159. D(H  21,C   6,C   5,C   4)    135.19  0.000001    0.01    135.19   
   160. D(C   7,C   6,C   5,C  11)     75.81  0.000014    0.04     75.85   
   161. D(C   7,C   6,C   5,C   4)   -103.74  0.000030   -0.02   -103.75   
   162. D(C   8,C   7,C   6,C   5)    128.33 -0.000028   -0.09    128.24   
   163. D(H  23,C   7,C   6,H  22)   -173.72  0.000021   -0.16   -173.88   
   164. D(H  23,C   7,C   6,C   5)    -52.65 -0.000009   -0.13    -52.79   
   165. D(H  23,C   7,C   6,H  21)     68.95  0.000033   -0.16     68.79   
   166. D(C   8,C   7,C   6,H  22)      7.27  0.000001   -0.12      7.15   
   167. D(C   8,C   7,C   6,H  21)   -110.06  0.000014   -0.12   -110.18   
   168. D(C  10,C   8,C   7,H  23)   -179.73 -0.000030    0.09   -179.64   
   169. D(C   9,C   8,C   7,H  23)     -1.28 -0.000009    0.01     -1.27   
   170. D(C   9,C   8,C   7,C   6)    177.71  0.000011   -0.04    177.67   
   171. D(C  10,C   8,C   7,C   6)     -0.74 -0.000010    0.04     -0.70   
   172. D(H  26,C   9,C   8,C  10)    -56.05  0.000008   -0.02    -56.07   
   173. D(H  26,C   9,C   8,C   7)    125.37 -0.000010    0.06    125.42   
   174. D(H  25,C   9,C   8,C  10)     61.98  0.000005   -0.02     61.96   
   175. D(H  25,C   9,C   8,C   7)   -116.61 -0.000012    0.06   -116.55   
   176. D(H  24,C   9,C   8,C  10)   -177.48  0.000011   -0.04   -177.51   
   177. D(H  24,C   9,C   8,C   7)      3.94 -0.000006    0.04      3.98   
   178. D(C  33,C  10,C   8,C   9)     93.76  0.000017   -0.24     93.52   
   179. D(C  33,C  10,C   8,C   7)    -87.72  0.000038   -0.32    -88.04   
   180. D(H  32,C  10,C   8,C   9)    -28.15  0.000015   -0.24    -28.39   
   181. D(H  32,C  10,C   8,C   7)    150.37  0.000036   -0.32    150.05   
   182. D(H  27,C  10,C   8,C   9)   -144.58  0.000022   -0.26   -144.83   
   183. D(H  27,C  10,C   8,C   7)     33.94  0.000043   -0.34     33.61   
   184. D(C  28,C  11,C   5,C   6)      0.97 -0.000010   -0.00      0.97   
   185. D(C  28,C  11,C   5,C   4)   -179.51 -0.000027    0.06   -179.45   
   186. D(C  12,C  11,C   5,C   6)   -178.56 -0.000007    0.01   -178.55   
   187. D(C  12,C  11,C   5,C   4)      0.96 -0.000024    0.07      1.03   
   188. D(C   1,C  12,C  11,C  28)    179.47  0.000025   -0.08    179.39   
   189. D(C   1,C  12,C  11,C   5)     -0.97  0.000021   -0.09     -1.05   
   190. D(O  13,C  12,C   1,C   2)   -179.51  0.000054   -0.16   -179.67   
   191. D(O  13,C  12,C   1,C   0)      0.62  0.000053   -0.18      0.44   
   192. D(C  11,C  12,C   1,C   2)      0.39 -0.000017    0.09      0.48   
   193. D(O  13,C  12,C  11,C   5)    178.94 -0.000049    0.16    179.09   
   194. D(C  11,C  12,C   1,C   0)   -179.48 -0.000018    0.07   -179.41   
   195. D(O  13,C  12,C  11,C  28)     -0.63 -0.000045    0.17     -0.46   
   196. D(H  31,C  28,C  11,C  12)     74.69  0.000028   -0.27     74.42   
   197. D(H  31,C  28,C  11,C   5)   -104.87  0.000032   -0.26   -105.13   
   198. D(H  30,C  28,C  11,C  12)    -42.71  0.000023   -0.28    -42.99   
   199. D(H  30,C  28,C  11,C   5)    137.73  0.000027   -0.27    137.46   
   200. D(H  29,C  28,C  11,C  12)   -164.41  0.000023   -0.26   -164.67   
   201. D(H  29,C  28,C  11,C   5)     16.04  0.000027   -0.25     15.78   
   202. D(C  36,C  33,C  10,H  27)    178.95  0.000013    0.06    179.01   
   203. D(C  36,C  33,C  10,C   8)    -57.85  0.000002    0.06    -57.78   
   204. D(H  35,C  33,C  10,H  32)   -174.30 -0.000019    0.08   -174.22   
   205. D(H  35,C  33,C  10,H  27)    -59.67 -0.000006    0.08    -59.59   
   206. D(H  35,C  33,C  10,C   8)     63.54 -0.000018    0.08     63.61   
   207. D(H  34,C  33,C  10,H  32)    -59.66 -0.000004    0.06    -59.60   
   208. D(H  34,C  33,C  10,H  27)     54.97  0.000009    0.06     55.02   
   209. D(C  36,C  33,C  10,H  32)     64.32  0.000000    0.07     64.39   
   210. D(H  34,C  33,C  10,C   8)    178.17 -0.000002    0.06    178.23   
   211. D(C  38,C  36,C  33,H  35)    131.34 -0.000021    0.18    131.52   
   212. D(C  38,C  36,C  33,H  34)     14.18 -0.000017    0.20     14.37   
   213. D(C  38,C  36,C  33,C  10)   -108.04 -0.000019    0.20   -107.84   
   214. D(H  37,C  36,C  33,H  35)    -48.45 -0.000022    0.19    -48.26   
   215. D(H  37,C  36,C  33,H  34)   -165.62 -0.000018    0.20   -165.42   
   216. D(H  37,C  36,C  33,C  10)     72.17 -0.000020    0.20     72.37   
   217. D(C  43,C  38,C  36,H  37)      0.26 -0.000002    0.00      0.26   
   218. D(C  43,C  38,C  36,C  33)   -179.53 -0.000003    0.01   -179.52   
   219. D(C  39,C  38,C  36,H  37)   -179.87 -0.000005    0.01   -179.85   
   220. D(C  39,C  38,C  36,C  33)      0.34 -0.000007    0.02      0.36   
   221. D(H  42,C  39,C  38,C  43)    -59.13  0.000002   -0.05    -59.18   
   222. D(H  42,C  39,C  38,C  36)    120.98  0.000005   -0.05    120.93   
   223. D(H  41,C  39,C  38,C  43)    179.69  0.000003   -0.05    179.64   
   224. D(H  41,C  39,C  38,C  36)     -0.20  0.000006   -0.06     -0.26   
   225. D(H  40,C  39,C  38,C  43)     58.19  0.000005   -0.05     58.14   
   226. D(H  40,C  39,C  38,C  36)   -121.70  0.000008   -0.06   -121.75   
   227. D(H  46,C  43,C  38,C  39)     58.87 -0.000000    0.02     58.89   
   228. D(H  46,C  43,C  38,C  36)   -121.24 -0.000003    0.02   -121.21   
   229. D(H  45,C  43,C  38,C  39)    -59.13 -0.000001    0.02    -59.11   
   230. D(H  45,C  43,C  38,C  36)    120.76 -0.000004    0.03    120.79   
   231. D(H  44,C  43,C  38,C  39)    179.89  0.000001    0.02    179.91   
   232. D(H  44,C  43,C  38,C  36)     -0.22 -0.000002    0.03     -0.20   
    ----------------------------------------------------------------------------

         *************************************************************
         *                GEOMETRY OPTIMIZATION CYCLE   6            *
         *************************************************************
---------------------------------
CARTESIAN COORDINATES (ANGSTROEM)
---------------------------------
  C      4.746695    2.007418    0.891271
  C      3.653217    1.117951    0.347564
  C      2.565227    1.646600   -0.319214
  C      2.430616    3.136776   -0.532264
  C      1.511111    0.787827   -0.843390
  C      1.640868   -0.654123   -0.645351
  C      0.511876   -1.521732   -1.189028
  C     -0.423087   -2.027827   -0.108821
  C     -1.764429   -1.944656   -0.057889
  C     -2.523171   -2.565686    1.096138
  C     -2.620432   -1.280441   -1.124950
  C      2.736714   -1.181983    0.012128
  C      3.784618   -0.318668    0.547423
  O      4.780750   -0.819150    1.166520
  O      0.510895    1.283017   -1.465521
  H      5.230781    2.592313    0.096147
  H      5.508247    1.397955    1.383207
  H      4.359184    2.735384    1.618046
  H      2.402955    3.685090    0.420151
  H      1.511078    3.350427   -1.081417
  H      3.278202    3.546264   -1.099978
  H      0.938416   -2.389100   -1.715768
  H     -0.035231   -0.933237   -1.927098
  H      0.075775   -2.536051    0.718493
  H     -1.847430   -2.987289    1.848690
  H     -3.181402   -3.371839    0.739640
  H     -3.174989   -1.832997    1.589751
  H     -2.169345   -1.421306   -2.114531
  C      2.936811   -2.663695    0.238939
  H      2.291032   -3.279087   -0.392374
  H      3.979763   -2.939429    0.048128
  H      2.736638   -2.941153    1.284202
  H     -3.599324   -1.778273   -1.154470
  C     -2.853558    0.248323   -0.935223
  H     -3.453174    0.598622   -1.783677
  H     -1.876324    0.742872   -1.012384
  C     -3.495070    0.637582    0.372026
  H     -2.843525    0.547183    1.243269
  C     -4.746555    1.078063    0.592938
  C     -5.798032    1.268167   -0.475395
  H     -6.149476    2.309971   -0.491211
  H     -5.446962    1.014234   -1.478785
  H     -6.680764    0.649116   -0.259827
  C     -5.207317    1.431807    1.989527
  H     -4.416777    1.278306    2.731973
  H     -5.530425    2.481721    2.044692
  H     -6.076883    0.826223    2.283942

----------------------------
CARTESIAN COORDINATES (A.U.)
----------------------------
  NO LB      ZA    FRAG     MASS         X           Y           Z
   0 C     6.0000    0    12.011    8.969953    3.793471    1.684257
   1 C     6.0000    0    12.011    6.903580    2.112621    0.656801
   2 C     6.0000    0    12.011    4.847577    3.111623   -0.603228
   3 C     6.0000    0    12.011    4.593198    5.927647   -1.005834
   4 C     6.0000    0    12.011    2.855586    1.488777   -1.593777
   5 C     6.0000    0    12.011    3.100790   -1.236114   -1.219537
   6 C     6.0000    0    12.011    0.967305   -2.875657   -2.246937
   7 C     6.0000    0    12.011   -0.799519   -3.832038   -0.205642
   8 C     6.0000    0    12.011   -3.334287   -3.674868   -0.109394
   9 C     6.0000    0    12.011   -4.768102   -4.848444    2.071400
  10 C     6.0000    0    12.011   -4.951899   -2.419682   -2.125848
  11 C     6.0000    0    12.011    5.171639   -2.233624    0.022918
  12 C     6.0000    0    12.011    7.151892   -0.602195    1.034480
  13 O     8.0000    0    15.999    9.034309   -1.547968    2.204403
  14 O     8.0000    0    15.999    0.965452    2.424550   -2.769433
  15 H     1.0000    0     1.008    9.884744    4.898762    0.181691
  16 H     1.0000    0     1.008   10.409078    2.641752    2.613883
  17 H     1.0000    0     1.008    8.237663    5.169126    3.057663
  18 H     1.0000    0     1.008    4.540927    6.963810    0.793971
  19 H     1.0000    0     1.008    2.855524    6.331390   -2.043583
  20 H     1.0000    0     1.008    6.194904    6.701469   -2.078658
  21 H     1.0000    0     1.008    1.773348   -4.514745   -3.242331
  22 H     1.0000    0     1.008   -0.066577   -1.763562   -3.641687
  23 H     1.0000    0     1.008    0.143193   -4.792442    1.357754
  24 H     1.0000    0     1.008   -3.491136   -5.645158    3.493519
  25 H     1.0000    0     1.008   -6.011978   -6.371852    1.397717
  26 H     1.0000    0     1.008   -5.999860   -3.463862    3.004194
  27 H     1.0000    0     1.008   -4.099467   -2.685878   -3.995885
  28 C     6.0000    0    12.011    5.549769   -5.033654    0.451529
  29 H     1.0000    0     1.008    4.329423   -6.196576   -0.741479
  30 H     1.0000    0     1.008    7.520662   -5.554716    0.090950
  31 H     1.0000    0     1.008    5.171496   -5.557973    2.426790
  32 H     1.0000    0     1.008   -6.801737   -3.360449   -2.181632
  33 C     6.0000    0    12.011   -5.392443    0.469263   -1.767316
  34 H     1.0000    0     1.008   -6.525553    1.131231   -3.370660
  35 H     1.0000    0     1.008   -3.545738    1.403824   -1.913128
  36 C     6.0000    0    12.011   -6.604726    1.204856    0.703027
  37 H     1.0000    0     1.008   -5.373483    1.034026    2.349438
  38 C     6.0000    0    12.011   -8.969690    2.037243    1.120491
  39 C     6.0000    0    12.011  -10.956692    2.396489   -0.898366
  40 H     1.0000    0     1.008  -11.620826    4.365213   -0.928255
  41 H     1.0000    0     1.008  -10.293266    1.916625   -2.794500
  42 H     1.0000    0     1.008  -12.624814    1.226651   -0.491001
  43 C     6.0000    0    12.011   -9.840403    2.705722    3.759662
  44 H     1.0000    0     1.008   -8.346499    2.415649    5.162680
  45 H     1.0000    0     1.008  -10.450989    4.689772    3.863907
  46 H     1.0000    0     1.008  -11.483644    1.561335    4.316025

--------------------------------
INTERNAL COORDINATES (ANGSTROEM)
--------------------------------
 C      0   0   0     0.000000000000     0.00000000     0.00000000
 C      1   0   0     1.510781661419     0.00000000     0.00000000
 C      2   1   0     1.381226261472   121.23292771     0.00000000
 C      3   2   1     1.511335068650   121.03692546     0.14425962
 C      3   2   1     1.457193494882   121.19160658   179.99367647
 C      5   3   2     1.461258756565   117.94086959   359.84499921
 C      6   5   3     1.524123183076   116.59032176   179.18940135
 C      7   6   5     1.515629921539   113.12895387   256.24749013
 C      8   7   6     1.344882242838   128.43290657   128.24401098
 C      9   8   7     1.514313631672   120.21371272   177.67316019
 C      9   8   7     1.520705317579   124.18417050   359.30246902
 C      6   5   3     1.382675901642   120.76671120   359.58157404
 C      2   1   3     1.456394275667   117.77908392   179.89086177
 O     13   2   1     1.275163685606   121.61848605     0.43708645
 O      5   3   2     1.277767994679   120.86424766   180.37690451
 H      1   2   3     1.099392640870   111.81664040   300.14263452
 H      1   2   3     1.092432497891   109.76493248   179.81120188
 H      1   2   3     1.099227392119   111.88144371    59.28912976
 H      4   3   2     1.099321958226   111.83300262   300.13101958
 H      4   3   2     1.092138178233   109.80146185   179.66295516
 H      4   3   2     1.099264391148   111.80344494    59.23199039
 H      7   6   5     1.100780624883   109.40279004   135.19237604
 H      7   6   5     1.091054843588   107.80093505    18.94419658
 H      8   7   6     1.091605762846   114.43776468   307.21318135
 H     10   9   8     1.095769388439   111.85041232     3.98155450
 H     10   9   8     1.100109442953   110.69290140   243.44947403
 H     10   9   8     1.097886302340   111.49475521   125.42400831
 H     11   9   8     1.096628050992   110.21502382    33.60782429
 C     12   6   5     1.512267534130   123.38338247   180.55085866
 H     29  12   6     1.092837490323   112.76214432    15.78395649
 H     29  12   6     1.095530021380   110.27023650   137.46194977
 H     29  12   6     1.099830132242   111.44657936   254.87451178
 H     11   9   8     1.098607297825   108.81342136   150.04673209
 C     11   9   8     1.558031923651   115.29981026   271.96041837
 H     34  11   9     1.096412629012   107.52305066   178.22799748
 H     34  11   9     1.097961054318   107.47138286    63.61348576
 C     34  11   9     1.507302524562   115.00460927   302.21793033
 H     37  34  11     1.091672354458   114.63011682    72.36840048
 C     37  34  11     1.345005490848   128.53788963   252.15636335
 C     39  37  34     1.510985833036   124.93001521     0.36201607
 H     40  39  37     1.099599414974   110.59656907   238.24646115
 H     40  39  37     1.092943214327   113.35015592   359.74429137
 H     40  39  37     1.099504587358   110.44025342   120.93104478
 C     39  37  34     1.512579668003   120.77584189   180.47791363
 H     44  39  37     1.095326725463   111.91440156   359.80236094
 H     44  39  37     1.099891602521   111.04098708   120.78959871
 H     44  39  37     1.099798500662   111.05387921   238.78826232

---------------------------
INTERNAL COORDINATES (A.U.)
---------------------------
 C      0   0   0     0.000000000000     0.00000000     0.00000000
 C      1   0   0     2.854963588232     0.00000000     0.00000000
 C      2   1   0     2.610139363161   121.23292771     0.00000000
 C      3   2   1     2.856009376339   121.03692546     0.14425962
 C      3   2   1     2.753696629459   121.19160658   179.99367647
 C      5   3   2     2.761378860702   117.94086959   359.84499921
 C      6   5   3     2.880175410374   116.59032176   179.18940135
 C      7   6   5     2.864125472086   113.12895387   256.24749013
 C      8   7   6     2.541459121338   128.43290657   128.24401098
 C      9   8   7     2.861638044723   120.21371272   177.67316019
 C      9   8   7     2.873716580622   124.18417050   359.30246902
 C      6   5   3     2.612878786076   120.76671120   359.58157404
 C      2   1   3     2.752186324022   117.77908392   179.89086177
 O     13   2   1     2.409710141716   121.61848605     0.43708645
 O      5   3   2     2.414631572632   120.86424766   180.37690451
 H      1   2   3     2.077551004893   111.81664040   300.14263452
 H      1   2   3     2.064398240810   109.76493248   179.81120188
 H      1   2   3     2.077238730009   111.88144371    59.28912976
 H      4   3   2     2.077417434053   111.83300262   300.13101958
 H      4   3   2     2.063842057259   109.80146185   179.66295516
 H      4   3   2     2.077308648041   111.80344494    59.23199039
 H      7   6   5     2.080173914555   109.40279004   135.19237604
 H      7   6   5     2.061794851470   107.80093505    18.94419658
 H      8   7   6     2.062835937989   114.43776468   307.21318135
 H     10   9   8     2.070704050085   111.85041232     3.98155450
 H     10   9   8     2.078905564523   110.69290140   243.44947403
 H     10   9   8     2.074704437607   111.49475521   125.42400831
 H     11   9   8     2.072326687150   110.21502382    33.60782429
 C     12   6   5     2.857771480727   123.38338247   180.55085866
 H     29  12   6     2.065163565593   112.76214432    15.78395649
 H     29  12   6     2.070251711897   110.27023650   137.46194977
 H     29  12   6     2.078377743771   111.44657936   254.87451178
 H     11   9   8     2.076066921617   108.81342136   150.04673209
 C     11   9   8     2.944253643608   115.29981026   271.96041837
 H     34  11   9     2.071919598605   107.52305066   178.22799748
 H     34  11   9     2.074845698373   107.47138286    63.61348576
 C     34  11   9     2.848388972389   115.00460927   302.21793033
 H     37  34  11     2.062961777899   114.63011682    72.36840048
 C     37  34  11     2.541692026323   128.53788963   252.15636335
 C     39  37  34     2.855349416674   124.93001521     0.36201607
 H     40  39  37     2.077941751321   110.59656907   238.24646115
 H     40  39  37     2.065363355006   113.35015592   359.74429137
 H     40  39  37     2.077762553096   110.44025342   120.93104478
 C     39  37  34     2.858361328262   120.77584189   180.47791363
 H     44  39  37     2.069867538290   111.91440156   359.80236094
 H     44  39  37     2.078493905764   111.04098708   120.78959871
 H     44  39  37     2.078317968748   111.05387921   238.78826232


           ************************************************************
           *        Program running with 8 parallel MPI-processes     *
           *              working on a common directory               *
           ************************************************************
------------------------------------------------------------------------------
                   ___                                                        
                  /   \      - P O W E R E D   B Y -                         
                 /     \                                                     
                 |  |  |   _    _      __       _____    __    __             
                 |  |  |  | |  | |    /  \     |  _  \  |  |  /  |          
                  \  \/   | |  | |   /    \    | | | |  |  | /  /          
                 / \  \   | |__| |  /  /\  \   | |_| |  |  |/  /          
                |  |  |   |  __  | /  /__\  \  |    /   |      \           
                |  |  |   | |  | | |   __   |  |    \   |  |\   \          
                \     /   | |  | | |  |  |  |  | |\  \  |  | \   \       
                 \___/    |_|  |_| |__|  |__|  |_| \__\ |__|  \__/        
                                                                              
                      - O R C A' S   B I G   F R I E N D -                    
                                      &                                       
                       - I N T E G R A L  F E E D E R -                       
                                                                              
 v1 FN, 2020, v2 2021                                                         
------------------------------------------------------------------------------


Reading SHARK input file mPQ2_1e_0H_B3LYP_631Gd_opt.SHARKINP.tmp ... ok
----------------------
SHARK INTEGRAL PACKAGE
----------------------

Number of atoms                             ...     47
Number of basis functions                   ...    346
Number of shells                            ...    178
Maximum angular momentum                    ...      2
Integral batch strategy                     ... SHARK/LIBINT Hybrid
RI-J (if used) integral strategy            ... SPLIT-RIJ (Revised 2003 algorithm where possible)
Printlevel                                  ...      1
Contraction scheme used                     ... SEGMENTED contraction
Coulomb Range Separation                    ... NOT USED
Exchange Range Separation                   ... NOT USED
Finite Nucleus Model                        ... NOT USED
Auxiliary Coulomb fitting basis             ... AVAILABLE
   # of basis functions in Aux-J            ...   1315
   # of shells in Aux-J                     ...    445
   Maximum angular momentum in Aux-J        ...      4
Auxiliary J/K fitting basis                 ... NOT available
Auxiliary Correlation fitting basis         ... NOT available
Auxiliary 'external' fitting basis          ... NOT available
Integral threshold                          ...     2.500000e-11
Primitive cut-off                           ...     2.500000e-12
Primitive pair pre-selection threshold      ...     2.500000e-12

Calculating pre-screening integrals         ... done (  0.1 sec) Dimension = 178
Organizing shell pair data                  ... done (  0.1 sec)
Shell pair information
Total number of shell pairs                 ...     15931
Shell pairs after pre-screening             ...     10903
Total number of primitive shell pairs       ...     88509
Primitive shell pairs kept                  ...     33324
          la=0 lb=0:   4315 shell pairs
          la=1 lb=0:   3617 shell pairs
          la=1 lb=1:    759 shell pairs
          la=2 lb=0:   1439 shell pairs
          la=2 lb=1:    643 shell pairs
          la=2 lb=2:    130 shell pairs

Calculating one electron integrals          ... done (  0.0 sec)
Calculating RI/J V-Matrix + Cholesky decomp.... done (  0.1 sec)
Calculating Nuclear repulsion               ... done (  0.0 sec) ENN=   1630.096716532025 Eh

SHARK setup successfully completed in   0.5 seconds

Maximum memory used throughout the entire GTOINT-calculation: 21.5 MB
[1717917102.470332] [eu-a2p-240:75342:0]          mpool.c:38   UCX  WARN  object 0x468e480 was not returned to mpool ucp_requests
[1717917102.470360] [eu-a2p-240:75342:0]          mpool.c:38   UCX  WARN  object 0x468e640 was not returned to mpool ucp_requests
[1717917102.470367] [eu-a2p-240:75342:0]          mpool.c:38   UCX  WARN  object 0x468e800 was not returned to mpool ucp_requests
[1717917102.470372] [eu-a2p-240:75342:0]          mpool.c:38   UCX  WARN  object 0x468e9c0 was not returned to mpool ucp_requests
[1717917102.470377] [eu-a2p-240:75342:0]          mpool.c:38   UCX  WARN  object 0x468eb80 was not returned to mpool ucp_requests
[1717917102.470381] [eu-a2p-240:75342:0]          mpool.c:38   UCX  WARN  object 0x468ed40 was not returned to mpool ucp_requests
[1717917102.518455] [eu-a2p-240:75346:0]          mpool.c:38   UCX  WARN  object 0x364cd80 was not returned to mpool ucp_requests
[1717917102.518483] [eu-a2p-240:75346:0]          mpool.c:38   UCX  WARN  object 0x364cf40 was not returned to mpool ucp_requests
[1717917102.518489] [eu-a2p-240:75346:0]          mpool.c:38   UCX  WARN  object 0x364d100 was not returned to mpool ucp_requests
[1717917102.518495] [eu-a2p-240:75346:0]          mpool.c:38   UCX  WARN  object 0x364d2c0 was not returned to mpool ucp_requests
[1717917102.518500] [eu-a2p-240:75346:0]          mpool.c:38   UCX  WARN  object 0x364d480 was not returned to mpool ucp_requests
[1717917102.518505] [eu-a2p-240:75346:0]          mpool.c:38   UCX  WARN  object 0x364d640 was not returned to mpool ucp_requests
[1717917102.518510] [eu-a2p-240:75346:0]          mpool.c:38   UCX  WARN  object 0x364d800 was not returned to mpool ucp_requests
[1717917102.518514] [eu-a2p-240:75346:0]          mpool.c:38   UCX  WARN  object 0x364d9c0 was not returned to mpool ucp_requests
[1717917102.518519] [eu-a2p-240:75346:0]          mpool.c:38   UCX  WARN  object 0x364db80 was not returned to mpool ucp_requests
[1717917102.518523] [eu-a2p-240:75346:0]          mpool.c:38   UCX  WARN  object 0x364dd40 was not returned to mpool ucp_requests
[1717917102.521396] [eu-a2p-240:75348:0]          mpool.c:38   UCX  WARN  object 0x399bd80 was not returned to mpool ucp_requests
[1717917102.521423] [eu-a2p-240:75348:0]          mpool.c:38   UCX  WARN  object 0x399bf40 was not returned to mpool ucp_requests
[1717917102.521429] [eu-a2p-240:75348:0]          mpool.c:38   UCX  WARN  object 0x399c100 was not returned to mpool ucp_requests
[1717917102.521434] [eu-a2p-240:75348:0]          mpool.c:38   UCX  WARN  object 0x399c2c0 was not returned to mpool ucp_requests
[1717917102.521439] [eu-a2p-240:75348:0]          mpool.c:38   UCX  WARN  object 0x399c480 was not returned to mpool ucp_requests
[1717917102.521443] [eu-a2p-240:75348:0]          mpool.c:38   UCX  WARN  object 0x399c640 was not returned to mpool ucp_requests
[1717917102.521448] [eu-a2p-240:75348:0]          mpool.c:38   UCX  WARN  object 0x399c800 was not returned to mpool ucp_requests
[1717917102.521452] [eu-a2p-240:75348:0]          mpool.c:38   UCX  WARN  object 0x399c9c0 was not returned to mpool ucp_requests
[1717917102.521457] [eu-a2p-240:75348:0]          mpool.c:38   UCX  WARN  object 0x399cb80 was not returned to mpool ucp_requests
[1717917102.521462] [eu-a2p-240:75348:0]          mpool.c:38   UCX  WARN  object 0x399cd40 was not returned to mpool ucp_requests
[1717917102.529405] [eu-a2p-240:75344:0]          mpool.c:38   UCX  WARN  object 0x4165a00 was not returned to mpool ucp_requests
[1717917102.529434] [eu-a2p-240:75344:0]          mpool.c:38   UCX  WARN  object 0x4165bc0 was not returned to mpool ucp_requests
[1717917102.529441] [eu-a2p-240:75344:0]          mpool.c:38   UCX  WARN  object 0x4165d80 was not returned to mpool ucp_requests
[1717917102.529446] [eu-a2p-240:75344:0]          mpool.c:38   UCX  WARN  object 0x4165f40 was not returned to mpool ucp_requests
[1717917102.529451] [eu-a2p-240:75344:0]          mpool.c:38   UCX  WARN  object 0x4166100 was not returned to mpool ucp_requests
[1717917102.529455] [eu-a2p-240:75344:0]          mpool.c:38   UCX  WARN  object 0x41662c0 was not returned to mpool ucp_requests
[1717917102.529460] [eu-a2p-240:75344:0]          mpool.c:38   UCX  WARN  object 0x4166480 was not returned to mpool ucp_requests
[1717917102.529465] [eu-a2p-240:75344:0]          mpool.c:38   UCX  WARN  object 0x4166640 was not returned to mpool ucp_requests
[1717917102.529469] [eu-a2p-240:75344:0]          mpool.c:38   UCX  WARN  object 0x4166800 was not returned to mpool ucp_requests
[1717917102.529474] [eu-a2p-240:75344:0]          mpool.c:38   UCX  WARN  object 0x41669c0 was not returned to mpool ucp_requests
[1717917102.529478] [eu-a2p-240:75344:0]          mpool.c:38   UCX  WARN  object 0x4166b80 was not returned to mpool ucp_requests
[1717917102.529486] [eu-a2p-240:75344:0]          mpool.c:38   UCX  WARN  object 0x4166d40 was not returned to mpool ucp_requests
[1717917102.546948] [eu-a2p-240:75343:0]          mpool.c:38   UCX  WARN  object 0x30d8080 was not returned to mpool ucp_requests
[1717917102.546976] [eu-a2p-240:75343:0]          mpool.c:38   UCX  WARN  object 0x30d8240 was not returned to mpool ucp_requests
[1717917102.546983] [eu-a2p-240:75343:0]          mpool.c:38   UCX  WARN  object 0x30d8400 was not returned to mpool ucp_requests
[1717917102.546988] [eu-a2p-240:75343:0]          mpool.c:38   UCX  WARN  object 0x30d85c0 was not returned to mpool ucp_requests
[1717917102.546993] [eu-a2p-240:75343:0]          mpool.c:38   UCX  WARN  object 0x30d8780 was not returned to mpool ucp_requests
[1717917102.546998] [eu-a2p-240:75343:0]          mpool.c:38   UCX  WARN  object 0x30d8940 was not returned to mpool ucp_requests
[1717917102.547003] [eu-a2p-240:75343:0]          mpool.c:38   UCX  WARN  object 0x30d8b00 was not returned to mpool ucp_requests
[1717917102.547008] [eu-a2p-240:75343:0]          mpool.c:38   UCX  WARN  object 0x30d8cc0 was not returned to mpool ucp_requests
[1717917102.547012] [eu-a2p-240:75343:0]          mpool.c:38   UCX  WARN  object 0x30d8e80 was not returned to mpool ucp_requests
[1717917102.547017] [eu-a2p-240:75343:0]          mpool.c:38   UCX  WARN  object 0x30d9040 was not returned to mpool ucp_requests
[1717917102.547022] [eu-a2p-240:75343:0]          mpool.c:38   UCX  WARN  object 0x30d9200 was not returned to mpool ucp_requests
[1717917102.547027] [eu-a2p-240:75343:0]          mpool.c:38   UCX  WARN  object 0x30d93c0 was not returned to mpool ucp_requests
[1717917102.553827] [eu-a2p-240:75347:0]          mpool.c:38   UCX  WARN  object 0x2da8d80 was not returned to mpool ucp_requests
[1717917102.553854] [eu-a2p-240:75347:0]          mpool.c:38   UCX  WARN  object 0x2da8f40 was not returned to mpool ucp_requests
[1717917102.553861] [eu-a2p-240:75347:0]          mpool.c:38   UCX  WARN  object 0x2da9100 was not returned to mpool ucp_requests
[1717917102.553866] [eu-a2p-240:75347:0]          mpool.c:38   UCX  WARN  object 0x2da92c0 was not returned to mpool ucp_requests
[1717917102.553871] [eu-a2p-240:75347:0]          mpool.c:38   UCX  WARN  object 0x2da9480 was not returned to mpool ucp_requests
[1717917102.553875] [eu-a2p-240:75347:0]          mpool.c:38   UCX  WARN  object 0x2da9640 was not returned to mpool ucp_requests
[1717917102.553880] [eu-a2p-240:75347:0]          mpool.c:38   UCX  WARN  object 0x2da9800 was not returned to mpool ucp_requests
[1717917102.553885] [eu-a2p-240:75347:0]          mpool.c:38   UCX  WARN  object 0x2da99c0 was not returned to mpool ucp_requests
[1717917102.553889] [eu-a2p-240:75347:0]          mpool.c:38   UCX  WARN  object 0x2da9b80 was not returned to mpool ucp_requests
[1717917102.553894] [eu-a2p-240:75347:0]          mpool.c:38   UCX  WARN  object 0x2da9d40 was not returned to mpool ucp_requests
[1717917102.558208] [eu-a2p-240:75345:0]          mpool.c:38   UCX  WARN  object 0x320ad80 was not returned to mpool ucp_requests
[1717917102.558234] [eu-a2p-240:75345:0]          mpool.c:38   UCX  WARN  object 0x320af40 was not returned to mpool ucp_requests
[1717917102.558240] [eu-a2p-240:75345:0]          mpool.c:38   UCX  WARN  object 0x320b100 was not returned to mpool ucp_requests
[1717917102.558246] [eu-a2p-240:75345:0]          mpool.c:38   UCX  WARN  object 0x320b2c0 was not returned to mpool ucp_requests
[1717917102.558251] [eu-a2p-240:75345:0]          mpool.c:38   UCX  WARN  object 0x320b480 was not returned to mpool ucp_requests
[1717917102.558255] [eu-a2p-240:75345:0]          mpool.c:38   UCX  WARN  object 0x320b640 was not returned to mpool ucp_requests
[1717917102.558260] [eu-a2p-240:75345:0]          mpool.c:38   UCX  WARN  object 0x320b800 was not returned to mpool ucp_requests
[1717917102.558265] [eu-a2p-240:75345:0]          mpool.c:38   UCX  WARN  object 0x320b9c0 was not returned to mpool ucp_requests
[1717917102.558269] [eu-a2p-240:75345:0]          mpool.c:38   UCX  WARN  object 0x320bb80 was not returned to mpool ucp_requests
[1717917102.558274] [eu-a2p-240:75345:0]          mpool.c:38   UCX  WARN  object 0x320bd40 was not returned to mpool ucp_requests


           ************************************************************
           *        Program running with 8 parallel MPI-processes     *
           *              working on a common directory               *
           ************************************************************

Diagonalization of the overlap matrix:
Smallest eigenvalue                        ... 4.074e-04
Time for diagonalization                   ...    0.025 sec
Threshold for overlap eigenvalues          ... 1.000e-08
Number of eigenvalues below threshold      ... 0
Time for construction of square roots      ...    0.012 sec
Total time needed                          ...    0.038 sec

-------------------
DFT GRID GENERATION
-------------------

General Integration Accuracy     IntAcc      ... 4.959
Radial Grid Type                 RadialGrid  ... OptM3 with GC (2021)
Angular Grid (max. ang.)         AngularGrid ... 6 (Lebedev-590)
Angular grid pruning method      GridPruning ... 4 (adaptive)
Weight generation scheme         WeightScheme... Becke
Basis function cutoff            BFCut       ... 1.0000e-11
Integration weight cutoff        WCut        ... 1.0000e-14
Angular grids for H and He will be reduced by one unit
Partially contracted basis set               ... off
Rotationally invariant grid construction     ... off

Total number of grid points                  ...   518981
Total number of batches                      ...     8131
Average number of points per batch           ...       63
Average number of grid points per atom       ...    11042
Time for grid setup =    6.379 sec

--------------------
COSX GRID GENERATION
--------------------

GRIDX 1
-------
General Integration Accuracy     IntAcc      ... 4.020
Radial Grid Type                 RadialGrid  ... OptM3 with GC (2021)
Angular Grid (max. ang.)         AngularGrid ... 2 (Lebedev-110)
Angular grid pruning method      GridPruning ... 4 (adaptive)
Weight generation scheme         WeightScheme... Becke
Basis function cutoff            BFCut       ... 1.0000e-11
Integration weight cutoff        WCut        ... 1.0000e-14
Angular grids for H and He will be reduced by one unit
Partially contracted basis set               ... on
Rotationally invariant grid construction     ... off

Total number of grid points                  ...    55896
Total number of batches                      ...      898
Average number of points per batch           ...       62
Average number of grid points per atom       ...     1189
UseSFitting                                  ... on

GRIDX 2
-------
General Integration Accuracy     IntAcc      ... 4.338
Radial Grid Type                 RadialGrid  ... OptM3 with GC (2021)
Angular Grid (max. ang.)         AngularGrid ... 3 (Lebedev-194)
Angular grid pruning method      GridPruning ... 4 (adaptive)
Weight generation scheme         WeightScheme... Becke
Basis function cutoff            BFCut       ... 1.0000e-11
Integration weight cutoff        WCut        ... 1.0000e-14
Angular grids for H and He will be reduced by one unit
Partially contracted basis set               ... on
Rotationally invariant grid construction     ... off

Total number of grid points                  ...   121538
Total number of batches                      ...     1925
Average number of points per batch           ...       63
Average number of grid points per atom       ...     2586
UseSFitting                                  ... on

GRIDX 3
-------
General Integration Accuracy     IntAcc      ... 4.871
Radial Grid Type                 RadialGrid  ... OptM3 with GC (2021)
Angular Grid (max. ang.)         AngularGrid ... 4 (Lebedev-302)
Angular grid pruning method      GridPruning ... 4 (adaptive)
Weight generation scheme         WeightScheme... Becke
Basis function cutoff            BFCut       ... 1.0000e-11
Integration weight cutoff        WCut        ... 1.0000e-14
Angular grids for H and He will be reduced by one unit
Partially contracted basis set               ... on
Rotationally invariant grid construction     ... off

Total number of grid points                  ...   233158
Total number of batches                      ...     3668
Average number of points per batch           ...       63
Average number of grid points per atom       ...     4961
UseSFitting                                  ... on

Time for X-Grid setup             =    2.739 sec


--------------------
CPCM SOLVATION MODEL
--------------------
CPCM parameters:
  Epsilon                                         ...      80.4000
  Refrac                                          ...       1.3300
  Rsolv                                           ...       1.3000
  Surface type                                    ... GAUSSIAN VDW
  Epsilon function type                           ...         CPCM
Radii:
 Radius for C  used is    3.8550 Bohr (=   2.0400 Ang.)
 Radius for O  used is    3.4469 Bohr (=   1.8240 Ang.)
 Radius for H  used is    2.4944 Bohr (=   1.3200 Ang.)
Calculating surface                               ...        done! (  0.0s)
GEPOL surface points                              ...         2501
GEPOL Volume                                      ...    2587.9155
GEPOL Surface-area                                ...    1338.1082
Calculating surface distance matrix               ...        done! (  0.0s)
Performing Cholesky decomposition & store         ...        done! (  0.3s)
Overall time for CPCM initialization              ...                 0.3s
--------------
SCF ITERATIONS
--------------
ITER       Energy         Delta-E        Max-DP      RMS-DP      [F,P]     Damp
               ***  Starting incremental Fock matrix formation  ***
  0   -889.6380021700   0.000000000000 0.00023031  0.00000534  0.0026461 0.7000
  1   -889.6380173305  -0.000015160488 0.00022054  0.00000496  0.0021141 0.7000
                               ***Turning on DIIS***
  2   -889.6380294220  -0.000012091496 0.00058586  0.00001307  0.0016035 0.0000
  3   -889.6380604461  -0.000031024120 0.00010562  0.00000271  0.0002499 0.0000
               *** Restarting incremental Fock matrix formation ***
                                   *** Resetting DIIS ***
  4   -889.6380609857  -0.000000539597 0.00007541  0.00000080  0.0000656 0.0000
  5   -889.6380609805   0.000000005163 0.00004434  0.00000051  0.0001326 0.0000
  6   -889.6380610120  -0.000000031494 0.00000901  0.00000011  0.0000112 0.0000
                 **** Energy Check signals convergence ****

               *****************************************************
               *                     SUCCESS                       *
               *           SCF CONVERGED AFTER   7 CYCLES          *
               *****************************************************

Old exchange energy                            =    -24.906349405 Eh
New exchange energy                            =    -24.906358015 Eh
Exchange energy change after final integration =     -0.000008610 Eh
Total energy after final integration           =   -889.638069627 Eh
Final COS-X integration done in                =    13.248 sec
Total Energy       :         -889.63806963 Eh          -24208.28260 eV
  Last Energy change         ...   -5.1905e-09  Tolerance :   1.0000e-08
  Last MAX-Density change    ...    0.0000e+00  Tolerance :   1.0000e-07
             **** THE GBW FILE WAS UPDATED (mPQ2_1e_0H_B3LYP_631Gd_opt.gbw) ****
             **** DENSITY mPQ2_1e_0H_B3LYP_631Gd_opt.scfp WAS UPDATED ****
             **** ENERGY FILE WAS UPDATED (mPQ2_1e_0H_B3LYP_631Gd_opt.en.tmp) ****
----------------------
UHF SPIN CONTAMINATION
----------------------

Warning: in a DFT calculation there is little theoretical justification to 
         calculate <S**2> as in Hartree-Fock theory. We will do it anyways
         but you should keep in mind that the values have only limited relevance

Expectation value of <S**2>     :     0.759467
Ideal value S*(S+1) for S=0.5   :     0.750000
Deviation                       :     0.009467

             **** THE GBW FILE WAS UPDATED (mPQ2_1e_0H_B3LYP_631Gd_opt.gbw) ****
             **** DENSITY mPQ2_1e_0H_B3LYP_631Gd_opt.scfp WAS UPDATED ****
Total SCF time: 0 days 0 hours 1 min 16 sec 

Maximum memory used throughout the entire SCF-calculation: 174.5 MB

-------------------------   --------------------
FINAL SINGLE POINT ENERGY      -889.638069627216
-------------------------   --------------------


           ************************************************************
           *        Program running with 8 parallel MPI-processes     *
           *              working on a common directory               *
           ************************************************************
------------------------------------------------------------------------------
                         ORCA SCF GRADIENT CALCULATION
------------------------------------------------------------------------------

 ... reading COSX grid (gridx3)
Gradient of the Kohn-Sham DFT energy:
Kohn-Sham wavefunction type      ... UKS
Hartree-Fock exchange scaling    ...    0.200
Number of operators              ...    2
Number of atoms                  ...   47
Basis set dimensions             ...  346
Integral neglect threshold       ... 2.5e-11
Integral primitive cutoff        ... 2.5e-12
SHARK Integral package           ... ON

Nuc. rep. gradient       (SHARK) ... done (  0.0 sec)
HCore & Overlap gradient (SHARK) ... done (  0.2 sec)
RI-J gradient            (SHARK) ... done (  1.0 sec)
COSX-gradient                    ... done ( 20.2 sec)
Exchange-correlation gradient    ... done

------------------
CARTESIAN GRADIENT
------------------

   1   C   :   -0.000038113    0.000003486    0.000079483
   2   C   :    0.000060354   -0.000074211   -0.000035180
   3   C   :   -0.000103024    0.000008595    0.000052591
   4   C   :   -0.000021324    0.000020270    0.000017667
   5   C   :    0.000230266   -0.000058913   -0.000196997
   6   C   :   -0.000083720    0.000037301    0.000063035
   7   C   :    0.000015449    0.000002841   -0.000000607
   8   C   :    0.000035692    0.000017356    0.000056743
   9   C   :   -0.000028587   -0.000003345   -0.000017894
  10   C   :    0.000003903   -0.000013932    0.000011855
  11   C   :   -0.000003004    0.000015884   -0.000025679
  12   C   :    0.000155663    0.000028367   -0.000048500
  13   C   :   -0.000197974    0.000043540    0.000169623
  14   O   :    0.000068708    0.000003199   -0.000088123
  15   O   :   -0.000073271    0.000042967    0.000081443
  16   H   :    0.000038262   -0.000038492   -0.000012878
  17   H   :    0.000026170    0.000024948    0.000000099
  18   H   :   -0.000020016    0.000002161   -0.000042445
  19   H   :    0.000000449   -0.000011069    0.000008432
  20   H   :    0.000012480    0.000022713    0.000005256
  21   H   :   -0.000009039   -0.000014581   -0.000000183
  22   H   :   -0.000014320    0.000016601   -0.000015263
  23   H   :    0.000004259   -0.000010949    0.000003892
  24   H   :   -0.000009058   -0.000000763   -0.000002045
  25   H   :   -0.000001333    0.000002164   -0.000014851
  26   H   :    0.000007825    0.000004720   -0.000020030
  27   H   :   -0.000002096    0.000000162   -0.000001038
  28   H   :   -0.000006393   -0.000014538    0.000009732
  29   C   :    0.000011382   -0.000015718    0.000027940
  30   H   :    0.000013081    0.000011981   -0.000023198
  31   H   :   -0.000007289    0.000009546    0.000005053
  32   H   :   -0.000042411   -0.000011393   -0.000022297
  33   H   :   -0.000008234    0.000025318    0.000012342
  34   C   :    0.000022182   -0.000018874   -0.000029722
  35   H   :    0.000003903   -0.000012935   -0.000005690
  36   H   :   -0.000039476    0.000039823    0.000006225
  37   C   :    0.000020932   -0.000023014    0.000031468
  38   H   :   -0.000008371   -0.000031167   -0.000001702
  39   C   :   -0.000019041    0.000005874   -0.000015004
  40   C   :   -0.000018012   -0.000009052   -0.000030592
  41   H   :    0.000010804   -0.000002621    0.000008941
  42   H   :    0.000001791    0.000005881    0.000016029
  43   H   :    0.000004061    0.000006228    0.000013157
  44   C   :    0.000013199    0.000004342    0.000049929
  45   H   :   -0.000005520   -0.000005334   -0.000011730
  46   H   :   -0.000003612   -0.000007824   -0.000001553
  47   H   :    0.000001425   -0.000005043   -0.000014808

Difference to translation invariance:
           :   -0.0000009976    0.0000224999    0.0000529284

Difference to rotation invariance:
           :    0.0008418319   -0.0002591646    0.0004783780

Norm of the cartesian gradient     ...    0.0005485044
RMS gradient                       ...    0.0000461924
MAX gradient                       ...    0.0002302662

-------
TIMINGS
-------

Total SCF gradient time            ...       32.310 sec

One electron gradient       ....       0.236 sec  (  0.7%)
RI-J Coulomb gradient       ....       1.027 sec  (  3.2%)
COSX gradient               ....      20.172 sec  ( 62.4%)
XC gradient                 ....       8.667 sec  ( 26.8%)
CPCM gradient               ....       0.690 sec  (  2.1%)
   A-Matrix (El+Nuc)        ....       0.280 sec  (  0.9%)
   Potential                ....       0.410 sec  (  1.3%)

Maximum memory used throughout the entire SCFGRAD-calculation: 118.8 MB
------------------------------------------------------------------------------
                         ORCA GEOMETRY RELAXATION STEP
------------------------------------------------------------------------------

Reading the OPT-File                    .... done
Getting information on internals        .... done
Copying old internal coords+grads       .... done
Making the new internal coordinates     .... (new redundants).... done
Validating the new internal coordinates .... (new redundants).... done
Calculating the B-matrix                .... done
Calculating the G,G- and P matrices     .... done
Transforming gradient to internals      .... done
Projecting the internal gradient        .... done
Number of atoms                         ....  47
Number of internal coordinates          .... 232
Current Energy                          ....  -889.638069627 Eh
Current gradient norm                   ....     0.000548504 Eh/bohr
Maximum allowed component of the step   ....  0.300
Current trust radius                    ....  0.300
Updating the Hessian (BFGS)             .... done
Forming the augmented Hessian           .... done
Diagonalizing the augmented Hessian     .... done
Last element of RFO vector              ....  0.999522071
Lowest eigenvalues of augmented Hessian:
 -0.000003941  0.002696394  0.009300400  0.011041901  0.011534463
Length of the computed step             ....  0.030928056
The final length of the internal step   ....  0.030928056
Converting the step to cartesian space:
 Initial RMS(Int)=    0.0020305263
Transforming coordinates:
 Iter   0:  RMS(Cart)=    0.0056303993 RMS(Int)=    0.5830152452
 Iter   1:  RMS(Cart)=    0.0000145648 RMS(Int)=    0.0000081398
 Iter   2:  RMS(Cart)=    0.0000000756 RMS(Int)=    0.0000000403
done
Storing new coordinates                 .... done

                                .--------------------.
          ----------------------|Geometry convergence|-------------------------
          Item                value                   Tolerance       Converged
          ---------------------------------------------------------------------
          Energy change      -0.0000029966            0.0000002000      NO
          RMS gradient        0.0000254579            0.0000080000      NO
          MAX gradient        0.0000951366            0.0000300000      NO
          RMS step            0.0020305263            0.0001000000      NO
          MAX step            0.0079889655            0.0002000000      NO
          ........................................................
          Max(Bonds)      0.0002      Max(Angles)    0.06
          Max(Dihed)        0.46      Max(Improp)    0.00
          ---------------------------------------------------------------------

The optimization has not yet converged - more geometry cycles are needed


    ---------------------------------------------------------------------------
                         Redundant Internal Coordinates
                            (Angstroem and degrees)

        Definition                    Value    dE/dq     Step     New-Value
    ----------------------------------------------------------------------------
     1. B(C   1,C   0)                1.5108  0.000001 -0.0000    1.5108   
     2. B(C   2,C   1)                1.3812  0.000028  0.0000    1.3813   
     3. B(C   3,C   2)                1.5113  0.000008 -0.0000    1.5113   
     4. B(C   4,C   2)                1.4572 -0.000054 -0.0000    1.4571   
     5. B(C   5,C   4)                1.4613 -0.000026 -0.0000    1.4612   
     6. B(C   6,C   5)                1.5241  0.000014 -0.0000    1.5241   
     7. B(C   7,C   6)                1.5156  0.000036 -0.0001    1.5156   
     8. B(C   8,C   7)                1.3449  0.000051  0.0000    1.3449   
     9. B(C   9,C   8)                1.5143 -0.000010  0.0001    1.5144   
    10. B(C  10,C   8)                1.5207  0.000017 -0.0002    1.5205   
    11. B(C  11,C   5)                1.3827  0.000031  0.0000    1.3827   
    12. B(C  12,C  11)                1.4594 -0.000055 -0.0001    1.4593   
    13. B(C  12,C   1)                1.4564 -0.000061 -0.0001    1.4563   
    14. B(O  13,C  12)                1.2752  0.000009  0.0000    1.2752   
    15. B(O  14,C   4)                1.2778  0.000035  0.0000    1.2778   
    16. B(H  15,C   0)                1.0994  0.000010 -0.0000    1.0993   
    17. B(H  16,C   0)                1.0924  0.000003 -0.0000    1.0924   
    18. B(H  17,C   0)                1.0992 -0.000024  0.0001    1.0993   
    19. B(H  18,C   3)                1.0993 -0.000005  0.0000    1.0993   
    20. B(H  19,C   3)                1.0921 -0.000006 -0.0000    1.0921   
    21. B(H  20,C   3)                1.0993 -0.000009 -0.0000    1.0993   
    22. B(H  21,C   6)                1.1008 -0.000010 -0.0000    1.1008   
    23. B(H  22,C   6)                1.0911 -0.000013  0.0000    1.0911   
    24. B(H  23,C   7)                1.0916 -0.000004  0.0000    1.0916   
    25. B(H  24,C   9)                1.0958 -0.000010 -0.0000    1.0958   
    26. B(H  25,C   9)                1.1001 -0.000004  0.0000    1.1001   
    27. B(H  26,C   9)                1.0979  0.000004 -0.0001    1.0978   
    28. B(H  27,C  10)                1.0966 -0.000011 -0.0000    1.0966   
    29. B(C  28,C  11)                1.5123  0.000006 -0.0000    1.5122   
    30. B(H  29,C  28)                1.0928 -0.000001 -0.0000    1.0928   
    31. B(H  30,C  28)                1.0955 -0.000011  0.0001    1.0956   
    32. B(H  31,C  28)                1.0998 -0.000008 -0.0000    1.0998   
    33. B(H  32,C  10)                1.0986 -0.000003  0.0000    1.0986   
    34. B(C  33,C  10)                1.5580 -0.000035  0.0001    1.5581   
    35. B(H  34,C  33)                1.0964 -0.000001  0.0000    1.0964   
    36. B(H  35,C  33)                1.0980 -0.000018 -0.0000    1.0980   
    37. B(C  36,C  33)                1.5073  0.000006  0.0000    1.5073   
    38. B(H  37,C  36)                1.0917 -0.000005 -0.0000    1.0917   
    39. B(C  38,C  36)                1.3450  0.000012 -0.0000    1.3450   
    40. B(C  39,C  38)                1.5110  0.000001  0.0000    1.5110   
    41. B(H  40,C  39)                1.0996 -0.000006 -0.0000    1.0996   
    42. B(H  41,C  39)                1.0929 -0.000014 -0.0000    1.0929   
    43. B(H  42,C  39)                1.0995 -0.000005 -0.0000    1.0995   
    44. B(C  43,C  38)                1.5126  0.000009  0.0001    1.5126   
    45. B(H  44,C  43)                1.0953 -0.000013 -0.0000    1.0953   
    46. B(H  45,C  43)                1.0999 -0.000003 -0.0000    1.0999   
    47. B(H  46,C  43)                1.0998 -0.000006  0.0000    1.0998   
    48. A(H  16,C   0,H  17)          108.51  0.000014   -0.03    108.48   
    49. A(C   1,C   0,H  17)          111.88 -0.000028   -0.00    111.88   
    50. A(H  15,C   0,H  17)          106.32  0.000020    0.01    106.33   
    51. A(C   1,C   0,H  16)          109.76  0.000055    0.02    109.78   
    52. A(C   1,C   0,H  15)          111.82 -0.000023   -0.01    111.80   
    53. A(H  15,C   0,H  16)          108.39 -0.000039    0.02    108.41   
    54. A(C   0,C   1,C   2)          121.23 -0.000030    0.00    121.24   
    55. A(C   0,C   1,C  12)          117.78  0.000021    0.00    117.78   
    56. A(C   2,C   1,C  12)          120.99  0.000009   -0.01    120.98   
    57. A(C   1,C   2,C   4)          121.19 -0.000006   -0.01    121.18   
    58. A(C   1,C   2,C   3)          121.04 -0.000013   -0.00    121.04   
    59. A(C   3,C   2,C   4)          117.77  0.000020    0.01    117.78   
    60. A(H  18,C   3,H  19)          108.47 -0.000003   -0.01    108.47   
    61. A(C   2,C   3,H  18)          111.83 -0.000015   -0.00    111.83   
    62. A(C   2,C   3,H  20)          111.80 -0.000025   -0.01    111.79   
    63. A(C   2,C   3,H  19)          109.80  0.000038    0.01    109.81   
    64. A(H  19,C   3,H  20)          108.46 -0.000011    0.00    108.46   
    65. A(H  18,C   3,H  20)          106.32  0.000017    0.01    106.33   
    66. A(C   2,C   4,O  14)          120.86 -0.000025   -0.01    120.86   
    67. A(C   5,C   4,O  14)          121.19  0.000022   -0.01    121.19   
    68. A(C   2,C   4,C   5)          117.94  0.000004    0.01    117.95   
    69. A(C   6,C   5,C  11)          122.64 -0.000045    0.01    122.65   
    70. A(C   4,C   5,C  11)          120.77 -0.000011   -0.01    120.76   
    71. A(C   4,C   5,C   6)          116.59  0.000056   -0.00    116.59   
    72. A(C   5,C   6,C   7)          113.13  0.000036   -0.00    113.13   
    73. A(H  21,C   6,H  22)          107.19 -0.000006    0.00    107.20   
    74. A(C   7,C   6,H  22)          110.67 -0.000004    0.01    110.67   
    75. A(C   5,C   6,H  22)          107.80  0.000011    0.00    107.80   
    76. A(C   5,C   6,H  21)          109.40 -0.000021   -0.01    109.40   
    77. A(C   7,C   6,H  21)          108.48 -0.000018   -0.00    108.48   
    78. A(C   8,C   7,H  23)          117.12 -0.000031   -0.01    117.11   
    79. A(C   6,C   7,H  23)          114.44 -0.000012   -0.02    114.42   
    80. A(C   6,C   7,C   8)          128.43  0.000043    0.03    128.46   
    81. A(C   9,C   8,C  10)          115.58 -0.000045    0.01    115.59   
    82. A(C   7,C   8,C  10)          124.18  0.000089    0.01    124.20   
    83. A(C   7,C   8,C   9)          120.21 -0.000044   -0.02    120.20   
    84. A(H  25,C   9,H  26)          106.23  0.000009    0.01    106.24   
    85. A(H  24,C   9,H  26)          108.31  0.000004    0.01    108.32   
    86. A(C   8,C   9,H  26)          111.49  0.000005    0.01    111.51   
    87. A(H  24,C   9,H  25)          108.03  0.000012    0.01    108.04   
    88. A(C   8,C   9,H  25)          110.69 -0.000025   -0.02    110.67   
    89. A(C   8,C   9,H  24)          111.85 -0.000004   -0.01    111.84   
    90. A(H  32,C  10,C  33)          108.34 -0.000033    0.00    108.34   
    91. A(C   8,C  10,C  33)          115.30 -0.000014    0.02    115.32   
    92. A(H  27,C  10,H  32)          106.50  0.000001    0.01    106.51   
    93. A(C   8,C  10,H  32)          108.81  0.000011    0.00    108.82   
    94. A(H  27,C  10,C  33)          107.31  0.000037   -0.04    107.27   
    95. A(C   8,C  10,H  27)          110.22 -0.000002   -0.00    110.21   
    96. A(C  12,C  11,C  28)          115.44  0.000059   -0.01    115.43   
    97. A(C   5,C  11,C  28)          123.38 -0.000064    0.01    123.40   
    98. A(C   5,C  11,C  12)          121.17  0.000005   -0.00    121.17   
    99. A(C   1,C  12,O  13)          121.62 -0.000019   -0.00    121.62   
   100. A(C  11,C  12,O  13)          120.45  0.000019   -0.01    120.44   
   101. A(C   1,C  12,C  11)          117.93 -0.000000    0.01    117.94   
   102. A(H  30,C  28,H  31)          105.98  0.000014   -0.00    105.98   
   103. A(H  29,C  28,H  31)          107.42 -0.000005    0.02    107.44   
   104. A(C  11,C  28,H  31)          111.45  0.000015   -0.02    111.43   
   105. A(H  29,C  28,H  30)          108.68  0.000003   -0.02    108.65   
   106. A(C  11,C  28,H  30)          110.27  0.000001    0.02    110.29   
   107. A(C  11,C  28,H  29)          112.76 -0.000025    0.00    112.76   
   108. A(H  34,C  33,H  35)          106.77 -0.000020   -0.01    106.76   
   109. A(C  10,C  33,H  35)          107.47  0.000062   -0.02    107.45   
   110. A(C  10,C  33,H  34)          107.52  0.000016   -0.02    107.50   
   111. A(H  35,C  33,C  36)          108.87 -0.000002   -0.00    108.87   
   112. A(H  34,C  33,C  36)          110.85  0.000043   -0.01    110.84   
   113. A(C  10,C  33,C  36)          115.00 -0.000095    0.06    115.06   
   114. A(H  37,C  36,C  38)          116.83 -0.000002    0.01    116.84   
   115. A(C  33,C  36,C  38)          128.54  0.000014   -0.02    128.51   
   116. A(C  33,C  36,H  37)          114.63 -0.000013    0.02    114.65   
   117. A(C  39,C  38,C  43)          114.29  0.000003   -0.00    114.29   
   118. A(C  36,C  38,C  43)          120.78 -0.000019   -0.00    120.78   
   119. A(C  36,C  38,C  39)          124.93  0.000016    0.00    124.93   
   120. A(H  41,C  39,H  42)          107.88  0.000013    0.01    107.89   
   121. A(H  40,C  39,H  42)          106.24  0.000008    0.01    106.24   
   122. A(C  38,C  39,H  42)          110.44 -0.000009   -0.01    110.43   
   123. A(H  40,C  39,H  41)          108.03  0.000006    0.01    108.05   
   124. A(C  38,C  39,H  41)          113.35 -0.000002   -0.00    113.35   
   125. A(C  38,C  39,H  40)          110.60 -0.000014   -0.01    110.58   
   126. A(H  45,C  43,H  46)          106.26  0.000006    0.00    106.26   
   127. A(H  44,C  43,H  46)          108.18  0.000013    0.01    108.19   
   128. A(C  38,C  43,H  46)          111.05 -0.000019   -0.01    111.05   
   129. A(H  44,C  43,H  45)          108.17  0.000008    0.01    108.18   
   130. A(C  38,C  43,H  45)          111.04 -0.000002   -0.01    111.03   
   131. A(C  38,C  43,H  44)          111.91 -0.000004   -0.01    111.91   
   132. D(C   2,C   1,C   0,H  16)    179.81 -0.000006    0.41    180.22   
   133. D(C   2,C   1,C   0,H  15)    -59.86 -0.000033    0.44    -59.42   
   134. D(C  12,C   1,C   0,H  17)   -120.82 -0.000042    0.46   -120.36   
   135. D(C   2,C   1,C   0,H  17)     59.29 -0.000042    0.44     59.73   
   136. D(C  12,C   1,C   0,H  15)    120.03 -0.000033    0.46    120.49   
   137. D(C  12,C   1,C   0,H  16)     -0.30 -0.000006    0.43      0.13   
   138. D(C   3,C   2,C   1,C   0)      0.14 -0.000025    0.02      0.17   
   139. D(C   4,C   2,C   1,C   0)    179.99 -0.000030    0.04    180.04   
   140. D(C   3,C   2,C   1,C  12)   -179.74 -0.000025    0.00   -179.74   
   141. D(C   4,C   2,C   1,C  12)      0.11 -0.000030    0.03      0.13   
   142. D(H  19,C   3,C   2,C   4)     -0.19 -0.000001   -0.07     -0.26   
   143. D(H  20,C   3,C   2,C   1)     59.23  0.000000   -0.05     59.18   
   144. D(H  19,C   3,C   2,C   1)    179.66 -0.000006   -0.05    179.62   
   145. D(H  18,C   3,C   2,C   4)    120.28  0.000011   -0.07    120.21   
   146. D(H  18,C   3,C   2,C   1)    -59.87  0.000006   -0.05    -59.92   
   147. D(H  20,C   3,C   2,C   4)   -120.62  0.000005   -0.07   -120.69   
   148. D(O  14,C   4,C   2,C   1)   -179.62 -0.000054    0.01   -179.61   
   149. D(O  14,C   4,C   2,C   3)      0.23 -0.000059    0.03      0.26   
   150. D(C   5,C   4,C   2,C   1)     -0.16  0.000025   -0.00     -0.16   
   151. D(C   5,C   4,C   2,C   3)    179.70  0.000020    0.02    179.72   
   152. D(C  11,C   5,C   4,O  14)    179.05  0.000050    0.01    179.06   
   153. D(C  11,C   5,C   4,C   2)     -0.42 -0.000028    0.02     -0.40   
   154. D(C   6,C   5,C   4,C   2)    179.19 -0.000020    0.03    179.21   
   155. D(C   6,C   5,C   4,O  14)     -1.34  0.000059    0.01     -1.33   
   156. D(H  22,C   6,C   5,C  11)   -161.46  0.000007    0.09   -161.36   
   157. D(H  22,C   6,C   5,C   4)     18.94 -0.000002    0.08     19.03   
   158. D(H  21,C   6,C   5,C  11)    -45.21 -0.000006    0.09    -45.12   
   159. D(H  21,C   6,C   5,C   4)    135.19 -0.000014    0.09    135.28   
   160. D(C   7,C   6,C   5,C  11)     75.85 -0.000019    0.08     75.93   
   161. D(C   7,C   6,C   5,C   4)   -103.75 -0.000028    0.08   -103.68   
   162. D(C   8,C   7,C   6,C   5)    128.24  0.000050   -0.23    128.01   
   163. D(H  23,C   7,C   6,H  22)   -173.88 -0.000015   -0.20   -174.08   
   164. D(H  23,C   7,C   6,C   5)    -52.79  0.000022   -0.20    -52.98   
   165. D(H  23,C   7,C   6,H  21)     68.79  0.000006   -0.21     68.58   
   166. D(C   8,C   7,C   6,H  22)      7.15  0.000013   -0.24      6.91   
   167. D(C   8,C   7,C   6,H  21)   -110.18  0.000034   -0.25   -110.43   
   168. D(C  10,C   8,C   7,H  23)   -179.64  0.000013    0.03   -179.61   
   169. D(C   9,C   8,C   7,H  23)     -1.27  0.000001   -0.00     -1.28   
   170. D(C   9,C   8,C   7,C   6)    177.67 -0.000027    0.04    177.71   
   171. D(C  10,C   8,C   7,C   6)     -0.70 -0.000016    0.07     -0.63   
   172. D(H  26,C   9,C   8,C  10)    -56.07 -0.000002    0.00    -56.07   
   173. D(H  26,C   9,C   8,C   7)    125.42  0.000006    0.04    125.46   
   174. D(H  25,C   9,C   8,C  10)     61.96 -0.000004    0.00     61.96   
   175. D(H  25,C   9,C   8,C   7)   -116.55  0.000004    0.04   -116.51   
   176. D(H  24,C   9,C   8,C  10)   -177.51 -0.000008   -0.01   -177.52   
   177. D(H  24,C   9,C   8,C   7)      3.98  0.000000    0.02      4.00   
   178. D(C  33,C  10,C   8,C   9)     93.52 -0.000029   -0.18     93.34   
   179. D(C  33,C  10,C   8,C   7)    -88.04 -0.000040   -0.22    -88.26   
   180. D(H  32,C  10,C   8,C   9)    -28.39  0.000015   -0.21    -28.60   
   181. D(H  32,C  10,C   8,C   7)    150.05  0.000004   -0.24    149.81   
   182. D(H  27,C  10,C   8,C   9)   -144.83  0.000007   -0.22   -145.05   
   183. D(H  27,C  10,C   8,C   7)     33.61 -0.000003   -0.26     33.35   
   184. D(C  28,C  11,C   5,C   6)      0.97  0.000018   -0.04      0.93   
   185. D(C  28,C  11,C   5,C   4)   -179.45  0.000027   -0.03   -179.48   
   186. D(C  12,C  11,C   5,C   6)   -178.55  0.000029   -0.06   -178.62   
   187. D(C  12,C  11,C   5,C   4)      1.03  0.000038   -0.06      0.97   
   188. D(C   1,C  12,C  11,C  28)    179.39 -0.000031    0.06    179.45   
   189. D(C   1,C  12,C  11,C   5)     -1.05 -0.000042    0.08     -0.98   
   190. D(O  13,C  12,C   1,C   2)   -179.67 -0.000057    0.12   -179.55   
   191. D(O  13,C  12,C   1,C   0)      0.44 -0.000057    0.10      0.54   
   192. D(C  11,C  12,C   1,C   2)      0.48  0.000037   -0.06      0.41   
   193. D(O  13,C  12,C  11,C   5)    179.09  0.000052   -0.10    178.99   
   194. D(C  11,C  12,C   1,C   0)   -179.41  0.000038   -0.08   -179.49   
   195. D(O  13,C  12,C  11,C  28)     -0.46  0.000063   -0.12     -0.59   
   196. D(H  31,C  28,C  11,C  12)     74.42  0.000033   -0.35     74.07   
   197. D(H  31,C  28,C  11,C   5)   -105.13  0.000043   -0.37   -105.50   
   198. D(H  30,C  28,C  11,C  12)    -42.99  0.000006   -0.35    -43.34   
   199. D(H  30,C  28,C  11,C   5)    137.46  0.000017   -0.37    137.09   
   200. D(H  29,C  28,C  11,C  12)   -164.67  0.000019   -0.34   -165.01   
   201. D(H  29,C  28,C  11,C   5)     15.78  0.000029   -0.36     15.42   
   202. D(C  36,C  33,C  10,H  27)    179.01  0.000004    0.06    179.08   
   203. D(C  36,C  33,C  10,C   8)    -57.78  0.000020    0.04    -57.74   
   204. D(H  35,C  33,C  10,H  32)   -174.22 -0.000018    0.08   -174.13   
   205. D(H  35,C  33,C  10,H  27)    -59.59 -0.000014    0.08    -59.51   
   206. D(H  35,C  33,C  10,C   8)     63.61  0.000002    0.06     63.67   
   207. D(H  34,C  33,C  10,H  32)    -59.60 -0.000002    0.06    -59.55   
   208. D(H  34,C  33,C  10,H  27)     55.02  0.000002    0.05     55.08   
   209. D(C  36,C  33,C  10,H  32)     64.39  0.000000    0.07     64.45   
   210. D(H  34,C  33,C  10,C   8)    178.23  0.000018    0.03    178.26   
   211. D(C  38,C  36,C  33,H  35)    131.52 -0.000019    0.23    131.76   
   212. D(C  38,C  36,C  33,H  34)     14.37 -0.000019    0.25     14.62   
   213. D(C  38,C  36,C  33,C  10)   -107.84 -0.000004    0.24   -107.60   
   214. D(H  37,C  36,C  33,H  35)    -48.26 -0.000022    0.25    -48.02   
   215. D(H  37,C  36,C  33,H  34)   -165.42 -0.000022    0.26   -165.15   
   216. D(H  37,C  36,C  33,C  10)     72.37 -0.000006    0.26     72.63   
   217. D(C  43,C  38,C  36,H  37)      0.26  0.000004   -0.00      0.26   
   218. D(C  43,C  38,C  36,C  33)   -179.52  0.000001    0.01   -179.51   
   219. D(C  39,C  38,C  36,H  37)   -179.85  0.000001    0.01   -179.85   
   220. D(C  39,C  38,C  36,C  33)      0.36 -0.000001    0.02      0.38   
   221. D(H  42,C  39,C  38,C  43)    -59.18  0.000007   -0.06    -59.24   
   222. D(H  42,C  39,C  38,C  36)    120.93  0.000009   -0.07    120.86   
   223. D(H  41,C  39,C  38,C  43)    179.64 -0.000001   -0.06    179.57   
   224. D(H  41,C  39,C  38,C  36)     -0.26  0.000001   -0.07     -0.33   
   225. D(H  40,C  39,C  38,C  43)     58.14  0.000002   -0.06     58.07   
   226. D(H  40,C  39,C  38,C  36)   -121.75  0.000005   -0.07   -121.83   
   227. D(H  46,C  43,C  38,C  39)     58.89 -0.000001    0.02     58.91   
   228. D(H  46,C  43,C  38,C  36)   -121.21 -0.000003    0.03   -121.19   
   229. D(H  45,C  43,C  38,C  39)    -59.11  0.000005    0.02    -59.08   
   230. D(H  45,C  43,C  38,C  36)    120.79  0.000003    0.03    120.82   
   231. D(H  44,C  43,C  38,C  39)    179.91 -0.000001    0.02    179.92   
   232. D(H  44,C  43,C  38,C  36)     -0.20 -0.000003    0.03     -0.17   
    ----------------------------------------------------------------------------

         *************************************************************
         *                GEOMETRY OPTIMIZATION CYCLE   7            *
         *************************************************************
---------------------------------
CARTESIAN COORDINATES (ANGSTROEM)
---------------------------------
  C      4.746021    2.006915    0.891620
  C      3.653456    1.116917    0.347024
  C      2.565578    1.644992   -0.320465
  C      2.430453    3.135034   -0.533846
  C      1.512006    0.785606   -0.844594
  C      1.641962   -0.656229   -0.645945
  C      0.513637   -1.524284   -1.190245
  C     -0.423112   -2.028716   -0.110881
  C     -1.764217   -1.941723   -0.059483
  C     -2.524018   -2.561492    1.094648
  C     -2.618870   -1.275222   -1.125956
  C      2.737542   -1.183412    0.012520
  C      3.785251   -0.319555    0.547018
  O      4.780095   -0.819444    1.168721
  O      0.511975    1.280233   -1.467514
  H      5.224929    2.597839    0.097889
  H      5.511382    1.397537    1.377702
  H      4.358778    2.729439    1.624051
  H      2.401165    3.683397    0.418506
  H      1.511588    3.348361   -1.084233
  H      3.278693    3.544707   -1.100448
  H      0.940923   -2.392492   -1.714992
  H     -0.032078   -0.936690   -1.930080
  H      0.074318   -2.538892    0.716113
  H     -1.848779   -2.984976    1.846580
  H     -3.184039   -3.366016    0.737721
  H     -3.174072   -1.827712    1.588854
  H     -2.166293   -1.413415   -2.115213
  C      2.937954   -2.664798    0.240908
  H      2.288172   -3.280947   -0.385537
  H      3.979520   -2.942066    0.044531
  H      2.743739   -2.939802    1.287899
  H     -3.597663   -1.773141   -1.158008
  C     -2.852434    0.253220   -0.933619
  H     -3.451597    0.604536   -1.782001
  H     -1.875142    0.747777   -1.009830
  C     -3.494609    0.641502    0.373614
  H     -2.842455    0.554523    1.244740
  C     -4.747609    1.077793    0.594249
  C     -5.800098    1.262609   -0.474029
  H     -6.156089    2.302859   -0.490150
  H     -5.447977    1.009685   -1.477301
  H     -6.679973    0.639725   -0.257852
  C     -5.209334    1.431669    1.990547
  H     -4.417867    1.282335    2.732843
  H     -5.536642    2.480346    2.044196
  H     -6.076380    0.822959    2.285962

----------------------------
CARTESIAN COORDINATES (A.U.)
----------------------------
  NO LB      ZA    FRAG     MASS         X           Y           Z
   0 C     6.0000    0    12.011    8.968679    3.792520    1.684918
   1 C     6.0000    0    12.011    6.904031    2.110668    0.655780
   2 C     6.0000    0    12.011    4.848239    3.108585   -0.605591
   3 C     6.0000    0    12.011    4.592891    5.924356   -1.008823
   4 C     6.0000    0    12.011    2.857277    1.484579   -1.596051
   5 C     6.0000    0    12.011    3.102858   -1.240094   -1.220660
   6 C     6.0000    0    12.011    0.970633   -2.880480   -2.249238
   7 C     6.0000    0    12.011   -0.799566   -3.833718   -0.209535
   8 C     6.0000    0    12.011   -3.333886   -3.669326   -0.112406
   9 C     6.0000    0    12.011   -4.769703   -4.840519    2.068585
  10 C     6.0000    0    12.011   -4.948947   -2.409819   -2.127748
  11 C     6.0000    0    12.011    5.173205   -2.236324    0.023658
  12 C     6.0000    0    12.011    7.153088   -0.603872    1.033714
  13 O     8.0000    0    15.999    9.033070   -1.548525    2.208562
  14 O     8.0000    0    15.999    0.967492    2.419291   -2.773199
  15 H     1.0000    0     1.008    9.873686    4.909205    0.184983
  16 H     1.0000    0     1.008   10.415002    2.640963    2.603480
  17 H     1.0000    0     1.008    8.236896    5.157892    3.069012
  18 H     1.0000    0     1.008    4.537544    6.960612    0.790862
  19 H     1.0000    0     1.008    2.856487    6.327485   -2.048904
  20 H     1.0000    0     1.008    6.195831    6.698525   -2.079545
  21 H     1.0000    0     1.008    1.778086   -4.521155   -3.240865
  22 H     1.0000    0     1.008   -0.060619   -1.770088   -3.647322
  23 H     1.0000    0     1.008    0.140440   -4.797810    1.353258
  24 H     1.0000    0     1.008   -3.493687   -5.640788    3.489530
  25 H     1.0000    0     1.008   -6.016961   -6.360848    1.394091
  26 H     1.0000    0     1.008   -5.998127   -3.453875    3.002498
  27 H     1.0000    0     1.008   -4.093701   -2.670967   -3.997173
  28 C     6.0000    0    12.011    5.551929   -5.035738    0.455250
  29 H     1.0000    0     1.008    4.324019   -6.200091   -0.728559
  30 H     1.0000    0     1.008    7.520202   -5.559698    0.084152
  31 H     1.0000    0     1.008    5.184916   -5.555422    2.433776
  32 H     1.0000    0     1.008   -6.798598   -3.350751   -2.188317
  33 C     6.0000    0    12.011   -5.390319    0.478516   -1.764284
  34 H     1.0000    0     1.008   -6.522572    1.142407   -3.367493
  35 H     1.0000    0     1.008   -3.543504    1.413093   -1.908301
  36 C     6.0000    0    12.011   -6.603853    1.212263    0.706028
  37 H     1.0000    0     1.008   -5.371462    1.047897    2.352218
  38 C     6.0000    0    12.011   -8.971681    2.036733    1.122967
  39 C     6.0000    0    12.011  -10.960597    2.385985   -0.895785
  40 H     1.0000    0     1.008  -11.633323    4.351773   -0.926249
  41 H     1.0000    0     1.008  -10.295184    1.908028   -2.791694
  42 H     1.0000    0     1.008  -12.623320    1.208904   -0.487269
  43 C     6.0000    0    12.011   -9.844215    2.705462    3.761589
  44 H     1.0000    0     1.008   -8.348559    2.423263    5.164325
  45 H     1.0000    0     1.008  -10.462737    4.687175    3.862970
  46 H     1.0000    0     1.008  -11.482694    1.555167    4.319842

--------------------------------
INTERNAL COORDINATES (ANGSTROEM)
--------------------------------
 C      0   0   0     0.000000000000     0.00000000     0.00000000
 C      1   0   0     1.510754656564     0.00000000     0.00000000
 C      2   1   0     1.381261380742   121.23570937     0.00000000
 C      3   2   1     1.511295770225   121.03661971     0.16636966
 C      3   2   1     1.457144593055   121.18521639   180.03696818
 C      5   3   2     1.461245230703   117.95241124   359.84209913
 C      6   5   3     1.524105905962   116.58949006   179.21465325
 C      7   6   5     1.515578204622   113.12895078   256.32326198
 C      8   7   6     1.344905196683   128.46396803   128.00917192
 C      9   8   7     1.514407445888   120.19544740   177.70848464
 C      9   8   7     1.520533386050   124.19660123   359.37428729
 C      6   5   3     1.382676434510   120.75853104   359.60002894
 C      2   1   3     1.456304060470   117.78354214   179.90747446
 O     13   2   1     1.275192690292   121.61635213     0.54104535
 O      5   3   2     1.277790237171   120.85851881   180.38502001
 H      1   2   3     1.099342806788   111.80429103   300.58376653
 H      1   2   3     1.092426141115   109.78269190   180.22115777
 H      1   2   3     1.099296271477   111.87730754    59.72927994
 H      4   3   2     1.099334147942   111.83083417   300.08183034
 H      4   3   2     1.092129862678   109.81371671   179.61763821
 H      4   3   2     1.099262931245   111.79093246    59.18405874
 H      7   6   5     1.100780101181   109.39588056   135.27753835
 H      7   6   5     1.091067013856   107.80107855    19.02900910
 H      8   7   6     1.091620662820   114.42109955   307.01648235
 H     10   9   8     1.095759113505   111.83664588     4.00493892
 H     10   9   8     1.100127954818   110.67276621   243.48648561
 H     10   9   8     1.097835581028   111.50674400   125.45934241
 H     11   9   8     1.096609750372   110.21290259    33.35101139
 C     12   6   5     1.512226970855   123.39680854   180.51741864
 H     29  12   6     1.092835928796   112.76402565    15.42183992
 H     29  12   6     1.095581735051   110.29415385   137.08877165
 H     29  12   6     1.099789452922   111.42767760   254.50019414
 H     11   9   8     1.098629440765   108.81816407   149.80549222
 C     11   9   8     1.558101157793   115.31954494   271.74095104
 H     34  11   9     1.096435421446   107.50071313   178.26112466
 H     34  11   9     1.097950297133   107.44942092    63.67449118
 C     34  11   9     1.507318105152   115.06307222   302.26062754
 H     37  34  11     1.091663972401   114.64644193    72.62523605
 C     37  34  11     1.345005427603   128.51495366   252.40020577
 C     39  37  34     1.510995507621   124.93207508     0.38306230
 H     40  39  37     1.099595592998   110.58431612   238.17227027
 H     40  39  37     1.092938080649   113.34576568   359.67266741
 H     40  39  37     1.099498955908   110.43333410   120.86211753
 C     39  37  34     1.512636392408   120.77553399   180.48912634
 H     44  39  37     1.095319064451   111.90773326   359.82899875
 H     44  39  37     1.099878524723   111.03375016   120.81962912
 H     44  39  37     1.099802490310   111.04552890   238.81439930

---------------------------
INTERNAL COORDINATES (A.U.)
---------------------------
 C      0   0   0     0.000000000000     0.00000000     0.00000000
 C      1   0   0     2.854912556451     0.00000000     0.00000000
 C      2   1   0     2.610205728964   121.23570937     0.00000000
 C      3   2   1     2.855935113079   121.03661971     0.16636966
 C      3   2   1     2.753604218397   121.18521639   180.03696818
 C      5   3   2     2.761353300526   117.95241124   359.84209913
 C      6   5   3     2.880142761360   116.58949006   179.21465325
 C      7   6   5     2.864027741275   113.12895078   256.32326198
 C      8   7   6     2.541502497818   128.46396803   128.00917192
 C      9   8   7     2.861815327899   120.19544740   177.70848464
 C      9   8   7     2.873391677119   124.19660123   359.37428729
 C      6   5   3     2.612879793051   120.75853104   359.60002894
 C      2   1   3     2.752015842005   117.78354214   179.90747446
 O     13   2   1     2.409764952629   121.61635213     0.54104535
 O      5   3   2     2.414673604851   120.85851881   180.38502001
 H      1   2   3     2.077456832126   111.80429103   300.58376653
 H      1   2   3     2.064386228244   109.78269190   180.22115777
 H      1   2   3     2.077368893132   111.87730754    59.72927994
 H      4   3   2     2.077440469278   111.83083417   300.08183034
 H      4   3   2     2.063826343139   109.81371671   179.61763821
 H      4   3   2     2.077305889224   111.79093246    59.18405874
 H      7   6   5     2.080172924902   109.39588056   135.27753835
 H      7   6   5     2.061817849942   107.80107855    19.02900910
 H      8   7   6     2.062864094859   114.42109955   307.01648235
 H     10   9   8     2.070684633273   111.83664588     4.00493892
 H     10   9   8     2.078940546877   110.67276621   243.48648561
 H     10   9   8     2.074608588218   111.50674400   125.45934241
 H     11   9   8     2.072292103992   110.21290259    33.35101139
 C     12   6   5     2.857694827245   123.39680854   180.51741864
 H     29  12   6     2.065160614734   112.76402565    15.42183992
 H     29  12   6     2.070349436572   110.29415385   137.08877165
 H     29  12   6     2.078300870998   111.42767760   254.50019414
 H     11   9   8     2.076108765709   108.81816407   149.80549222
 C     11   9   8     2.944384477174   115.31954494   271.74095104
 H     34  11   9     2.071962670063   107.50071313   178.26112466
 H     34  11   9     2.074825370238   107.44942092    63.67449118
 C     34  11   9     2.848418415439   115.06307222   302.26062754
 H     37  34  11     2.062945938106   114.64644193    72.62523605
 C     37  34  11     2.541691906808   128.51495366   252.40020577
 C     39  37  34     2.855367698989   124.93207508     0.38306230
 H     40  39  37     2.077934528833   110.58431612   238.17227027
 H     40  39  37     2.065353653760   113.34576568   359.67266741
 H     40  39  37     2.077751911198   110.43333410   120.86211753
 C     39  37  34     2.858468521854   120.77553399   180.48912634
 H     44  39  37     2.069853061075   111.90773326   359.82899875
 H     44  39  37     2.078469192308   111.03375016   120.81962912
 H     44  39  37     2.078325508091   111.04552890   238.81439930


           ************************************************************
           *        Program running with 8 parallel MPI-processes     *
           *              working on a common directory               *
           ************************************************************
------------------------------------------------------------------------------
                   ___                                                        
                  /   \      - P O W E R E D   B Y -                         
                 /     \                                                     
                 |  |  |   _    _      __       _____    __    __             
                 |  |  |  | |  | |    /  \     |  _  \  |  |  /  |          
                  \  \/   | |  | |   /    \    | | | |  |  | /  /          
                 / \  \   | |__| |  /  /\  \   | |_| |  |  |/  /          
                |  |  |   |  __  | /  /__\  \  |    /   |      \           
                |  |  |   | |  | | |   __   |  |    \   |  |\   \          
                \     /   | |  | | |  |  |  |  | |\  \  |  | \   \       
                 \___/    |_|  |_| |__|  |__|  |_| \__\ |__|  \__/        
                                                                              
                      - O R C A' S   B I G   F R I E N D -                    
                                      &                                       
                       - I N T E G R A L  F E E D E R -                       
                                                                              
 v1 FN, 2020, v2 2021                                                         
------------------------------------------------------------------------------


Reading SHARK input file mPQ2_1e_0H_B3LYP_631Gd_opt.SHARKINP.tmp ... ok
----------------------
SHARK INTEGRAL PACKAGE
----------------------

Number of atoms                             ...     47
Number of basis functions                   ...    346
Number of shells                            ...    178
Maximum angular momentum                    ...      2
Integral batch strategy                     ... SHARK/LIBINT Hybrid
RI-J (if used) integral strategy            ... SPLIT-RIJ (Revised 2003 algorithm where possible)
Printlevel                                  ...      1
Contraction scheme used                     ... SEGMENTED contraction
Coulomb Range Separation                    ... NOT USED
Exchange Range Separation                   ... NOT USED
Finite Nucleus Model                        ... NOT USED
Auxiliary Coulomb fitting basis             ... AVAILABLE
   # of basis functions in Aux-J            ...   1315
   # of shells in Aux-J                     ...    445
   Maximum angular momentum in Aux-J        ...      4
Auxiliary J/K fitting basis                 ... NOT available
Auxiliary Correlation fitting basis         ... NOT available
Auxiliary 'external' fitting basis          ... NOT available
Integral threshold                          ...     2.500000e-11
Primitive cut-off                           ...     2.500000e-12
Primitive pair pre-selection threshold      ...     2.500000e-12

Calculating pre-screening integrals         ... done (  0.1 sec) Dimension = 178
Organizing shell pair data                  ... done (  0.1 sec)
Shell pair information
Total number of shell pairs                 ...     15931
Shell pairs after pre-screening             ...     10906
Total number of primitive shell pairs       ...     88509
Primitive shell pairs kept                  ...     33335
          la=0 lb=0:   4318 shell pairs
          la=1 lb=0:   3617 shell pairs
          la=1 lb=1:    759 shell pairs
          la=2 lb=0:   1439 shell pairs
          la=2 lb=1:    643 shell pairs
          la=2 lb=2:    130 shell pairs

Calculating one electron integrals          ... done (  0.0 sec)
Calculating RI/J V-Matrix + Cholesky decomp.... done (  0.1 sec)
Calculating Nuclear repulsion               ... done (  0.0 sec) ENN=   1630.127425686872 Eh

SHARK setup successfully completed in   0.5 seconds

Maximum memory used throughout the entire GTOINT-calculation: 21.5 MB
[1717917216.099058] [eu-a2p-240:76261:0]          mpool.c:38   UCX  WARN  object 0x2b6d400 was not returned to mpool ucp_requests
[1717917216.099089] [eu-a2p-240:76261:0]          mpool.c:38   UCX  WARN  object 0x2b6d5c0 was not returned to mpool ucp_requests
[1717917216.099095] [eu-a2p-240:76261:0]          mpool.c:38   UCX  WARN  object 0x2b6d780 was not returned to mpool ucp_requests
[1717917216.099100] [eu-a2p-240:76261:0]          mpool.c:38   UCX  WARN  object 0x2b6d940 was not returned to mpool ucp_requests
[1717917216.099105] [eu-a2p-240:76261:0]          mpool.c:38   UCX  WARN  object 0x2b6db00 was not returned to mpool ucp_requests
[1717917216.099110] [eu-a2p-240:76261:0]          mpool.c:38   UCX  WARN  object 0x2b6dcc0 was not returned to mpool ucp_requests
[1717917216.099115] [eu-a2p-240:76261:0]          mpool.c:38   UCX  WARN  object 0x2b6de80 was not returned to mpool ucp_requests
[1717917216.099120] [eu-a2p-240:76261:0]          mpool.c:38   UCX  WARN  object 0x2b6e040 was not returned to mpool ucp_requests
[1717917216.099125] [eu-a2p-240:76261:0]          mpool.c:38   UCX  WARN  object 0x2b6e200 was not returned to mpool ucp_requests
[1717917216.099129] [eu-a2p-240:76261:0]          mpool.c:38   UCX  WARN  object 0x2b6e3c0 was not returned to mpool ucp_requests
[1717917216.104846] [eu-a2p-240:76260:0]          mpool.c:38   UCX  WARN  object 0x4480d80 was not returned to mpool ucp_requests
[1717917216.104879] [eu-a2p-240:76260:0]          mpool.c:38   UCX  WARN  object 0x4480f40 was not returned to mpool ucp_requests
[1717917216.104885] [eu-a2p-240:76260:0]          mpool.c:38   UCX  WARN  object 0x4481100 was not returned to mpool ucp_requests
[1717917216.104890] [eu-a2p-240:76260:0]          mpool.c:38   UCX  WARN  object 0x44812c0 was not returned to mpool ucp_requests
[1717917216.104895] [eu-a2p-240:76260:0]          mpool.c:38   UCX  WARN  object 0x4481480 was not returned to mpool ucp_requests
[1717917216.104900] [eu-a2p-240:76260:0]          mpool.c:38   UCX  WARN  object 0x4481640 was not returned to mpool ucp_requests
[1717917216.104905] [eu-a2p-240:76260:0]          mpool.c:38   UCX  WARN  object 0x4481800 was not returned to mpool ucp_requests
[1717917216.104909] [eu-a2p-240:76260:0]          mpool.c:38   UCX  WARN  object 0x44819c0 was not returned to mpool ucp_requests
[1717917216.104914] [eu-a2p-240:76260:0]          mpool.c:38   UCX  WARN  object 0x4481b80 was not returned to mpool ucp_requests
[1717917216.104919] [eu-a2p-240:76260:0]          mpool.c:38   UCX  WARN  object 0x4481d40 was not returned to mpool ucp_requests
[1717917216.108010] [eu-a2p-240:76262:0]          mpool.c:38   UCX  WARN  object 0x2fb9400 was not returned to mpool ucp_requests
[1717917216.108037] [eu-a2p-240:76262:0]          mpool.c:38   UCX  WARN  object 0x2fb95c0 was not returned to mpool ucp_requests
[1717917216.108052] [eu-a2p-240:76262:0]          mpool.c:38   UCX  WARN  object 0x2fb9780 was not returned to mpool ucp_requests
[1717917216.108058] [eu-a2p-240:76262:0]          mpool.c:38   UCX  WARN  object 0x2fb9940 was not returned to mpool ucp_requests
[1717917216.108063] [eu-a2p-240:76262:0]          mpool.c:38   UCX  WARN  object 0x2fb9b00 was not returned to mpool ucp_requests
[1717917216.108067] [eu-a2p-240:76262:0]          mpool.c:38   UCX  WARN  object 0x2fb9cc0 was not returned to mpool ucp_requests
[1717917216.108072] [eu-a2p-240:76262:0]          mpool.c:38   UCX  WARN  object 0x2fb9e80 was not returned to mpool ucp_requests
[1717917216.108077] [eu-a2p-240:76262:0]          mpool.c:38   UCX  WARN  object 0x2fba040 was not returned to mpool ucp_requests
[1717917216.108081] [eu-a2p-240:76262:0]          mpool.c:38   UCX  WARN  object 0x2fba200 was not returned to mpool ucp_requests
[1717917216.108086] [eu-a2p-240:76262:0]          mpool.c:38   UCX  WARN  object 0x2fba3c0 was not returned to mpool ucp_requests
[1717917216.110187] [eu-a2p-240:76257:0]          mpool.c:38   UCX  WARN  object 0x40f4cc0 was not returned to mpool ucp_requests
[1717917216.110214] [eu-a2p-240:76257:0]          mpool.c:38   UCX  WARN  object 0x40f4e80 was not returned to mpool ucp_requests
[1717917216.110220] [eu-a2p-240:76257:0]          mpool.c:38   UCX  WARN  object 0x40f5200 was not returned to mpool ucp_requests
[1717917216.110226] [eu-a2p-240:76257:0]          mpool.c:38   UCX  WARN  object 0x40f53c0 was not returned to mpool ucp_requests
[1717917216.110230] [eu-a2p-240:76257:0]          mpool.c:38   UCX  WARN  object 0x40f5580 was not returned to mpool ucp_requests
[1717917216.111871] [eu-a2p-240:76258:0]          mpool.c:38   UCX  WARN  object 0x3888a00 was not returned to mpool ucp_requests
[1717917216.111898] [eu-a2p-240:76258:0]          mpool.c:38   UCX  WARN  object 0x3888bc0 was not returned to mpool ucp_requests
[1717917216.111904] [eu-a2p-240:76258:0]          mpool.c:38   UCX  WARN  object 0x3888d80 was not returned to mpool ucp_requests
[1717917216.111909] [eu-a2p-240:76258:0]          mpool.c:38   UCX  WARN  object 0x3888f40 was not returned to mpool ucp_requests
[1717917216.111914] [eu-a2p-240:76258:0]          mpool.c:38   UCX  WARN  object 0x3889100 was not returned to mpool ucp_requests
[1717917216.111919] [eu-a2p-240:76258:0]          mpool.c:38   UCX  WARN  object 0x38892c0 was not returned to mpool ucp_requests
[1717917216.111923] [eu-a2p-240:76258:0]          mpool.c:38   UCX  WARN  object 0x3889480 was not returned to mpool ucp_requests
[1717917216.111928] [eu-a2p-240:76258:0]          mpool.c:38   UCX  WARN  object 0x3889640 was not returned to mpool ucp_requests
[1717917216.111933] [eu-a2p-240:76258:0]          mpool.c:38   UCX  WARN  object 0x3889800 was not returned to mpool ucp_requests
[1717917216.111937] [eu-a2p-240:76258:0]          mpool.c:38   UCX  WARN  object 0x38899c0 was not returned to mpool ucp_requests
[1717917216.111942] [eu-a2p-240:76258:0]          mpool.c:38   UCX  WARN  object 0x3889b80 was not returned to mpool ucp_requests
[1717917216.111947] [eu-a2p-240:76258:0]          mpool.c:38   UCX  WARN  object 0x3889d40 was not returned to mpool ucp_requests
[1717917216.114796] [eu-a2p-240:76259:0]          mpool.c:38   UCX  WARN  object 0x33e0a00 was not returned to mpool ucp_requests
[1717917216.114823] [eu-a2p-240:76259:0]          mpool.c:38   UCX  WARN  object 0x33e0bc0 was not returned to mpool ucp_requests
[1717917216.114830] [eu-a2p-240:76259:0]          mpool.c:38   UCX  WARN  object 0x33e0d80 was not returned to mpool ucp_requests
[1717917216.114835] [eu-a2p-240:76259:0]          mpool.c:38   UCX  WARN  object 0x33e0f40 was not returned to mpool ucp_requests
[1717917216.114840] [eu-a2p-240:76259:0]          mpool.c:38   UCX  WARN  object 0x33e1100 was not returned to mpool ucp_requests
[1717917216.114844] [eu-a2p-240:76259:0]          mpool.c:38   UCX  WARN  object 0x33e12c0 was not returned to mpool ucp_requests
[1717917216.114849] [eu-a2p-240:76259:0]          mpool.c:38   UCX  WARN  object 0x33e1480 was not returned to mpool ucp_requests
[1717917216.114853] [eu-a2p-240:76259:0]          mpool.c:38   UCX  WARN  object 0x33e1640 was not returned to mpool ucp_requests
[1717917216.114858] [eu-a2p-240:76259:0]          mpool.c:38   UCX  WARN  object 0x33e1800 was not returned to mpool ucp_requests
[1717917216.114863] [eu-a2p-240:76259:0]          mpool.c:38   UCX  WARN  object 0x33e19c0 was not returned to mpool ucp_requests
[1717917216.114868] [eu-a2p-240:76259:0]          mpool.c:38   UCX  WARN  object 0x33e1b80 was not returned to mpool ucp_requests
[1717917216.114873] [eu-a2p-240:76259:0]          mpool.c:38   UCX  WARN  object 0x33e1d40 was not returned to mpool ucp_requests
[1717917216.114495] [eu-a2p-240:76263:0]          mpool.c:38   UCX  WARN  object 0x3aa4d80 was not returned to mpool ucp_requests
[1717917216.114521] [eu-a2p-240:76263:0]          mpool.c:38   UCX  WARN  object 0x3aa4f40 was not returned to mpool ucp_requests
[1717917216.114527] [eu-a2p-240:76263:0]          mpool.c:38   UCX  WARN  object 0x3aa5100 was not returned to mpool ucp_requests
[1717917216.114533] [eu-a2p-240:76263:0]          mpool.c:38   UCX  WARN  object 0x3aa52c0 was not returned to mpool ucp_requests
[1717917216.114537] [eu-a2p-240:76263:0]          mpool.c:38   UCX  WARN  object 0x3aa5480 was not returned to mpool ucp_requests
[1717917216.114542] [eu-a2p-240:76263:0]          mpool.c:38   UCX  WARN  object 0x3aa5640 was not returned to mpool ucp_requests
[1717917216.114547] [eu-a2p-240:76263:0]          mpool.c:38   UCX  WARN  object 0x3aa5800 was not returned to mpool ucp_requests
[1717917216.114552] [eu-a2p-240:76263:0]          mpool.c:38   UCX  WARN  object 0x3aa59c0 was not returned to mpool ucp_requests
[1717917216.114557] [eu-a2p-240:76263:0]          mpool.c:38   UCX  WARN  object 0x3aa5b80 was not returned to mpool ucp_requests
[1717917216.114561] [eu-a2p-240:76263:0]          mpool.c:38   UCX  WARN  object 0x3aa5d40 was not returned to mpool ucp_requests


           ************************************************************
           *        Program running with 8 parallel MPI-processes     *
           *              working on a common directory               *
           ************************************************************

Diagonalization of the overlap matrix:
Smallest eigenvalue                        ... 4.071e-04
Time for diagonalization                   ...    0.025 sec
Threshold for overlap eigenvalues          ... 1.000e-08
Number of eigenvalues below threshold      ... 0
Time for construction of square roots      ...    0.013 sec
Total time needed                          ...    0.040 sec

-------------------
DFT GRID GENERATION
-------------------

General Integration Accuracy     IntAcc      ... 4.959
Radial Grid Type                 RadialGrid  ... OptM3 with GC (2021)
Angular Grid (max. ang.)         AngularGrid ... 6 (Lebedev-590)
Angular grid pruning method      GridPruning ... 4 (adaptive)
Weight generation scheme         WeightScheme... Becke
Basis function cutoff            BFCut       ... 1.0000e-11
Integration weight cutoff        WCut        ... 1.0000e-14
Angular grids for H and He will be reduced by one unit
Partially contracted basis set               ... off
Rotationally invariant grid construction     ... off

Total number of grid points                  ...   518984
Total number of batches                      ...     8133
Average number of points per batch           ...       63
Average number of grid points per atom       ...    11042
Time for grid setup =    6.283 sec

--------------------
COSX GRID GENERATION
--------------------

GRIDX 1
-------
General Integration Accuracy     IntAcc      ... 4.020
Radial Grid Type                 RadialGrid  ... OptM3 with GC (2021)
Angular Grid (max. ang.)         AngularGrid ... 2 (Lebedev-110)
Angular grid pruning method      GridPruning ... 4 (adaptive)
Weight generation scheme         WeightScheme... Becke
Basis function cutoff            BFCut       ... 1.0000e-11
Integration weight cutoff        WCut        ... 1.0000e-14
Angular grids for H and He will be reduced by one unit
Partially contracted basis set               ... on
Rotationally invariant grid construction     ... off

Total number of grid points                  ...    55898
Total number of batches                      ...      897
Average number of points per batch           ...       62
Average number of grid points per atom       ...     1189
UseSFitting                                  ... on

GRIDX 2
-------
General Integration Accuracy     IntAcc      ... 4.338
Radial Grid Type                 RadialGrid  ... OptM3 with GC (2021)
Angular Grid (max. ang.)         AngularGrid ... 3 (Lebedev-194)
Angular grid pruning method      GridPruning ... 4 (adaptive)
Weight generation scheme         WeightScheme... Becke
Basis function cutoff            BFCut       ... 1.0000e-11
Integration weight cutoff        WCut        ... 1.0000e-14
Angular grids for H and He will be reduced by one unit
Partially contracted basis set               ... on
Rotationally invariant grid construction     ... off

Total number of grid points                  ...   121533
Total number of batches                      ...     1925
Average number of points per batch           ...       63
Average number of grid points per atom       ...     2586
UseSFitting                                  ... on

GRIDX 3
-------
General Integration Accuracy     IntAcc      ... 4.871
Radial Grid Type                 RadialGrid  ... OptM3 with GC (2021)
Angular Grid (max. ang.)         AngularGrid ... 4 (Lebedev-302)
Angular grid pruning method      GridPruning ... 4 (adaptive)
Weight generation scheme         WeightScheme... Becke
Basis function cutoff            BFCut       ... 1.0000e-11
Integration weight cutoff        WCut        ... 1.0000e-14
Angular grids for H and He will be reduced by one unit
Partially contracted basis set               ... on
Rotationally invariant grid construction     ... off

Total number of grid points                  ...   233155
Total number of batches                      ...     3667
Average number of points per batch           ...       63
Average number of grid points per atom       ...     4961
UseSFitting                                  ... on

Time for X-Grid setup             =    2.748 sec


--------------------
CPCM SOLVATION MODEL
--------------------
CPCM parameters:
  Epsilon                                         ...      80.4000
  Refrac                                          ...       1.3300
  Rsolv                                           ...       1.3000
  Surface type                                    ... GAUSSIAN VDW
  Epsilon function type                           ...         CPCM
Radii:
 Radius for C  used is    3.8550 Bohr (=   2.0400 Ang.)
 Radius for O  used is    3.4469 Bohr (=   1.8240 Ang.)
 Radius for H  used is    2.4944 Bohr (=   1.3200 Ang.)
Calculating surface                               ...        done! (  0.0s)
GEPOL surface points                              ...         2503
GEPOL Volume                                      ...    2588.4257
GEPOL Surface-area                                ...    1338.3367
Calculating surface distance matrix               ...        done! (  0.0s)
Performing Cholesky decomposition & store         ...        done! (  0.3s)
Overall time for CPCM initialization              ...                 0.3s
--------------
SCF ITERATIONS
--------------
ITER       Energy         Delta-E        Max-DP      RMS-DP      [F,P]     Damp
               ***  Starting incremental Fock matrix formation  ***
  0   -889.6380120720   0.000000000000 0.00016550  0.00000434  0.0018389 0.7000
  1   -889.6380253638  -0.000013291790 0.00015204  0.00000418  0.0014640 0.7000
                               ***Turning on DIIS***
  2   -889.6380359661  -0.000010602295 0.00040508  0.00001121  0.0011112 0.0000
  3   -889.6380632000  -0.000027233864 0.00010434  0.00000248  0.0001749 0.0000
               *** Restarting incremental Fock matrix formation ***
                                   *** Resetting DIIS ***
  4   -889.6380636812  -0.000000481193 0.00002663  0.00000047  0.0000310 0.0000
  5   -889.6380636842  -0.000000003013 0.00002429  0.00000031  0.0000604 0.0000
  6   -889.6380636885  -0.000000004362 0.00000570  0.00000009  0.0000152 0.0000
  7   -889.6380637016  -0.000000013029 0.00000312  0.00000004  0.0000036 0.0000
                            ***DIIS convergence achieved***

               *****************************************************
               *                     SUCCESS                       *
               *           SCF CONVERGED AFTER   8 CYCLES          *
               *****************************************************

Old exchange energy                            =    -24.906372880 Eh
New exchange energy                            =    -24.906381208 Eh
Exchange energy change after final integration =     -0.000008328 Eh
Total energy after final integration           =   -889.638071994 Eh
Final COS-X integration done in                =    13.266 sec
Total Energy       :         -889.63807199 Eh          -24208.28266 eV
  Last Energy change         ...    3.5130e-08  Tolerance :   1.0000e-08
  Last MAX-Density change    ...    0.0000e+00  Tolerance :   1.0000e-07
             **** THE GBW FILE WAS UPDATED (mPQ2_1e_0H_B3LYP_631Gd_opt.gbw) ****
             **** DENSITY mPQ2_1e_0H_B3LYP_631Gd_opt.scfp WAS UPDATED ****
             **** ENERGY FILE WAS UPDATED (mPQ2_1e_0H_B3LYP_631Gd_opt.en.tmp) ****
----------------------
UHF SPIN CONTAMINATION
----------------------

Warning: in a DFT calculation there is little theoretical justification to 
         calculate <S**2> as in Hartree-Fock theory. We will do it anyways
         but you should keep in mind that the values have only limited relevance

Expectation value of <S**2>     :     0.759468
Ideal value S*(S+1) for S=0.5   :     0.750000
Deviation                       :     0.009468

             **** THE GBW FILE WAS UPDATED (mPQ2_1e_0H_B3LYP_631Gd_opt.gbw) ****
             **** DENSITY mPQ2_1e_0H_B3LYP_631Gd_opt.scfp WAS UPDATED ****
Total SCF time: 0 days 0 hours 1 min 16 sec 

Maximum memory used throughout the entire SCF-calculation: 174.7 MB

-------------------------   --------------------
FINAL SINGLE POINT ENERGY      -889.638071994236
-------------------------   --------------------


           ************************************************************
           *        Program running with 8 parallel MPI-processes     *
           *              working on a common directory               *
           ************************************************************
------------------------------------------------------------------------------
                         ORCA SCF GRADIENT CALCULATION
------------------------------------------------------------------------------

 ... reading COSX grid (gridx3)
Gradient of the Kohn-Sham DFT energy:
Kohn-Sham wavefunction type      ... UKS
Hartree-Fock exchange scaling    ...    0.200
Number of operators              ...    2
Number of atoms                  ...   47
Basis set dimensions             ...  346
Integral neglect threshold       ... 2.5e-11
Integral primitive cutoff        ... 2.5e-12
SHARK Integral package           ... ON

Nuc. rep. gradient       (SHARK) ... done (  0.0 sec)
HCore & Overlap gradient (SHARK) ... done (  0.2 sec)
RI-J gradient            (SHARK) ... done (  1.1 sec)
COSX-gradient                    ... done ( 20.2 sec)
Exchange-correlation gradient    ... done

------------------
CARTESIAN GRADIENT
------------------

   1   C   :   -0.000047011   -0.000024927    0.000105377
   2   C   :    0.000054905   -0.000083276    0.000063271
   3   C   :   -0.000134274    0.000045924    0.000013305
   4   C   :   -0.000024676    0.000006042    0.000006585
   5   C   :    0.000261498   -0.000085692   -0.000122917
   6   C   :   -0.000126940    0.000035193    0.000051137
   7   C   :    0.000034056    0.000043435    0.000035516
   8   C   :    0.000031984   -0.000007310    0.000008518
   9   C   :   -0.000047712    0.000040602   -0.000063179
  10   C   :   -0.000020735    0.000010636    0.000098803
  11   C   :    0.000018196   -0.000050342   -0.000012343
  12   C   :    0.000136190    0.000026319    0.000087550
  13   C   :   -0.000087689    0.000043012   -0.000224147
  14   O   :    0.000004493    0.000010453    0.000057603
  15   O   :   -0.000066577    0.000050330    0.000072619
  16   H   :    0.000024199   -0.000049835   -0.000033798
  17   H   :    0.000037361    0.000055142   -0.000005045
  18   H   :   -0.000019837   -0.000006590   -0.000020669
  19   H   :   -0.000014552   -0.000015180    0.000014162
  20   H   :    0.000018505    0.000040650    0.000010971
  21   H   :    0.000000386   -0.000033960   -0.000008093
  22   H   :   -0.000000081   -0.000001836   -0.000013209
  23   H   :    0.000004810   -0.000022460   -0.000006707
  24   H   :   -0.000014138   -0.000014754   -0.000007584
  25   H   :    0.000016200    0.000007727   -0.000028551
  26   H   :    0.000012938    0.000003057   -0.000051009
  27   H   :    0.000000458   -0.000017966   -0.000006198
  28   H   :    0.000014651    0.000023949    0.000014196
  29   C   :    0.000033758    0.000011408    0.000057843
  30   H   :    0.000008476    0.000005242   -0.000048193
  31   H   :   -0.000022479   -0.000005001   -0.000011116
  32   H   :   -0.000043503    0.000001373   -0.000022756
  33   H   :   -0.000013829    0.000027713    0.000005644
  34   C   :   -0.000021486   -0.000039326    0.000001905
  35   H   :    0.000002040   -0.000015506   -0.000012739
  36   H   :   -0.000034013    0.000033528    0.000006324
  37   C   :    0.000037745    0.000003135    0.000067439
  38   H   :   -0.000006201   -0.000017421   -0.000006255
  39   C   :   -0.000006298    0.000001460   -0.000069516
  40   C   :   -0.000052229   -0.000018707   -0.000065653
  41   H   :    0.000021036    0.000003073    0.000028808
  42   H   :    0.000015520    0.000005092    0.000021938
  43   H   :    0.000010063    0.000004318    0.000027233
  44   C   :    0.000006402    0.000027542    0.000110489
  45   H   :    0.000004762   -0.000009717   -0.000025436
  46   H   :   -0.000005544   -0.000011509   -0.000017577
  47   H   :   -0.000003528   -0.000013396   -0.000029867

Difference to translation invariance:
           :   -0.0000026960    0.0000216422    0.0000546787

Difference to rotation invariance:
           :    0.0008326588   -0.0002609547    0.0004504952

Norm of the cartesian gradient     ...    0.0006012066
RMS gradient                       ...    0.0000506307
MAX gradient                       ...    0.0002614983

-------
TIMINGS
-------

Total SCF gradient time            ...       32.305 sec

One electron gradient       ....       0.229 sec  (  0.7%)
RI-J Coulomb gradient       ....       1.053 sec  (  3.3%)
COSX gradient               ....      20.247 sec  ( 62.7%)
XC gradient                 ....       8.623 sec  ( 26.7%)
CPCM gradient               ....       0.722 sec  (  2.2%)
   A-Matrix (El+Nuc)        ....       0.320 sec  (  1.0%)
   Potential                ....       0.402 sec  (  1.2%)

Maximum memory used throughout the entire SCFGRAD-calculation: 118.6 MB
------------------------------------------------------------------------------
                         ORCA GEOMETRY RELAXATION STEP
------------------------------------------------------------------------------

Reading the OPT-File                    .... done
Getting information on internals        .... done
Copying old internal coords+grads       .... done
Making the new internal coordinates     .... (new redundants).... done
Validating the new internal coordinates .... (new redundants).... done
Calculating the B-matrix                .... done
Calculating the G,G- and P matrices     .... done
Transforming gradient to internals      .... done
Projecting the internal gradient        .... done
Number of atoms                         ....  47
Number of internal coordinates          .... 232
Current Energy                          ....  -889.638071994 Eh
Current gradient norm                   ....     0.000601207 Eh/bohr
Maximum allowed component of the step   ....  0.300
Current trust radius                    ....  0.300
Updating the Hessian (BFGS)             .... done
Forming the augmented Hessian           .... done
Diagonalizing the augmented Hessian     .... done
Last element of RFO vector              ....  0.999499949
Lowest eigenvalues of augmented Hessian:
 -0.000002887  0.001678620  0.009247967  0.010990242  0.011481378
Length of the computed step             ....  0.031636264
The final length of the internal step   ....  0.031636264
Converting the step to cartesian space:
 Initial RMS(Int)=    0.0020770225
Transforming coordinates:
 Iter   0:  RMS(Cart)=    0.0053684661 RMS(Int)=    0.0020769934
 Iter   1:  RMS(Cart)=    0.0000141078 RMS(Int)=    0.0000093361
 Iter   2:  RMS(Cart)=    0.0000000968 RMS(Int)=    0.0000000548
done
Storing new coordinates                 .... done

                                .--------------------.
          ----------------------|Geometry convergence|-------------------------
          Item                value                   Tolerance       Converged
          ---------------------------------------------------------------------
          Energy change      -0.0000023670            0.0000002000      NO
          RMS gradient        0.0000296614            0.0000080000      NO
          MAX gradient        0.0001070113            0.0000300000      NO
          RMS step            0.0020770225            0.0001000000      NO
          MAX step            0.0086251938            0.0002000000      NO
          ........................................................
          Max(Bonds)      0.0001      Max(Angles)    0.04
          Max(Dihed)        0.49      Max(Improp)    0.00
          ---------------------------------------------------------------------

The optimization has not yet converged - more geometry cycles are needed


    ---------------------------------------------------------------------------
                         Redundant Internal Coordinates
                            (Angstroem and degrees)

        Definition                    Value    dE/dq     Step     New-Value
    ----------------------------------------------------------------------------
     1. B(C   1,C   0)                1.5108 -0.000010 -0.0000    1.5107   
     2. B(C   2,C   1)                1.3813  0.000042 -0.0000    1.3812   
     3. B(C   3,C   2)                1.5113 -0.000009 -0.0000    1.5113   
     4. B(C   4,C   2)                1.4571 -0.000081  0.0001    1.4572   
     5. B(C   5,C   4)                1.4612 -0.000041  0.0000    1.4613   
     6. B(C   6,C   5)                1.5241 -0.000009  0.0000    1.5241   
     7. B(C   7,C   6)                1.5156  0.000020 -0.0001    1.5155   
     8. B(C   8,C   7)                1.3449  0.000051 -0.0000    1.3449   
     9. B(C   9,C   8)                1.5144  0.000013  0.0000    1.5144   
    10. B(C  10,C   8)                1.5205 -0.000026 -0.0001    1.5204   
    11. B(C  11,C   5)                1.3827  0.000026 -0.0000    1.3826   
    12. B(C  12,C  11)                1.4593 -0.000096  0.0000    1.4594   
    13. B(C  12,C   1)                1.4563 -0.000092  0.0000    1.4563   
    14. B(O  13,C  12)                1.2752  0.000027 -0.0000    1.2752   
    15. B(O  14,C   4)                1.2778  0.000037 -0.0000    1.2778   
    16. B(H  15,C   0)                1.0993  0.000012 -0.0001    1.0993   
    17. B(H  16,C   0)                1.0924 -0.000008  0.0000    1.0924   
    18. B(H  17,C   0)                1.0993 -0.000016  0.0001    1.0994   
    19. B(H  18,C   3)                1.0993 -0.000002  0.0000    1.0993   
    20. B(H  19,C   3)                1.0921 -0.000011  0.0000    1.0921   
    21. B(H  20,C   3)                1.0993 -0.000005  0.0000    1.0993   
    22. B(H  21,C   6)                1.1008  0.000009 -0.0000    1.1007   
    23. B(H  22,C   6)                1.0911 -0.000012  0.0000    1.0911   
    24. B(H  23,C   7)                1.0916 -0.000004  0.0000    1.0916   
    25. B(H  24,C   9)                1.0958 -0.000011  0.0000    1.0958   
    26. B(H  25,C   9)                1.1001  0.000004  0.0000    1.1001   
    27. B(H  26,C   9)                1.0978 -0.000012 -0.0000    1.0978   
    28. B(H  27,C  10)                1.0966 -0.000011  0.0000    1.0966   
    29. B(C  28,C  11)                1.5122 -0.000014 -0.0000    1.5122   
    30. B(H  29,C  28)                1.0928  0.000019 -0.0000    1.0928   
    31. B(H  30,C  28)                1.0956 -0.000019  0.0001    1.0957   
    32. B(H  31,C  28)                1.0998 -0.000011 -0.0000    1.0998   
    33. B(H  32,C  10)                1.0986  0.000001  0.0000    1.0986   
    34. B(C  33,C  10)                1.5581 -0.000025  0.0001    1.5582   
    35. B(H  34,C  33)                1.0964  0.000004  0.0000    1.0965   
    36. B(H  35,C  33)                1.0980 -0.000016 -0.0000    1.0979   
    37. B(C  36,C  33)                1.5073  0.000003 -0.0000    1.5073   
    38. B(H  37,C  36)                1.0917 -0.000008  0.0000    1.0917   
    39. B(C  38,C  36)                1.3450  0.000000 -0.0000    1.3450   
    40. B(C  39,C  38)                1.5110 -0.000000  0.0000    1.5110   
    41. B(H  40,C  39)                1.0996 -0.000004 -0.0000    1.0996   
    42. B(H  41,C  39)                1.0929 -0.000014  0.0000    1.0930   
    43. B(H  42,C  39)                1.0995 -0.000006  0.0000    1.0995   
    44. B(C  43,C  38)                1.5126  0.000026 -0.0000    1.5126   
    45. B(H  44,C  43)                1.0953 -0.000014  0.0000    1.0953   
    46. B(H  45,C  43)                1.0999 -0.000007 -0.0000    1.0999   
    47. B(H  46,C  43)                1.0998 -0.000001  0.0000    1.0998   
    48. A(H  16,C   0,H  17)          108.48 -0.000006   -0.03    108.45   
    49. A(C   1,C   0,H  17)          111.88 -0.000027   -0.00    111.88   
    50. A(H  15,C   0,H  17)          106.33  0.000042   -0.00    106.33   
    51. A(C   1,C   0,H  16)          109.78  0.000104   -0.01    109.77   
    52. A(C   1,C   0,H  15)          111.80 -0.000071    0.01    111.81   
    53. A(H  15,C   0,H  16)          108.41 -0.000044    0.04    108.45   
    54. A(C   0,C   1,C   2)          121.24 -0.000037    0.01    121.25   
    55. A(C   0,C   1,C  12)          117.78  0.000041   -0.01    117.78   
    56. A(C   2,C   1,C  12)          120.98 -0.000004   -0.01    120.98   
    57. A(C   1,C   2,C   4)          121.19 -0.000026   -0.00    121.18   
    58. A(C   1,C   2,C   3)          121.04 -0.000018    0.00    121.04   
    59. A(C   3,C   2,C   4)          117.78  0.000044   -0.00    117.77   
    60. A(H  18,C   3,H  19)          108.47 -0.000017   -0.00    108.46   
    61. A(C   2,C   3,H  18)          111.83 -0.000021    0.00    111.83   
    62. A(C   2,C   3,H  20)          111.79 -0.000059    0.00    111.79   
    63. A(C   2,C   3,H  19)          109.81  0.000070   -0.01    109.81   
    64. A(H  19,C   3,H  20)          108.46 -0.000011    0.00    108.47   
    65. A(H  18,C   3,H  20)          106.33  0.000037   -0.00    106.33   
    66. A(C   2,C   4,O  14)          120.86 -0.000048    0.00    120.86   
    67. A(C   5,C   4,O  14)          121.19  0.000019   -0.01    121.18   
    68. A(C   2,C   4,C   5)          117.95  0.000030    0.00    117.96   
    69. A(C   6,C   5,C  11)          122.65 -0.000046    0.01    122.66   
    70. A(C   4,C   5,C  11)          120.76 -0.000025   -0.00    120.75   
    71. A(C   4,C   5,C   6)          116.59  0.000071   -0.01    116.58   
    72. A(C   5,C   6,C   7)          113.13  0.000045   -0.01    113.12   
    73. A(H  21,C   6,H  22)          107.20 -0.000006    0.01    107.21   
    74. A(C   7,C   6,H  22)          110.67 -0.000002    0.00    110.68   
    75. A(C   5,C   6,H  22)          107.80  0.000011   -0.01    107.80   
    76. A(C   5,C   6,H  21)          109.40 -0.000025   -0.00    109.39   
    77. A(C   7,C   6,H  21)          108.48 -0.000026    0.00    108.48   
    78. A(C   8,C   7,H  23)          117.11 -0.000058   -0.00    117.10   
    79. A(C   6,C   7,H  23)          114.42 -0.000030   -0.01    114.41   
    80. A(C   6,C   7,C   8)          128.46  0.000087    0.02    128.48   
    81. A(C   9,C   8,C  10)          115.59 -0.000023    0.00    115.59   
    82. A(C   7,C   8,C  10)          124.20  0.000107    0.00    124.20   
    83. A(C   7,C   8,C   9)          120.20 -0.000084   -0.00    120.19   
    84. A(H  25,C   9,H  26)          106.24  0.000018    0.00    106.24   
    85. A(H  24,C   9,H  26)          108.32  0.000014    0.00    108.32   
    86. A(C   8,C   9,H  26)          111.51  0.000034   -0.00    111.51   
    87. A(H  24,C   9,H  25)          108.04  0.000038    0.00    108.04   
    88. A(C   8,C   9,H  25)          110.67 -0.000069    0.00    110.68   
    89. A(C   8,C   9,H  24)          111.84 -0.000032   -0.00    111.83   
    90. A(H  32,C  10,C  33)          108.34 -0.000044    0.01    108.35   
    91. A(C   8,C  10,C  33)          115.32  0.000024    0.01    115.33   
    92. A(H  27,C  10,H  32)          106.51  0.000017    0.00    106.52   
    93. A(C   8,C  10,H  32)          108.82  0.000007    0.00    108.82   
    94. A(H  27,C  10,C  33)          107.27 -0.000000   -0.03    107.24   
    95. A(C   8,C  10,H  27)          110.21 -0.000004   -0.00    110.21   
    96. A(C  12,C  11,C  28)          115.43  0.000081   -0.02    115.41   
    97. A(C   5,C  11,C  28)          123.40 -0.000075    0.02    123.42   
    98. A(C   5,C  11,C  12)          121.17 -0.000006   -0.00    121.17   
    99. A(C   1,C  12,O  13)          121.62 -0.000039    0.00    121.62   
   100. A(C  11,C  12,O  13)          120.44  0.000007   -0.01    120.43   
   101. A(C   1,C  12,C  11)          117.94  0.000031    0.01    117.95   
   102. A(H  30,C  28,H  31)          105.98  0.000021   -0.02    105.96   
   103. A(H  29,C  28,H  31)          107.44  0.000010    0.02    107.46   
   104. A(C  11,C  28,H  31)          111.43  0.000001   -0.02    111.41   
   105. A(H  29,C  28,H  30)          108.65 -0.000013   -0.01    108.64   
   106. A(C  11,C  28,H  30)          110.29  0.000023    0.01    110.31   
   107. A(C  11,C  28,H  29)          112.76 -0.000038    0.01    112.78   
   108. A(H  34,C  33,H  35)          106.76 -0.000006    0.00    106.76   
   109. A(C  10,C  33,H  35)          107.45  0.000036   -0.03    107.42   
   110. A(C  10,C  33,H  34)          107.50 -0.000022   -0.01    107.49   
   111. A(H  35,C  33,C  36)          108.87 -0.000030    0.01    108.88   
   112. A(H  34,C  33,C  36)          110.84  0.000022   -0.01    110.82   
   113. A(C  10,C  33,C  36)          115.06 -0.000000    0.04    115.10   
   114. A(H  37,C  36,C  38)          116.84  0.000017    0.00    116.84   
   115. A(C  33,C  36,C  38)          128.51 -0.000023   -0.01    128.50   
   116. A(C  33,C  36,H  37)          114.65  0.000006    0.01    114.66   
   117. A(C  39,C  38,C  43)          114.29 -0.000006   -0.00    114.29   
   118. A(C  36,C  38,C  43)          120.78 -0.000027    0.00    120.78   
   119. A(C  36,C  38,C  39)          124.93  0.000033   -0.00    124.93   
   120. A(H  41,C  39,H  42)          107.89  0.000030   -0.00    107.89   
   121. A(H  40,C  39,H  42)          106.24  0.000023    0.00    106.25   
   122. A(C  38,C  39,H  42)          110.43 -0.000022   -0.00    110.43   
   123. A(H  40,C  39,H  41)          108.05  0.000027    0.00    108.05   
   124. A(C  38,C  39,H  41)          113.35 -0.000012   -0.00    113.34   
   125. A(C  38,C  39,H  40)          110.58 -0.000042    0.00    110.59   
   126. A(H  45,C  43,H  46)          106.26  0.000019    0.00    106.26   
   127. A(H  44,C  43,H  46)          108.19  0.000032   -0.00    108.19   
   128. A(C  38,C  43,H  46)          111.05 -0.000038    0.00    111.05   
   129. A(H  44,C  43,H  45)          108.18  0.000027   -0.00    108.18   
   130. A(C  38,C  43,H  45)          111.03 -0.000016   -0.00    111.03   
   131. A(C  38,C  43,H  44)          111.91 -0.000020   -0.00    111.91   
   132. D(C   2,C   1,C   0,H  16)   -179.78  0.000008    0.42   -179.36   
   133. D(C   2,C   1,C   0,H  15)    -59.42 -0.000023    0.46    -58.95   
   134. D(C  12,C   1,C   0,H  17)   -120.36 -0.000039    0.49   -119.87   
   135. D(C   2,C   1,C   0,H  17)     59.73 -0.000036    0.47     60.20   
   136. D(C  12,C   1,C   0,H  15)    120.49 -0.000025    0.49    120.98   
   137. D(C  12,C   1,C   0,H  16)      0.13  0.000006    0.45      0.57   
   138. D(C   3,C   2,C   1,C   0)      0.17 -0.000002    0.00      0.17   
   139. D(C   4,C   2,C   1,C   0)   -179.96 -0.000005    0.02   -179.94   
   140. D(C   3,C   2,C   1,C  12)   -179.74  0.000000   -0.03   -179.76   
   141. D(C   4,C   2,C   1,C  12)      0.13 -0.000003   -0.00      0.13   
   142. D(H  19,C   3,C   2,C   4)     -0.26 -0.000004   -0.06     -0.31   
   143. D(H  20,C   3,C   2,C   1)     59.18 -0.000002   -0.04     59.15   
   144. D(H  19,C   3,C   2,C   1)    179.62 -0.000007   -0.03    179.58   
   145. D(H  18,C   3,C   2,C   4)    120.21  0.000009   -0.06    120.14   
   146. D(H  18,C   3,C   2,C   1)    -59.92  0.000005   -0.04    -59.96   
   147. D(H  20,C   3,C   2,C   4)   -120.69  0.000001   -0.06   -120.75   
   148. D(O  14,C   4,C   2,C   1)   -179.61 -0.000049    0.08   -179.53   
   149. D(O  14,C   4,C   2,C   3)      0.26 -0.000052    0.10      0.36   
   150. D(C   5,C   4,C   2,C   1)     -0.16  0.000029   -0.00     -0.16   
   151. D(C   5,C   4,C   2,C   3)    179.72  0.000026    0.02    179.74   
   152. D(C  11,C   5,C   4,O  14)    179.06  0.000044   -0.06    179.00   
   153. D(C  11,C   5,C   4,C   2)     -0.40 -0.000033    0.02     -0.38   
   154. D(C   6,C   5,C   4,C   2)    179.21 -0.000023    0.00    179.22   
   155. D(C   6,C   5,C   4,O  14)     -1.33  0.000055   -0.08     -1.41   
   156. D(H  22,C   6,C   5,C  11)   -161.36  0.000012    0.07   -161.29   
   157. D(H  22,C   6,C   5,C   4)     19.03  0.000001    0.09     19.12   
   158. D(H  21,C   6,C   5,C  11)    -45.12 -0.000002    0.08    -45.04   
   159. D(H  21,C   6,C   5,C   4)    135.28 -0.000013    0.10    135.38   
   160. D(C   7,C   6,C   5,C  11)     75.93 -0.000023    0.08     76.01   
   161. D(C   7,C   6,C   5,C   4)   -103.68 -0.000034    0.10   -103.58   
   162. D(C   8,C   7,C   6,C   5)    128.01  0.000044   -0.24    127.77   
   163. D(H  23,C   7,C   6,H  22)   -174.08 -0.000026   -0.16   -174.24   
   164. D(H  23,C   7,C   6,C   5)    -52.98  0.000018   -0.17    -53.15   
   165. D(H  23,C   7,C   6,H  21)     68.58 -0.000002   -0.18     68.40   
   166. D(C   8,C   7,C   6,H  22)      6.91 -0.000001   -0.22      6.69   
   167. D(C   8,C   7,C   6,H  21)   -110.43  0.000023   -0.24   -110.67   
   168. D(C  10,C   8,C   7,H  23)   -179.61  0.000018   -0.01   -179.62   
   169. D(C   9,C   8,C   7,H  23)     -1.28  0.000001    0.01     -1.27   
   170. D(C   9,C   8,C   7,C   6)    177.71 -0.000025    0.07    177.78   
   171. D(C  10,C   8,C   7,C   6)     -0.63 -0.000008    0.06     -0.57   
   172. D(H  26,C   9,C   8,C  10)    -56.07  0.000001    0.01    -56.06   
   173. D(H  26,C   9,C   8,C   7)    125.46  0.000014   -0.00    125.45   
   174. D(H  25,C   9,C   8,C  10)     61.96  0.000001    0.01     61.97   
   175. D(H  25,C   9,C   8,C   7)   -116.51  0.000014   -0.00   -116.52   
   176. D(H  24,C   9,C   8,C  10)   -177.52 -0.000018    0.01   -177.51   
   177. D(H  24,C   9,C   8,C   7)      4.00 -0.000005   -0.00      4.00   
   178. D(C  33,C  10,C   8,C   9)     93.34 -0.000023   -0.13     93.21   
   179. D(C  33,C  10,C   8,C   7)    -88.26 -0.000040   -0.12    -88.38   
   180. D(H  32,C  10,C   8,C   9)    -28.60  0.000013   -0.16    -28.76   
   181. D(H  32,C  10,C   8,C   7)    149.81 -0.000004   -0.15    149.66   
   182. D(H  27,C  10,C   8,C   9)   -145.05 -0.000009   -0.16   -145.21   
   183. D(H  27,C  10,C   8,C   7)     33.35 -0.000026   -0.15     33.20   
   184. D(C  28,C  11,C   5,C   6)      0.93 -0.000002   -0.01      0.92   
   185. D(C  28,C  11,C   5,C   4)   -179.48  0.000010   -0.04   -179.52   
   186. D(C  12,C  11,C   5,C   6)   -178.62  0.000001   -0.02   -178.63   
   187. D(C  12,C  11,C   5,C   4)      0.97  0.000013   -0.04      0.93   
   188. D(C   1,C  12,C  11,C  28)    179.45  0.000017    0.03    179.48   
   189. D(C   1,C  12,C  11,C   5)     -0.98  0.000013    0.04     -0.94   
   190. D(O  13,C  12,C   1,C   2)   -179.55  0.000022   -0.01   -179.56   
   191. D(O  13,C  12,C   1,C   0)      0.54  0.000025   -0.04      0.50   
   192. D(C  11,C  12,C   1,C   2)      0.41 -0.000018   -0.01      0.40   
   193. D(O  13,C  12,C  11,C   5)    178.99 -0.000027    0.03    179.02   
   194. D(C  11,C  12,C   1,C   0)   -179.49 -0.000016   -0.04   -179.53   
   195. D(O  13,C  12,C  11,C  28)     -0.59 -0.000024    0.03     -0.56   
   196. D(H  31,C  28,C  11,C  12)     74.07  0.000039   -0.44     73.63   
   197. D(H  31,C  28,C  11,C   5)   -105.50  0.000042   -0.45   -105.95   
   198. D(H  30,C  28,C  11,C  12)    -43.34 -0.000002   -0.42    -43.76   
   199. D(H  30,C  28,C  11,C   5)    137.09  0.000001   -0.42    136.67   
   200. D(H  29,C  28,C  11,C  12)   -165.01  0.000025   -0.42   -165.43   
   201. D(H  29,C  28,C  11,C   5)     15.42  0.000028   -0.43     14.99   
   202. D(C  36,C  33,C  10,H  27)    179.08  0.000008    0.01    179.09   
   203. D(C  36,C  33,C  10,C   8)    -57.74  0.000019   -0.01    -57.74   
   204. D(H  35,C  33,C  10,H  32)   -174.13 -0.000002    0.03   -174.10   
   205. D(H  35,C  33,C  10,H  27)    -59.51 -0.000004    0.03    -59.48   
   206. D(H  35,C  33,C  10,C   8)     63.67  0.000007    0.01     63.69   
   207. D(H  34,C  33,C  10,H  32)    -59.55 -0.000002    0.02    -59.53   
   208. D(H  34,C  33,C  10,H  27)     55.08 -0.000003    0.01     55.09   
   209. D(C  36,C  33,C  10,H  32)     64.45  0.000010    0.02     64.47   
   210. D(H  34,C  33,C  10,C   8)    178.26  0.000007   -0.01    178.26   
   211. D(C  38,C  36,C  33,H  35)    131.76 -0.000021    0.24    132.00   
   212. D(C  38,C  36,C  33,H  34)     14.62 -0.000008    0.24     14.86   
   213. D(C  38,C  36,C  33,C  10)   -107.60  0.000004    0.24   -107.36   
   214. D(H  37,C  36,C  33,H  35)    -48.02 -0.000019    0.24    -47.77   
   215. D(H  37,C  36,C  33,H  34)   -165.15 -0.000007    0.24   -164.91   
   216. D(H  37,C  36,C  33,C  10)     72.63  0.000005    0.24     72.87   
   217. D(C  43,C  38,C  36,H  37)      0.26  0.000004   -0.00      0.26   
   218. D(C  43,C  38,C  36,C  33)   -179.51  0.000005   -0.00   -179.51   
   219. D(C  39,C  38,C  36,H  37)   -179.85  0.000003    0.01   -179.84   
   220. D(C  39,C  38,C  36,C  33)      0.38  0.000004    0.01      0.39   
   221. D(H  42,C  39,C  38,C  43)    -59.24  0.000011   -0.07    -59.31   
   222. D(H  42,C  39,C  38,C  36)    120.86  0.000011   -0.08    120.79   
   223. D(H  41,C  39,C  38,C  43)    179.57 -0.000004   -0.06    179.51   
   224. D(H  41,C  39,C  38,C  36)     -0.33 -0.000003   -0.07     -0.40   
   225. D(H  40,C  39,C  38,C  43)     58.07  0.000000   -0.07     58.01   
   226. D(H  40,C  39,C  38,C  36)   -121.83  0.000001   -0.08   -121.90   
   227. D(H  46,C  43,C  38,C  39)     58.91 -0.000002    0.01     58.92   
   228. D(H  46,C  43,C  38,C  36)   -121.19 -0.000003    0.01   -121.17   
   229. D(H  45,C  43,C  38,C  39)    -59.08  0.000008    0.00    -59.08   
   230. D(H  45,C  43,C  38,C  36)    120.82  0.000008    0.01    120.83   
   231. D(H  44,C  43,C  38,C  39)    179.92 -0.000001    0.01    179.93   
   232. D(H  44,C  43,C  38,C  36)     -0.17 -0.000001    0.01     -0.16   
    ----------------------------------------------------------------------------

         *************************************************************
         *                GEOMETRY OPTIMIZATION CYCLE   8            *
         *************************************************************
---------------------------------
CARTESIAN COORDINATES (ANGSTROEM)
---------------------------------
  C      4.742890    2.007262    0.892596
  C      3.651573    1.116374    0.346998
  C      2.563471    1.643358   -0.320943
  C      2.426611    3.133267   -0.533990
  C      1.510933    0.782881   -0.845517
  C      1.642171   -0.658886   -0.646881
  C      0.514766   -1.527801   -1.191764
  C     -0.423217   -2.030955   -0.112952
  C     -1.764062   -1.940519   -0.060885
  C     -2.524822   -2.558372    1.093678
  C     -2.617512   -1.271635   -1.126703
  C      2.737746   -1.184927    0.012441
  C      3.784566   -0.320011    0.547046
  O      4.779656   -0.819118    1.168946
  O      0.511460    1.276337   -1.470201
  H      5.216231    2.605075    0.100779
  H      5.512192    1.397773    1.372299
  H      4.355864    2.723644    1.631268
  H      2.395348    3.681330    0.418487
  H      1.508064    3.345427   -1.085375
  H      3.274963    3.544332   -1.099415
  H      0.942960   -2.396554   -1.714796
  H     -0.030014   -0.941048   -1.932984
  H      0.073236   -2.542521    0.713803
  H     -1.850196   -2.983596    1.845185
  H     -3.187135   -3.361189    0.737145
  H     -3.172667   -1.822909    1.588265
  H     -2.164394   -1.408522   -2.115898
  C      2.939731   -2.665915    0.241894
  H      2.285855   -3.283290   -0.378988
  H      3.979985   -2.943748    0.039081
  H      2.752830   -2.938810    1.290747
  H     -3.596688   -1.768730   -1.160217
  C     -2.849633    0.256861   -0.932556
  H     -3.448013    0.609649   -1.780903
  H     -1.871620    0.750096   -1.008009
  C     -3.492054    0.645103    0.374565
  H     -2.839398    0.560733    1.245590
  C     -4.746024    1.078665    0.595057
  C     -5.799258    1.259476   -0.473174
  H     -6.158756    2.298513   -0.489732
  H     -5.446404    1.007207   -1.476367
  H     -6.677001    0.633716   -0.256619
  C     -5.208293    1.433120    1.991027
  H     -4.416207    1.286802    2.733282
  H     -5.538298    2.481015    2.043411
  H     -6.073651    0.822532    2.287517

----------------------------
CARTESIAN COORDINATES (A.U.)
----------------------------
  NO LB      ZA    FRAG     MASS         X           Y           Z
   0 C     6.0000    0    12.011    8.962763    3.793175    1.686761
   1 C     6.0000    0    12.011    6.900472    2.109640    0.655731
   2 C     6.0000    0    12.011    4.844258    3.105497   -0.606494
   3 C     6.0000    0    12.011    4.585631    5.921016   -1.009094
   4 C     6.0000    0    12.011    2.855249    1.479431   -1.597796
   5 C     6.0000    0    12.011    3.103254   -1.245114   -1.222428
   6 C     6.0000    0    12.011    0.972768   -2.887125   -2.252107
   7 C     6.0000    0    12.011   -0.799763   -3.837949   -0.213448
   8 C     6.0000    0    12.011   -3.333594   -3.667050   -0.115057
   9 C     6.0000    0    12.011   -4.771221   -4.834623    2.066751
  10 C     6.0000    0    12.011   -4.946380   -2.403042   -2.129161
  11 C     6.0000    0    12.011    5.173590   -2.239188    0.023511
  12 C     6.0000    0    12.011    7.151793   -0.604734    1.033766
  13 O     8.0000    0    15.999    9.032242   -1.547909    2.208989
  14 O     8.0000    0    15.999    0.966519    2.411927   -2.778277
  15 H     1.0000    0     1.008    9.857248    4.922878    0.190445
  16 H     1.0000    0     1.008   10.416533    2.641407    2.593269
  17 H     1.0000    0     1.008    8.231390    5.146941    3.082650
  18 H     1.0000    0     1.008    4.526551    6.956705    0.790826
  19 H     1.0000    0     1.008    2.849828    6.321940   -2.051062
  20 H     1.0000    0     1.008    6.188782    6.697817   -2.077594
  21 H     1.0000    0     1.008    1.781936   -4.528831   -3.240495
  22 H     1.0000    0     1.008   -0.056717   -1.778323   -3.652811
  23 H     1.0000    0     1.008    0.138397   -4.804668    1.348892
  24 H     1.0000    0     1.008   -3.496363   -5.638179    3.486895
  25 H     1.0000    0     1.008   -6.022812   -6.351728    1.393003
  26 H     1.0000    0     1.008   -5.995473   -3.444799    3.001386
  27 H     1.0000    0     1.008   -4.090112   -2.661721   -3.998468
  28 C     6.0000    0    12.011    5.555286   -5.037850    0.457113
  29 H     1.0000    0     1.008    4.319640   -6.204518   -0.716184
  30 H     1.0000    0     1.008    7.521083   -5.562878    0.073852
  31 H     1.0000    0     1.008    5.202095   -5.553547    2.439157
  32 H     1.0000    0     1.008   -6.796755   -3.342416   -2.192492
  33 C     6.0000    0    12.011   -5.385025    0.485396   -1.762276
  34 H     1.0000    0     1.008   -6.515799    1.152070   -3.365419
  35 H     1.0000    0     1.008   -3.536850    1.417475   -1.904861
  36 C     6.0000    0    12.011   -6.599025    1.219069    0.707826
  37 H     1.0000    0     1.008   -5.365684    1.059631    2.353823
  38 C     6.0000    0    12.011   -8.968685    2.038382    1.124495
  39 C     6.0000    0    12.011  -10.959010    2.380066   -0.894168
  40 H     1.0000    0     1.008  -11.638362    4.343560   -0.925459
  41 H     1.0000    0     1.008  -10.292212    1.903345   -2.789928
  42 H     1.0000    0     1.008  -12.617704    1.197550   -0.484941
  43 C     6.0000    0    12.011   -9.842248    2.708204    3.762496
  44 H     1.0000    0     1.008   -8.345422    2.431703    5.165154
  45 H     1.0000    0     1.008  -10.465866    4.688438    3.861487
  46 H     1.0000    0     1.008  -11.477537    1.554361    4.322780

--------------------------------
INTERNAL COORDINATES (ANGSTROEM)
--------------------------------
 C      0   0   0     0.000000000000     0.00000000     0.00000000
 C      1   0   0     1.510739167240     0.00000000     0.00000000
 C      2   1   0     1.381239624484   121.24635919     0.00000000
 C      3   2   1     1.511273371909   121.04075620     0.16667058
 C      3   2   1     1.457201238324   121.18465695   180.06075986
 C      5   3   2     1.461291231945   117.95686043   359.83981089
 C      6   5   3     1.524123260560   116.58092078   179.21499838
 C      7   6   5     1.515523657625   113.11673649   256.42423924
 C      8   7   6     1.344899941599   128.48312765   127.77307893
 C      9   8   7     1.514435038325   120.19238527   177.78146348
 C      9   8   7     1.520444092842   124.19893411   359.43464878
 C      6   5   3     1.382645682652   120.75443803   359.62483018
 C      2   1   3     1.456333768377   117.77817990   179.93258883
 O     13   2   1     1.275175876554   121.62083262     0.50450433
 O      5   3   2     1.277761361759   120.85976755   180.46659564
 H      1   2   3     1.099274865188   111.81483006   301.04768430
 H      1   2   3     1.092436395141   109.77202769   180.64115891
 H      1   2   3     1.099376943912   111.87699463    60.19835133
 H      4   3   2     1.099346494844   111.83435330   300.03994305
 H      4   3   2     1.092138787604   109.80692784   179.58370931
 H      4   3   2     1.099263729603   111.79473513    59.14622285
 H      7   6   5     1.100747626757   109.39486930   135.38237282
 H      7   6   5     1.091087474159   107.79532706    19.12379795
 H      8   7   6     1.091644996342   114.40758847   306.84599932
 H     10   9   8     1.095764118773   111.83307777     4.00244004
 H     10   9   8     1.100131630369   110.67532354   243.48352911
 H     10   9   8     1.097828279324   111.50511664   125.45493898
 H     11   9   8     1.096613085741   110.21091246    33.20245811
 C     12   6   5     1.512207750773   123.42174413   180.48240043
 H     29  12   6     1.092794692369   112.77765946    14.99232155
 H     29  12   6     1.095652275185   110.30832984   136.66622933
 H     29  12   6     1.099770560642   111.40907580   254.05473838
 H     11   9   8     1.098641514221   108.82094049   149.65850184
 C     11   9   8     1.558163179231   115.32972172   271.62188829
 H     34  11   9     1.096453284953   107.48897244   178.25591640
 H     34  11   9     1.097944237417   107.42280549    63.68541495
 C     34  11   9     1.507317144390   115.10070292   302.25541574
 H     37  34  11     1.091678033469   114.65770284    72.86746522
 C     37  34  11     1.345003084384   128.50219798   252.64128014
 C     39  37  34     1.510997479916   124.92790888     0.39186792
 H     40  39  37     1.099595222183   110.58572945   238.09674231
 H     40  39  37     1.092951316409   113.34410192   359.60155694
 H     40  39  37     1.099501575875   110.43300251   120.78507456
 C     39  37  34     1.512634758386   120.78032821   180.48823373
 H     44  39  37     1.095331388592   111.90612528   359.84293884
 H     44  39  37     1.099877415656   111.03270368   120.83167262
 H     44  39  37     1.099803175495   111.04843125   238.82930891

---------------------------
INTERNAL COORDINATES (A.U.)
---------------------------
 C      0   0   0     0.000000000000     0.00000000     0.00000000
 C      1   0   0     2.854883285872     0.00000000     0.00000000
 C      2   1   0     2.610164615596   121.24635919     0.00000000
 C      3   2   1     2.855892786396   121.04075620     0.16667058
 C      3   2   1     2.753711262444   121.18465695   180.06075986
 C      5   3   2     2.761440230277   117.95686043   359.83981089
 C      6   5   3     2.880175556797   116.58092078   179.21499838
 C      7   6   5     2.863924662389   113.11673649   256.42423924
 C      8   7   6     2.541492567149   128.48312765   127.77307893
 C      9   8   7     2.861867470050   120.19238527   177.78146348
 C      9   8   7     2.873222937411   124.19893411   359.43464878
 C      6   5   3     2.612821680461   120.75443803   359.62483018
 C      2   1   3     2.752071981815   117.77817990   179.93258883
 O     13   2   1     2.409733179270   121.62083262     0.50450433
 O      5   3   2     2.414619038231   120.85976755   180.46659564
 H      1   2   3     2.077328441108   111.81483006   301.04768430
 H      1   2   3     2.064405605544   109.77202769   180.64115891
 H      1   2   3     2.077521341942   111.87699463    60.19835133
 H      4   3   2     2.077463801541   111.83435330   300.03994305
 H      4   3   2     2.063843208805   109.80692784   179.58370931
 H      4   3   2     2.077307397902   111.79473513    59.14622285
 H      7   6   5     2.080111557135   109.39486930   135.38237282
 H      7   6   5     2.061856514313   107.79532706    19.12379795
 H      8   7   6     2.062910078551   114.40758847   306.84599932
 H     10   9   8     2.070694091859   111.83307777     4.00244004
 H     10   9   8     2.078947492662   110.67532354   243.48352911
 H     10   9   8     2.074594789997   111.50511664   125.45493898
 H     11   9   8     2.072298406924   110.21091246    33.20245811
 C     12   6   5     2.857658506555   123.42174413   180.48240043
 H     29  12   6     2.065082689179   112.77765946    14.99232155
 H     29  12   6     2.070482738107   110.30832984   136.66622933
 H     29  12   6     2.078265169762   111.40907580   254.05473838
 H     11   9   8     2.076131581234   108.82094049   149.65850184
 C     11   9   8     2.944501680706   115.32972172   271.62188829
 H     34  11   9     2.071996427199   107.48897244   178.25591640
 H     34  11   9     2.074813919035   107.42280549    63.68541495
 C     34  11   9     2.848416599861   115.10070292   302.25541574
 H     37  34  11     2.062972509674   114.65770284    72.86746522
 C     37  34  11     2.541687478765   128.50219798   252.64128014
 C     39  37  34     2.855371426086   124.92790888     0.39186792
 H     40  39  37     2.077933828094   110.58572945   238.09674231
 H     40  39  37     2.065378665721   113.34410192   359.60155694
 H     40  39  37     2.077756862218   110.43300251   120.78507456
 C     39  37  34     2.858465433999   120.78032821   180.48823373
 H     44  39  37     2.069876350327   111.90612528   359.84293884
 H     44  39  37     2.078467096475   111.03270368   120.83167262
 H     44  39  37     2.078326802903   111.04843125   238.82930891


           ************************************************************
           *        Program running with 8 parallel MPI-processes     *
           *              working on a common directory               *
           ************************************************************
------------------------------------------------------------------------------
                   ___                                                        
                  /   \      - P O W E R E D   B Y -                         
                 /     \                                                     
                 |  |  |   _    _      __       _____    __    __             
                 |  |  |  | |  | |    /  \     |  _  \  |  |  /  |          
                  \  \/   | |  | |   /    \    | | | |  |  | /  /          
                 / \  \   | |__| |  /  /\  \   | |_| |  |  |/  /          
                |  |  |   |  __  | /  /__\  \  |    /   |      \           
                |  |  |   | |  | | |   __   |  |    \   |  |\   \          
                \     /   | |  | | |  |  |  |  | |\  \  |  | \   \       
                 \___/    |_|  |_| |__|  |__|  |_| \__\ |__|  \__/        
                                                                              
                      - O R C A' S   B I G   F R I E N D -                    
                                      &                                       
                       - I N T E G R A L  F E E D E R -                       
                                                                              
 v1 FN, 2020, v2 2021                                                         
------------------------------------------------------------------------------


Reading SHARK input file mPQ2_1e_0H_B3LYP_631Gd_opt.SHARKINP.tmp ... ok
----------------------
SHARK INTEGRAL PACKAGE
----------------------

Number of atoms                             ...     47
Number of basis functions                   ...    346
Number of shells                            ...    178
Maximum angular momentum                    ...      2
Integral batch strategy                     ... SHARK/LIBINT Hybrid
RI-J (if used) integral strategy            ... SPLIT-RIJ (Revised 2003 algorithm where possible)
Printlevel                                  ...      1
Contraction scheme used                     ... SEGMENTED contraction
Coulomb Range Separation                    ... NOT USED
Exchange Range Separation                   ... NOT USED
Finite Nucleus Model                        ... NOT USED
Auxiliary Coulomb fitting basis             ... AVAILABLE
   # of basis functions in Aux-J            ...   1315
   # of shells in Aux-J                     ...    445
   Maximum angular momentum in Aux-J        ...      4
Auxiliary J/K fitting basis                 ... NOT available
Auxiliary Correlation fitting basis         ... NOT available
Auxiliary 'external' fitting basis          ... NOT available
Integral threshold                          ...     2.500000e-11
Primitive cut-off                           ...     2.500000e-12
Primitive pair pre-selection threshold      ...     2.500000e-12

Calculating pre-screening integrals         ... done (  0.1 sec) Dimension = 178
Organizing shell pair data                  ... done (  0.1 sec)
Shell pair information
Total number of shell pairs                 ...     15931
Shell pairs after pre-screening             ...     10905
Total number of primitive shell pairs       ...     88509
Primitive shell pairs kept                  ...     33335
          la=0 lb=0:   4316 shell pairs
          la=1 lb=0:   3617 shell pairs
          la=1 lb=1:    759 shell pairs
          la=2 lb=0:   1440 shell pairs
          la=2 lb=1:    643 shell pairs
          la=2 lb=2:    130 shell pairs

Calculating one electron integrals          ... done (  0.0 sec)
Calculating RI/J V-Matrix + Cholesky decomp.... done (  0.1 sec)
Calculating Nuclear repulsion               ... done (  0.0 sec) ENN=   1630.300626738803 Eh

SHARK setup successfully completed in   0.5 seconds

Maximum memory used throughout the entire GTOINT-calculation: 21.5 MB
[1717917330.323639] [eu-a2p-240:77377:0]          mpool.c:38   UCX  WARN  object 0x3909d80 was not returned to mpool ucp_requests
[1717917330.323673] [eu-a2p-240:77377:0]          mpool.c:38   UCX  WARN  object 0x3909f40 was not returned to mpool ucp_requests
[1717917330.323680] [eu-a2p-240:77377:0]          mpool.c:38   UCX  WARN  object 0x390a100 was not returned to mpool ucp_requests
[1717917330.323686] [eu-a2p-240:77377:0]          mpool.c:38   UCX  WARN  object 0x390a2c0 was not returned to mpool ucp_requests
[1717917330.323692] [eu-a2p-240:77377:0]          mpool.c:38   UCX  WARN  object 0x390a480 was not returned to mpool ucp_requests
[1717917330.323698] [eu-a2p-240:77377:0]          mpool.c:38   UCX  WARN  object 0x390a640 was not returned to mpool ucp_requests
[1717917330.323703] [eu-a2p-240:77377:0]          mpool.c:38   UCX  WARN  object 0x390a800 was not returned to mpool ucp_requests
[1717917330.323709] [eu-a2p-240:77377:0]          mpool.c:38   UCX  WARN  object 0x390a9c0 was not returned to mpool ucp_requests
[1717917330.323715] [eu-a2p-240:77377:0]          mpool.c:38   UCX  WARN  object 0x390ab80 was not returned to mpool ucp_requests
[1717917330.323720] [eu-a2p-240:77377:0]          mpool.c:38   UCX  WARN  object 0x390ad40 was not returned to mpool ucp_requests
[1717917330.348405] [eu-a2p-240:77373:0]          mpool.c:38   UCX  WARN  object 0x4084a00 was not returned to mpool ucp_requests
[1717917330.348432] [eu-a2p-240:77373:0]          mpool.c:38   UCX  WARN  object 0x4084bc0 was not returned to mpool ucp_requests
[1717917330.348439] [eu-a2p-240:77373:0]          mpool.c:38   UCX  WARN  object 0x4084d80 was not returned to mpool ucp_requests
[1717917330.348444] [eu-a2p-240:77373:0]          mpool.c:38   UCX  WARN  object 0x4084f40 was not returned to mpool ucp_requests
[1717917330.348449] [eu-a2p-240:77373:0]          mpool.c:38   UCX  WARN  object 0x4085100 was not returned to mpool ucp_requests
[1717917330.348454] [eu-a2p-240:77373:0]          mpool.c:38   UCX  WARN  object 0x40852c0 was not returned to mpool ucp_requests
[1717917330.348459] [eu-a2p-240:77373:0]          mpool.c:38   UCX  WARN  object 0x4085480 was not returned to mpool ucp_requests
[1717917330.348464] [eu-a2p-240:77373:0]          mpool.c:38   UCX  WARN  object 0x4085640 was not returned to mpool ucp_requests
[1717917330.348468] [eu-a2p-240:77373:0]          mpool.c:38   UCX  WARN  object 0x4085800 was not returned to mpool ucp_requests
[1717917330.348473] [eu-a2p-240:77373:0]          mpool.c:38   UCX  WARN  object 0x40859c0 was not returned to mpool ucp_requests
[1717917330.348477] [eu-a2p-240:77373:0]          mpool.c:38   UCX  WARN  object 0x4085b80 was not returned to mpool ucp_requests
[1717917330.348482] [eu-a2p-240:77373:0]          mpool.c:38   UCX  WARN  object 0x4085d40 was not returned to mpool ucp_requests
[1717917330.351134] [eu-a2p-240:77374:0]          mpool.c:38   UCX  WARN  object 0x3998a00 was not returned to mpool ucp_requests
[1717917330.351171] [eu-a2p-240:77374:0]          mpool.c:38   UCX  WARN  object 0x3998bc0 was not returned to mpool ucp_requests
[1717917330.351177] [eu-a2p-240:77374:0]          mpool.c:38   UCX  WARN  object 0x3998d80 was not returned to mpool ucp_requests
[1717917330.351182] [eu-a2p-240:77374:0]          mpool.c:38   UCX  WARN  object 0x3998f40 was not returned to mpool ucp_requests
[1717917330.351187] [eu-a2p-240:77374:0]          mpool.c:38   UCX  WARN  object 0x3999100 was not returned to mpool ucp_requests
[1717917330.351191] [eu-a2p-240:77374:0]          mpool.c:38   UCX  WARN  object 0x39992c0 was not returned to mpool ucp_requests
[1717917330.351196] [eu-a2p-240:77374:0]          mpool.c:38   UCX  WARN  object 0x3999480 was not returned to mpool ucp_requests
[1717917330.351201] [eu-a2p-240:77374:0]          mpool.c:38   UCX  WARN  object 0x3999640 was not returned to mpool ucp_requests
[1717917330.351205] [eu-a2p-240:77374:0]          mpool.c:38   UCX  WARN  object 0x3999800 was not returned to mpool ucp_requests
[1717917330.351210] [eu-a2p-240:77374:0]          mpool.c:38   UCX  WARN  object 0x39999c0 was not returned to mpool ucp_requests
[1717917330.351215] [eu-a2p-240:77374:0]          mpool.c:38   UCX  WARN  object 0x3999b80 was not returned to mpool ucp_requests
[1717917330.351220] [eu-a2p-240:77374:0]          mpool.c:38   UCX  WARN  object 0x3999d40 was not returned to mpool ucp_requests
[1717917330.358999] [eu-a2p-240:77375:0]          mpool.c:38   UCX  WARN  object 0x328fd80 was not returned to mpool ucp_requests
[1717917330.359028] [eu-a2p-240:77375:0]          mpool.c:38   UCX  WARN  object 0x328ff40 was not returned to mpool ucp_requests
[1717917330.359034] [eu-a2p-240:77375:0]          mpool.c:38   UCX  WARN  object 0x3290100 was not returned to mpool ucp_requests
[1717917330.359039] [eu-a2p-240:77375:0]          mpool.c:38   UCX  WARN  object 0x32902c0 was not returned to mpool ucp_requests
[1717917330.359058] [eu-a2p-240:77375:0]          mpool.c:38   UCX  WARN  object 0x3290480 was not returned to mpool ucp_requests
[1717917330.359063] [eu-a2p-240:77375:0]          mpool.c:38   UCX  WARN  object 0x3290640 was not returned to mpool ucp_requests
[1717917330.359068] [eu-a2p-240:77375:0]          mpool.c:38   UCX  WARN  object 0x3290800 was not returned to mpool ucp_requests
[1717917330.359073] [eu-a2p-240:77375:0]          mpool.c:38   UCX  WARN  object 0x32909c0 was not returned to mpool ucp_requests
[1717917330.359078] [eu-a2p-240:77375:0]          mpool.c:38   UCX  WARN  object 0x3290b80 was not returned to mpool ucp_requests
[1717917330.359083] [eu-a2p-240:77375:0]          mpool.c:38   UCX  WARN  object 0x3290d40 was not returned to mpool ucp_requests
[1717917330.365369] [eu-a2p-240:77376:0]          mpool.c:38   UCX  WARN  object 0x2817d80 was not returned to mpool ucp_requests
[1717917330.365405] [eu-a2p-240:77376:0]          mpool.c:38   UCX  WARN  object 0x2817f40 was not returned to mpool ucp_requests
[1717917330.365413] [eu-a2p-240:77376:0]          mpool.c:38   UCX  WARN  object 0x2818100 was not returned to mpool ucp_requests
[1717917330.365419] [eu-a2p-240:77376:0]          mpool.c:38   UCX  WARN  object 0x28182c0 was not returned to mpool ucp_requests
[1717917330.365425] [eu-a2p-240:77376:0]          mpool.c:38   UCX  WARN  object 0x2818480 was not returned to mpool ucp_requests
[1717917330.365430] [eu-a2p-240:77376:0]          mpool.c:38   UCX  WARN  object 0x2818640 was not returned to mpool ucp_requests
[1717917330.365436] [eu-a2p-240:77376:0]          mpool.c:38   UCX  WARN  object 0x2818800 was not returned to mpool ucp_requests
[1717917330.365442] [eu-a2p-240:77376:0]          mpool.c:38   UCX  WARN  object 0x28189c0 was not returned to mpool ucp_requests
[1717917330.365448] [eu-a2p-240:77376:0]          mpool.c:38   UCX  WARN  object 0x2818b80 was not returned to mpool ucp_requests
[1717917330.365453] [eu-a2p-240:77376:0]          mpool.c:38   UCX  WARN  object 0x2818d40 was not returned to mpool ucp_requests
[1717917330.369756] [eu-a2p-240:77372:0]          mpool.c:38   UCX  WARN  object 0x2d04b00 was not returned to mpool ucp_requests
[1717917330.369781] [eu-a2p-240:77372:0]          mpool.c:38   UCX  WARN  object 0x2d04cc0 was not returned to mpool ucp_requests
[1717917330.369791] [eu-a2p-240:77372:0]          mpool.c:38   UCX  WARN  object 0x2d04e80 was not returned to mpool ucp_requests
[1717917330.369796] [eu-a2p-240:77372:0]          mpool.c:38   UCX  WARN  object 0x2d05040 was not returned to mpool ucp_requests
[1717917330.369802] [eu-a2p-240:77372:0]          mpool.c:38   UCX  WARN  object 0x2d05200 was not returned to mpool ucp_requests
[1717917330.369807] [eu-a2p-240:77372:0]          mpool.c:38   UCX  WARN  object 0x2d053c0 was not returned to mpool ucp_requests
[1717917330.370203] [eu-a2p-240:77378:0]          mpool.c:38   UCX  WARN  object 0x30ced80 was not returned to mpool ucp_requests
[1717917330.370230] [eu-a2p-240:77378:0]          mpool.c:38   UCX  WARN  object 0x30cef40 was not returned to mpool ucp_requests
[1717917330.370237] [eu-a2p-240:77378:0]          mpool.c:38   UCX  WARN  object 0x30cf100 was not returned to mpool ucp_requests
[1717917330.370242] [eu-a2p-240:77378:0]          mpool.c:38   UCX  WARN  object 0x30cf2c0 was not returned to mpool ucp_requests
[1717917330.370247] [eu-a2p-240:77378:0]          mpool.c:38   UCX  WARN  object 0x30cf480 was not returned to mpool ucp_requests
[1717917330.370251] [eu-a2p-240:77378:0]          mpool.c:38   UCX  WARN  object 0x30cf640 was not returned to mpool ucp_requests
[1717917330.370256] [eu-a2p-240:77378:0]          mpool.c:38   UCX  WARN  object 0x30cf800 was not returned to mpool ucp_requests
[1717917330.370261] [eu-a2p-240:77378:0]          mpool.c:38   UCX  WARN  object 0x30cf9c0 was not returned to mpool ucp_requests
[1717917330.370265] [eu-a2p-240:77378:0]          mpool.c:38   UCX  WARN  object 0x30cfb80 was not returned to mpool ucp_requests
[1717917330.370270] [eu-a2p-240:77378:0]          mpool.c:38   UCX  WARN  object 0x30cfd40 was not returned to mpool ucp_requests


           ************************************************************
           *        Program running with 8 parallel MPI-processes     *
           *              working on a common directory               *
           ************************************************************

Diagonalization of the overlap matrix:
Smallest eigenvalue                        ... 4.070e-04
Time for diagonalization                   ...    0.024 sec
Threshold for overlap eigenvalues          ... 1.000e-08
Number of eigenvalues below threshold      ... 0
Time for construction of square roots      ...    0.015 sec
Total time needed                          ...    0.044 sec

-------------------
DFT GRID GENERATION
-------------------

General Integration Accuracy     IntAcc      ... 4.959
Radial Grid Type                 RadialGrid  ... OptM3 with GC (2021)
Angular Grid (max. ang.)         AngularGrid ... 6 (Lebedev-590)
Angular grid pruning method      GridPruning ... 4 (adaptive)
Weight generation scheme         WeightScheme... Becke
Basis function cutoff            BFCut       ... 1.0000e-11
Integration weight cutoff        WCut        ... 1.0000e-14
Angular grids for H and He will be reduced by one unit
Partially contracted basis set               ... off
Rotationally invariant grid construction     ... off

Total number of grid points                  ...   518985
Total number of batches                      ...     8134
Average number of points per batch           ...       63
Average number of grid points per atom       ...    11042
Time for grid setup =    6.325 sec

--------------------
COSX GRID GENERATION
--------------------

GRIDX 1
-------
General Integration Accuracy     IntAcc      ... 4.020
Radial Grid Type                 RadialGrid  ... OptM3 with GC (2021)
Angular Grid (max. ang.)         AngularGrid ... 2 (Lebedev-110)
Angular grid pruning method      GridPruning ... 4 (adaptive)
Weight generation scheme         WeightScheme... Becke
Basis function cutoff            BFCut       ... 1.0000e-11
Integration weight cutoff        WCut        ... 1.0000e-14
Angular grids for H and He will be reduced by one unit
Partially contracted basis set               ... on
Rotationally invariant grid construction     ... off

Total number of grid points                  ...    55896
Total number of batches                      ...      898
Average number of points per batch           ...       62
Average number of grid points per atom       ...     1189
UseSFitting                                  ... on

GRIDX 2
-------
General Integration Accuracy     IntAcc      ... 4.338
Radial Grid Type                 RadialGrid  ... OptM3 with GC (2021)
Angular Grid (max. ang.)         AngularGrid ... 3 (Lebedev-194)
Angular grid pruning method      GridPruning ... 4 (adaptive)
Weight generation scheme         WeightScheme... Becke
Basis function cutoff            BFCut       ... 1.0000e-11
Integration weight cutoff        WCut        ... 1.0000e-14
Angular grids for H and He will be reduced by one unit
Partially contracted basis set               ... on
Rotationally invariant grid construction     ... off

Total number of grid points                  ...   121544
Total number of batches                      ...     1925
Average number of points per batch           ...       63
Average number of grid points per atom       ...     2586
UseSFitting                                  ... on

GRIDX 3
-------
General Integration Accuracy     IntAcc      ... 4.871
Radial Grid Type                 RadialGrid  ... OptM3 with GC (2021)
Angular Grid (max. ang.)         AngularGrid ... 4 (Lebedev-302)
Angular grid pruning method      GridPruning ... 4 (adaptive)
Weight generation scheme         WeightScheme... Becke
Basis function cutoff            BFCut       ... 1.0000e-11
Integration weight cutoff        WCut        ... 1.0000e-14
Angular grids for H and He will be reduced by one unit
Partially contracted basis set               ... on
Rotationally invariant grid construction     ... off

Total number of grid points                  ...   233148
Total number of batches                      ...     3665
Average number of points per batch           ...       63
Average number of grid points per atom       ...     4961
UseSFitting                                  ... on

Time for X-Grid setup             =    2.746 sec


--------------------
CPCM SOLVATION MODEL
--------------------
CPCM parameters:
  Epsilon                                         ...      80.4000
  Refrac                                          ...       1.3300
  Rsolv                                           ...       1.3000
  Surface type                                    ... GAUSSIAN VDW
  Epsilon function type                           ...         CPCM
Radii:
 Radius for C  used is    3.8550 Bohr (=   2.0400 Ang.)
 Radius for O  used is    3.4469 Bohr (=   1.8240 Ang.)
 Radius for H  used is    2.4944 Bohr (=   1.3200 Ang.)
Calculating surface                               ...        done! (  0.0s)
GEPOL surface points                              ...         2503
GEPOL Volume                                      ...    2588.7174
GEPOL Surface-area                                ...    1338.3805
Calculating surface distance matrix               ...        done! (  0.0s)
Performing Cholesky decomposition & store         ...        done! (  0.3s)
Overall time for CPCM initialization              ...                 0.3s
--------------
SCF ITERATIONS
--------------
ITER       Energy         Delta-E        Max-DP      RMS-DP      [F,P]     Damp
               ***  Starting incremental Fock matrix formation  ***
  0   -889.6380191191   0.000000000000 0.00019506  0.00000386  0.0021576 0.7000
  1   -889.6380311541  -0.000012035066 0.00017892  0.00000376  0.0017060 0.7000
                               ***Turning on DIIS***
  2   -889.6380407351  -0.000009580947 0.00046050  0.00001017  0.0012815 0.0000
  3   -889.6380653110  -0.000024575933 0.00011970  0.00000234  0.0001724 0.0000
               *** Restarting incremental Fock matrix formation ***
                                   *** Resetting DIIS ***
  4   -889.6380657291  -0.000000418032 0.00002518  0.00000034  0.0000149 0.0000
  5   -889.6380657343  -0.000000005281 0.00001192  0.00000020  0.0000283 0.0000
  6   -889.6380657394  -0.000000005034 0.00000735  0.00000007  0.0000107 0.0000
  7   -889.6380657344   0.000000005014 0.00000307  0.00000004  0.0000057 0.0000
                 **** Energy Check signals convergence ****

               *****************************************************
               *                     SUCCESS                       *
               *           SCF CONVERGED AFTER   8 CYCLES          *
               *****************************************************

Old exchange energy                            =    -24.906366640 Eh
New exchange energy                            =    -24.906374705 Eh
Exchange energy change after final integration =     -0.000008065 Eh
Total energy after final integration           =   -889.638073795 Eh
Final COS-X integration done in                =    13.376 sec
Total Energy       :         -889.63807379 Eh          -24208.28271 eV
  Last Energy change         ...    4.1948e-09  Tolerance :   1.0000e-08
  Last MAX-Density change    ...    0.0000e+00  Tolerance :   1.0000e-07
             **** THE GBW FILE WAS UPDATED (mPQ2_1e_0H_B3LYP_631Gd_opt.gbw) ****
             **** DENSITY mPQ2_1e_0H_B3LYP_631Gd_opt.scfp WAS UPDATED ****
             **** ENERGY FILE WAS UPDATED (mPQ2_1e_0H_B3LYP_631Gd_opt.en.tmp) ****
----------------------
UHF SPIN CONTAMINATION
----------------------

Warning: in a DFT calculation there is little theoretical justification to 
         calculate <S**2> as in Hartree-Fock theory. We will do it anyways
         but you should keep in mind that the values have only limited relevance

Expectation value of <S**2>     :     0.759464
Ideal value S*(S+1) for S=0.5   :     0.750000
Deviation                       :     0.009464

             **** THE GBW FILE WAS UPDATED (mPQ2_1e_0H_B3LYP_631Gd_opt.gbw) ****
             **** DENSITY mPQ2_1e_0H_B3LYP_631Gd_opt.scfp WAS UPDATED ****
Total SCF time: 0 days 0 hours 1 min 16 sec 

Maximum memory used throughout the entire SCF-calculation: 175.6 MB

-------------------------   --------------------
FINAL SINGLE POINT ENERGY      -889.638073794693
-------------------------   --------------------


           ************************************************************
           *        Program running with 8 parallel MPI-processes     *
           *              working on a common directory               *
           ************************************************************
------------------------------------------------------------------------------
                         ORCA SCF GRADIENT CALCULATION
------------------------------------------------------------------------------

 ... reading COSX grid (gridx3)
Gradient of the Kohn-Sham DFT energy:
Kohn-Sham wavefunction type      ... UKS
Hartree-Fock exchange scaling    ...    0.200
Number of operators              ...    2
Number of atoms                  ...   47
Basis set dimensions             ...  346
Integral neglect threshold       ... 2.5e-11
Integral primitive cutoff        ... 2.5e-12
SHARK Integral package           ... ON

Nuc. rep. gradient       (SHARK) ... done (  0.0 sec)
HCore & Overlap gradient (SHARK) ... done (  0.2 sec)
RI-J gradient            (SHARK) ... done (  1.0 sec)
COSX-gradient                    ... done ( 20.5 sec)
Exchange-correlation gradient    ... done

------------------
CARTESIAN GRADIENT
------------------

   1   C   :   -0.000040278   -0.000031048    0.000080153
   2   C   :    0.000052045   -0.000040075    0.000050869
   3   C   :   -0.000067867    0.000056163   -0.000031164
   4   C   :   -0.000017070   -0.000008720    0.000010489
   5   C   :    0.000117207   -0.000060389    0.000024932
   6   C   :   -0.000092541    0.000012019   -0.000012224
   7   C   :    0.000025616    0.000059636    0.000066510
   8   C   :    0.000007150   -0.000030387   -0.000050185
   9   C   :   -0.000031614    0.000036932   -0.000077370
  10   C   :   -0.000028824    0.000026934    0.000114544
  11   C   :    0.000028428   -0.000067453    0.000017193
  12   C   :    0.000097699   -0.000000030    0.000063159
  13   C   :   -0.000071754    0.000036712   -0.000209199
  14   O   :    0.000008199    0.000000451    0.000055000
  15   O   :   -0.000018817    0.000026595    0.000019768
  16   H   :    0.000009788   -0.000035290   -0.000030259
  17   H   :    0.000023907    0.000046960    0.000000192
  18   H   :   -0.000009228   -0.000006369   -0.000001005
  19   H   :   -0.000021315   -0.000004721    0.000011426
  20   H   :    0.000010429    0.000033988    0.000014809
  21   H   :    0.000008935   -0.000032746   -0.000003329
  22   H   :    0.000007921   -0.000005963   -0.000000839
  23   H   :   -0.000001645   -0.000012033   -0.000013319
  24   H   :   -0.000008628   -0.000014778   -0.000004008
  25   H   :    0.000021440    0.000008315   -0.000027754
  26   H   :    0.000013775    0.000001433   -0.000051541
  27   H   :   -0.000004188   -0.000018473   -0.000003960
  28   H   :    0.000025455    0.000046473    0.000008022
  29   C   :    0.000036709    0.000024465    0.000057532
  30   H   :    0.000010030    0.000003093   -0.000042712
  31   H   :   -0.000021126   -0.000005846   -0.000007278
  32   H   :   -0.000037169   -0.000001928   -0.000013031
  33   H   :   -0.000007427    0.000017909   -0.000005913
  34   C   :   -0.000046182   -0.000036885    0.000023767
  35   H   :   -0.000001956   -0.000010235   -0.000008443
  36   H   :   -0.000005745    0.000011486    0.000005324
  37   C   :    0.000027481    0.000020467    0.000056676
  38   H   :    0.000002776   -0.000005761   -0.000003215
  39   C   :    0.000013249   -0.000002968   -0.000079261
  40   C   :   -0.000056783   -0.000015767   -0.000056351
  41   H   :    0.000018969    0.000005436    0.000030600
  42   H   :    0.000017376    0.000001710    0.000016467
  43   H   :    0.000011500    0.000002180    0.000025097
  44   C   :   -0.000009707    0.000027681    0.000104099
  45   H   :    0.000010303   -0.000010821   -0.000022641
  46   H   :   -0.000004716   -0.000011219   -0.000019138
  47   H   :   -0.000002962   -0.000014240   -0.000025687

Difference to translation invariance:
           :   -0.0000011552    0.0000228894    0.0000567993

Difference to rotation invariance:
           :    0.0008447917   -0.0002547560    0.0004427550

Norm of the cartesian gradient     ...    0.0004752214
RMS gradient                       ...    0.0000400209
MAX gradient                       ...    0.0002091990

-------
TIMINGS
-------

Total SCF gradient time            ...       32.665 sec

One electron gradient       ....       0.228 sec  (  0.7%)
RI-J Coulomb gradient       ....       1.033 sec  (  3.2%)
COSX gradient               ....      20.505 sec  ( 62.8%)
XC gradient                 ....       8.700 sec  ( 26.6%)
CPCM gradient               ....       0.766 sec  (  2.3%)
   A-Matrix (El+Nuc)        ....       0.356 sec  (  1.1%)
   Potential                ....       0.411 sec  (  1.3%)

Maximum memory used throughout the entire SCFGRAD-calculation: 119.2 MB
------------------------------------------------------------------------------
                         ORCA GEOMETRY RELAXATION STEP
------------------------------------------------------------------------------

Reading the OPT-File                    .... done
Getting information on internals        .... done
Copying old internal coords+grads       .... done
Making the new internal coordinates     .... (new redundants).... done
Validating the new internal coordinates .... (new redundants).... done
Calculating the B-matrix                .... done
Calculating the G,G- and P matrices     .... done
Transforming gradient to internals      .... done
Projecting the internal gradient        .... done
Number of atoms                         ....  47
Number of internal coordinates          .... 232
Current Energy                          ....  -889.638073795 Eh
Current gradient norm                   ....     0.000475221 Eh/bohr
Maximum allowed component of the step   ....  0.300
Current trust radius                    ....  0.300
Updating the Hessian (BFGS)             .... done
Forming the augmented Hessian           .... done
Diagonalizing the augmented Hessian     .... done
Last element of RFO vector              ....  0.999540556
Lowest eigenvalues of augmented Hessian:
 -0.000002063  0.001208512  0.008879621  0.010429115  0.011306193
Length of the computed step             ....  0.030323628
The final length of the internal step   ....  0.030323628
Converting the step to cartesian space:
 Initial RMS(Int)=    0.0019908437
Transforming coordinates:
 Iter   0:  RMS(Cart)=    0.0047693186 RMS(Int)=    0.0019908422
 Iter   1:  RMS(Cart)=    0.0000147246 RMS(Int)=    0.0000107656
 Iter   2:  RMS(Cart)=    0.0000001197 RMS(Int)=    0.0000000685
 Iter   3:  RMS(Cart)=    0.0000000010 RMS(Int)=    0.0000000008
done
Storing new coordinates                 .... done

                                .--------------------.
          ----------------------|Geometry convergence|-------------------------
          Item                value                   Tolerance       Converged
          ---------------------------------------------------------------------
          Energy change      -0.0000018005            0.0000002000      NO
          RMS gradient        0.0000227214            0.0000080000      NO
          MAX gradient        0.0000820172            0.0000300000      NO
          RMS step            0.0019908437            0.0001000000      NO
          MAX step            0.0090030251            0.0002000000      NO
          ........................................................
          Max(Bonds)      0.0001      Max(Angles)    0.04
          Max(Dihed)        0.52      Max(Improp)    0.00
          ---------------------------------------------------------------------

The optimization has not yet converged - more geometry cycles are needed


    ---------------------------------------------------------------------------
                         Redundant Internal Coordinates
                            (Angstroem and degrees)

        Definition                    Value    dE/dq     Step     New-Value
    ----------------------------------------------------------------------------
     1. B(C   1,C   0)                1.5107 -0.000016  0.0000    1.5108   
     2. B(C   2,C   1)                1.3812  0.000025 -0.0000    1.3812   
     3. B(C   3,C   2)                1.5113 -0.000020  0.0000    1.5113   
     4. B(C   4,C   2)                1.4572 -0.000049  0.0001    1.4573   
     5. B(C   5,C   4)                1.4613 -0.000032  0.0001    1.4614   
     6. B(C   6,C   5)                1.5241 -0.000031  0.0001    1.5242   
     7. B(C   7,C   6)                1.5155 -0.000013 -0.0000    1.5155   
     8. B(C   8,C   7)                1.3449  0.000011 -0.0000    1.3449   
     9. B(C   9,C   8)                1.5144  0.000024 -0.0000    1.5144   
    10. B(C  10,C   8)                1.5204 -0.000058  0.0000    1.5205   
    11. B(C  11,C   5)                1.3826  0.000022 -0.0001    1.3826   
    12. B(C  12,C  11)                1.4594 -0.000071  0.0001    1.4595   
    13. B(C  12,C   1)                1.4563 -0.000059  0.0001    1.4564   
    14. B(O  13,C  12)                1.2752  0.000033 -0.0001    1.2751   
    15. B(O  14,C   4)                1.2778  0.000016 -0.0000    1.2777   
    16. B(H  15,C   0)                1.0993  0.000011 -0.0001    1.0992   
    17. B(H  16,C   0)                1.0924 -0.000011  0.0000    1.0925   
    18. B(H  17,C   0)                1.0994 -0.000006  0.0001    1.0995   
    19. B(H  18,C   3)                1.0993  0.000001  0.0000    1.0994   
    20. B(H  19,C   3)                1.0921 -0.000007  0.0000    1.0922   
    21. B(H  20,C   3)                1.0993 -0.000000  0.0000    1.0993   
    22. B(H  21,C   6)                1.1007  0.000010 -0.0000    1.1007   
    23. B(H  22,C   6)                1.0911  0.000001  0.0000    1.0911   
    24. B(H  23,C   7)                1.0916  0.000002  0.0000    1.0917   
    25. B(H  24,C   9)                1.0958 -0.000008  0.0000    1.0958   
    26. B(H  25,C   9)                1.1001  0.000005 -0.0000    1.1001   
    27. B(H  26,C   9)                1.0978 -0.000009  0.0000    1.0978   
    28. B(H  27,C  10)                1.0966 -0.000004  0.0000    1.0966   
    29. B(C  28,C  11)                1.5122 -0.000016 -0.0000    1.5122   
    30. B(H  29,C  28)                1.0928  0.000016 -0.0001    1.0927   
    31. B(H  30,C  28)                1.0957 -0.000018  0.0001    1.0957   
    32. B(H  31,C  28)                1.0998 -0.000003 -0.0000    1.0998   
    33. B(H  32,C  10)                1.0986  0.000000  0.0000    1.0987   
    34. B(C  33,C  10)                1.5582 -0.000017  0.0001    1.5582   
    35. B(H  34,C  33)                1.0965  0.000005  0.0000    1.0965   
    36. B(H  35,C  33)                1.0979 -0.000001 -0.0000    1.0979   
    37. B(C  36,C  33)                1.5073 -0.000007  0.0000    1.5073   
    38. B(H  37,C  36)                1.0917 -0.000002  0.0000    1.0917   
    39. B(C  38,C  36)                1.3450 -0.000010  0.0000    1.3450   
    40. B(C  39,C  38)                1.5110 -0.000000 -0.0000    1.5110   
    41. B(H  40,C  39)                1.0996 -0.000001  0.0000    1.0996   
    42. B(H  41,C  39)                1.0930 -0.000008  0.0000    1.0930   
    43. B(H  42,C  39)                1.0995 -0.000006  0.0000    1.0995   
    44. B(C  43,C  38)                1.5126  0.000027 -0.0001    1.5126   
    45. B(H  44,C  43)                1.0953 -0.000008  0.0000    1.0954   
    46. B(H  45,C  43)                1.0999 -0.000007  0.0000    1.0999   
    47. B(H  46,C  43)                1.0998 -0.000000  0.0000    1.0998   
    48. A(H  16,C   0,H  17)          108.45 -0.000014   -0.03    108.42   
    49. A(C   1,C   0,H  17)          111.88 -0.000011    0.00    111.88   
    50. A(H  15,C   0,H  17)          106.33  0.000035   -0.01    106.32   
    51. A(C   1,C   0,H  16)          109.77  0.000082   -0.03    109.74   
    52. A(C   1,C   0,H  15)          111.81 -0.000067    0.03    111.84   
    53. A(H  15,C   0,H  16)          108.45 -0.000027    0.04    108.49   
    54. A(C   0,C   1,C   2)          121.25 -0.000023    0.01    121.26   
    55. A(C   0,C   1,C  12)          117.78  0.000034   -0.01    117.77   
    56. A(C   2,C   1,C  12)          120.98 -0.000011   -0.00    120.97   
    57. A(C   1,C   2,C   4)          121.18 -0.000027    0.00    121.19   
    58. A(C   1,C   2,C   3)          121.04 -0.000010    0.01    121.05   
    59. A(C   3,C   2,C   4)          117.77  0.000038   -0.01    117.76   
    60. A(H  18,C   3,H  19)          108.46 -0.000022    0.00    108.46   
    61. A(C   2,C   3,H  18)          111.83 -0.000004    0.00    111.84   
    62. A(C   2,C   3,H  20)          111.79 -0.000061    0.02    111.81   
    63. A(C   2,C   3,H  19)          109.81  0.000056   -0.02    109.79   
    64. A(H  19,C   3,H  20)          108.47 -0.000001    0.00    108.47   
    65. A(H  18,C   3,H  20)          106.33  0.000032   -0.01    106.32   
    66. A(C   2,C   4,O  14)          120.86 -0.000038    0.01    120.87   
    67. A(C   5,C   4,O  14)          121.18  0.000002   -0.00    121.18   
    68. A(C   2,C   4,C   5)          117.96  0.000036   -0.00    117.95   
    69. A(C   6,C   5,C  11)          122.66 -0.000006    0.01    122.67   
    70. A(C   4,C   5,C  11)          120.75 -0.000022   -0.00    120.75   
    71. A(C   4,C   5,C   6)          116.58  0.000029   -0.01    116.57   
    72. A(C   5,C   6,C   7)          113.12  0.000043   -0.02    113.10   
    73. A(H  21,C   6,H  22)          107.21  0.000000    0.01    107.22   
    74. A(C   7,C   6,H  22)          110.68 -0.000005    0.00    110.68   
    75. A(C   5,C   6,H  22)          107.80 -0.000001   -0.01    107.79   
    76. A(C   5,C   6,H  21)          109.39 -0.000017    0.00    109.40   
    77. A(C   7,C   6,H  21)          108.48 -0.000023    0.01    108.49   
    78. A(C   8,C   7,H  23)          117.10 -0.000037    0.00    117.10   
    79. A(C   6,C   7,H  23)          114.41 -0.000016   -0.01    114.40   
    80. A(C   6,C   7,C   8)          128.48  0.000053    0.01    128.49   
    81. A(C   9,C   8,C  10)          115.59  0.000010   -0.00    115.58   
    82. A(C   7,C   8,C  10)          124.20  0.000044    0.00    124.20   
    83. A(C   7,C   8,C   9)          120.19 -0.000053    0.00    120.20   
    84. A(H  25,C   9,H  26)          106.24  0.000017   -0.00    106.23   
    85. A(H  24,C   9,H  26)          108.32  0.000014   -0.01    108.31   
    86. A(C   8,C   9,H  26)          111.51  0.000040   -0.01    111.49   
    87. A(H  24,C   9,H  25)          108.04  0.000040   -0.01    108.04   
    88. A(C   8,C   9,H  25)          110.68 -0.000069    0.02    110.70   
    89. A(C   8,C   9,H  24)          111.83 -0.000038    0.01    111.84   
    90. A(H  32,C  10,C  33)          108.35 -0.000026    0.02    108.37   
    91. A(C   8,C  10,C  33)          115.33  0.000026    0.00    115.33   
    92. A(H  27,C  10,H  32)          106.52  0.000019   -0.01    106.51   
    93. A(C   8,C  10,H  32)          108.82  0.000005   -0.00    108.82   
    94. A(H  27,C  10,C  33)          107.24 -0.000027   -0.01    107.23   
    95. A(C   8,C  10,H  27)          110.21  0.000001   -0.00    110.21   
    96. A(C  12,C  11,C  28)          115.41  0.000050   -0.03    115.38   
    97. A(C   5,C  11,C  28)          123.42 -0.000034    0.03    123.45   
    98. A(C   5,C  11,C  12)          121.17 -0.000016    0.00    121.17   
    99. A(C   1,C  12,O  13)          121.62 -0.000034    0.01    121.63   
   100. A(C  11,C  12,O  13)          120.43 -0.000007   -0.01    120.42   
   101. A(C   1,C  12,C  11)          117.95  0.000041   -0.00    117.95   
   102. A(H  30,C  28,H  31)          105.96  0.000015   -0.02    105.94   
   103. A(H  29,C  28,H  31)          107.46  0.000008    0.01    107.47   
   104. A(C  11,C  28,H  31)          111.41  0.000002   -0.02    111.39   
   105. A(H  29,C  28,H  30)          108.64 -0.000014    0.00    108.64   
   106. A(C  11,C  28,H  30)          110.31  0.000022    0.01    110.31   
   107. A(C  11,C  28,H  29)          112.78 -0.000030    0.02    112.80   
   108. A(H  34,C  33,H  35)          106.76  0.000009    0.01    106.77   
   109. A(C  10,C  33,H  35)          107.42 -0.000005   -0.02    107.40   
   110. A(C  10,C  33,H  34)          107.49 -0.000036   -0.00    107.49   
   111. A(H  35,C  33,C  36)          108.88 -0.000032    0.02    108.89   
   112. A(H  34,C  33,C  36)          110.82 -0.000004   -0.01    110.81   
   113. A(C  10,C  33,C  36)          115.10  0.000065    0.01    115.11   
   114. A(H  37,C  36,C  38)          116.84  0.000026   -0.00    116.84   
   115. A(C  33,C  36,C  38)          128.50 -0.000039   -0.00    128.50   
   116. A(C  33,C  36,H  37)          114.66  0.000013    0.01    114.66   
   117. A(C  39,C  38,C  43)          114.29 -0.000015    0.00    114.29   
   118. A(C  36,C  38,C  43)          120.78 -0.000019    0.01    120.79   
   119. A(C  36,C  38,C  39)          124.93  0.000035   -0.01    124.92   
   120. A(H  41,C  39,H  42)          107.89  0.000028   -0.01    107.88   
   121. A(H  40,C  39,H  42)          106.25  0.000024   -0.00    106.24   
   122. A(C  38,C  39,H  42)          110.43 -0.000022    0.01    110.44   
   123. A(H  40,C  39,H  41)          108.05  0.000029   -0.00    108.05   
   124. A(C  38,C  39,H  41)          113.34 -0.000013    0.00    113.35   
   125. A(C  38,C  39,H  40)          110.59 -0.000041    0.01    110.60   
   126. A(H  45,C  43,H  46)          106.26  0.000019   -0.00    106.26   
   127. A(H  44,C  43,H  46)          108.19  0.000031   -0.01    108.18   
   128. A(C  38,C  43,H  46)          111.05 -0.000032    0.01    111.06   
   129. A(H  44,C  43,H  45)          108.18  0.000028   -0.01    108.17   
   130. A(C  38,C  43,H  45)          111.03 -0.000019    0.00    111.04   
   131. A(C  38,C  43,H  44)          111.91 -0.000024    0.00    111.91   
   132. D(C   2,C   1,C   0,H  16)   -179.36  0.000008    0.39   -178.97   
   133. D(C   2,C   1,C   0,H  15)    -58.95 -0.000013    0.44    -58.51   
   134. D(C  12,C   1,C   0,H  17)   -119.87 -0.000023    0.47   -119.40   
   135. D(C   2,C   1,C   0,H  17)     60.20 -0.000022    0.45     60.64   
   136. D(C  12,C   1,C   0,H  15)    120.98 -0.000015    0.46    121.44   
   137. D(C  12,C   1,C   0,H  16)      0.57  0.000007    0.41      0.99   
   138. D(C   3,C   2,C   1,C   0)      0.17  0.000006   -0.01      0.16   
   139. D(C   4,C   2,C   1,C   0)   -179.94  0.000006    0.00   -179.94   
   140. D(C   3,C   2,C   1,C  12)   -179.76  0.000008   -0.04   -179.80   
   141. D(C   4,C   2,C   1,C  12)      0.13  0.000008   -0.02      0.11   
   142. D(H  19,C   3,C   2,C   4)     -0.31 -0.000005   -0.03     -0.34   
   143. D(H  20,C   3,C   2,C   1)     59.15 -0.000002   -0.02     59.13   
   144. D(H  19,C   3,C   2,C   1)    179.58 -0.000005   -0.01    179.57   
   145. D(H  18,C   3,C   2,C   4)    120.14  0.000002   -0.04    120.11   
   146. D(H  18,C   3,C   2,C   1)    -59.96  0.000002   -0.02    -59.98   
   147. D(H  20,C   3,C   2,C   4)   -120.75 -0.000002   -0.03   -120.78   
   148. D(O  14,C   4,C   2,C   1)   -179.53 -0.000014    0.09   -179.44   
   149. D(O  14,C   4,C   2,C   3)      0.36 -0.000014    0.10      0.47   
   150. D(C   5,C   4,C   2,C   1)     -0.16  0.000004    0.03     -0.13   
   151. D(C   5,C   4,C   2,C   3)    179.74  0.000004    0.05    179.78   
   152. D(C  11,C   5,C   4,O  14)    179.00  0.000011   -0.07    178.93   
   153. D(C  11,C   5,C   4,C   2)     -0.38 -0.000007   -0.01     -0.39   
   154. D(C   6,C   5,C   4,C   2)    179.21 -0.000004   -0.02    179.19   
   155. D(C   6,C   5,C   4,O  14)     -1.41  0.000014   -0.08     -1.50   
   156. D(H  22,C   6,C   5,C  11)   -161.29  0.000007    0.06   -161.23   
   157. D(H  22,C   6,C   5,C   4)     19.12  0.000004    0.07     19.20   
   158. D(H  21,C   6,C   5,C  11)    -45.04 -0.000002    0.08    -44.96   
   159. D(H  21,C   6,C   5,C   4)    135.38 -0.000005    0.09    135.47   
   160. D(C   7,C   6,C   5,C  11)     76.01 -0.000014    0.08     76.08   
   161. D(C   7,C   6,C   5,C   4)   -103.58 -0.000017    0.09   -103.49   
   162. D(C   8,C   7,C   6,C   5)    127.77  0.000009   -0.13    127.64   
   163. D(H  23,C   7,C   6,H  22)   -174.24 -0.000020   -0.08   -174.31   
   164. D(H  23,C   7,C   6,C   5)    -53.15  0.000005   -0.10    -53.25   
   165. D(H  23,C   7,C   6,H  21)     68.40 -0.000004   -0.10     68.30   
   166. D(C   8,C   7,C   6,H  22)      6.69 -0.000015   -0.11      6.58   
   167. D(C   8,C   7,C   6,H  21)   -110.67  0.000000   -0.14   -110.81   
   168. D(C  10,C   8,C   7,H  23)   -179.62  0.000006    0.00   -179.61   
   169. D(C   9,C   8,C   7,H  23)     -1.27  0.000001    0.01     -1.26   
   170. D(C   9,C   8,C   7,C   6)    177.78 -0.000003    0.04    177.83   
   171. D(C  10,C   8,C   7,C   6)     -0.57  0.000001    0.04     -0.53   
   172. D(H  26,C   9,C   8,C  10)    -56.06  0.000007   -0.02    -56.08   
   173. D(H  26,C   9,C   8,C   7)    125.45  0.000011   -0.03    125.43   
   174. D(H  25,C   9,C   8,C  10)     61.97  0.000009   -0.02     61.95   
   175. D(H  25,C   9,C   8,C   7)   -116.52  0.000013   -0.03   -116.54   
   176. D(H  24,C   9,C   8,C  10)   -177.51 -0.000013   -0.01   -177.52   
   177. D(H  24,C   9,C   8,C   7)      4.00 -0.000010   -0.01      3.99   
   178. D(C  33,C  10,C   8,C   9)     93.21 -0.000009   -0.04     93.17   
   179. D(C  33,C  10,C   8,C   7)    -88.38 -0.000015   -0.03    -88.41   
   180. D(H  32,C  10,C   8,C   9)    -28.76  0.000002   -0.06    -28.82   
   181. D(H  32,C  10,C   8,C   7)    149.66 -0.000003   -0.05    149.60   
   182. D(H  27,C  10,C   8,C   9)   -145.21 -0.000025   -0.05   -145.26   
   183. D(H  27,C  10,C   8,C   7)     33.20 -0.000030   -0.04     33.16   
   184. D(C  28,C  11,C   5,C   6)      0.92 -0.000010    0.02      0.94   
   185. D(C  28,C  11,C   5,C   4)   -179.52 -0.000007    0.01   -179.51   
   186. D(C  12,C  11,C   5,C   6)   -178.63 -0.000006   -0.01   -178.64   
   187. D(C  12,C  11,C   5,C   4)      0.93 -0.000003   -0.02      0.91   
   188. D(C   1,C  12,C  11,C  28)    179.48  0.000018    0.00    179.48   
   189. D(C   1,C  12,C  11,C   5)     -0.94  0.000014    0.03     -0.91   
   190. D(O  13,C  12,C   1,C   2)   -179.56  0.000021   -0.04   -179.60   
   191. D(O  13,C  12,C   1,C   0)      0.50  0.000023   -0.06      0.44   
   192. D(C  11,C  12,C   1,C   2)      0.40 -0.000017   -0.01      0.39   
   193. D(O  13,C  12,C  11,C   5)    179.02 -0.000024    0.06    179.08   
   194. D(C  11,C  12,C   1,C   0)   -179.53 -0.000015   -0.03   -179.57   
   195. D(O  13,C  12,C  11,C  28)     -0.56 -0.000020    0.03     -0.53   
   196. D(H  31,C  28,C  11,C  12)     73.63  0.000033   -0.49     73.14   
   197. D(H  31,C  28,C  11,C   5)   -105.95  0.000036   -0.52   -106.46   
   198. D(H  30,C  28,C  11,C  12)    -43.76 -0.000001   -0.45    -44.21   
   199. D(H  30,C  28,C  11,C   5)    136.67  0.000003   -0.48    136.19   
   200. D(H  29,C  28,C  11,C  12)   -165.43  0.000022   -0.47   -165.90   
   201. D(H  29,C  28,C  11,C   5)     14.99  0.000026   -0.50     14.49   
   202. D(C  36,C  33,C  10,H  27)    179.09  0.000009   -0.03    179.05   
   203. D(C  36,C  33,C  10,C   8)    -57.74  0.000007   -0.04    -57.78   
   204. D(H  35,C  33,C  10,H  32)   -174.10  0.000010   -0.01   -174.11   
   205. D(H  35,C  33,C  10,H  27)    -59.48  0.000006   -0.02    -59.50   
   206. D(H  35,C  33,C  10,C   8)     63.69  0.000005   -0.02     63.66   
   207. D(H  34,C  33,C  10,H  32)    -59.53  0.000000   -0.02    -59.55   
   208. D(H  34,C  33,C  10,H  27)     55.09 -0.000004   -0.03     55.06   
   209. D(C  36,C  33,C  10,H  32)     64.47  0.000013   -0.03     64.44   
   210. D(H  34,C  33,C  10,C   8)    178.26 -0.000005   -0.03    178.23   
   211. D(C  38,C  36,C  33,H  35)    132.00 -0.000010    0.20    132.21   
   212. D(C  38,C  36,C  33,H  34)     14.86  0.000001    0.20     15.06   
   213. D(C  38,C  36,C  33,C  10)   -107.36  0.000003    0.20   -107.16   
   214. D(H  37,C  36,C  33,H  35)    -47.77 -0.000007    0.20    -47.57   
   215. D(H  37,C  36,C  33,H  34)   -164.91  0.000004    0.19   -164.72   
   216. D(H  37,C  36,C  33,C  10)     72.87  0.000006    0.19     73.06   
   217. D(C  43,C  38,C  36,H  37)      0.26  0.000002   -0.00      0.26   
   218. D(C  43,C  38,C  36,C  33)   -179.51  0.000005   -0.01   -179.52   
   219. D(C  39,C  38,C  36,H  37)   -179.84  0.000004    0.00   -179.84   
   220. D(C  39,C  38,C  36,C  33)      0.39  0.000006   -0.01      0.38   
   221. D(H  42,C  39,C  38,C  43)    -59.31  0.000009   -0.07    -59.38   
   222. D(H  42,C  39,C  38,C  36)    120.79  0.000008   -0.07    120.71   
   223. D(H  41,C  39,C  38,C  43)    179.51 -0.000003   -0.06    179.45   
   224. D(H  41,C  39,C  38,C  36)     -0.40 -0.000004   -0.06     -0.46   
   225. D(H  40,C  39,C  38,C  43)     58.01 -0.000001   -0.06     57.94   
   226. D(H  40,C  39,C  38,C  36)   -121.90 -0.000002   -0.07   -121.97   
   227. D(H  46,C  43,C  38,C  39)     58.92 -0.000001   -0.01     58.91   
   228. D(H  46,C  43,C  38,C  36)   -121.17 -0.000000   -0.00   -121.17   
   229. D(H  45,C  43,C  38,C  39)    -59.08  0.000007   -0.01    -59.10   
   230. D(H  45,C  43,C  38,C  36)    120.83  0.000008   -0.01    120.82   
   231. D(H  44,C  43,C  38,C  39)    179.93 -0.000000   -0.01    179.92   
   232. D(H  44,C  43,C  38,C  36)     -0.16  0.000001   -0.01     -0.16   
    ----------------------------------------------------------------------------

         *************************************************************
         *                GEOMETRY OPTIMIZATION CYCLE   9            *
         *************************************************************
---------------------------------
CARTESIAN COORDINATES (ANGSTROEM)
---------------------------------
  C      4.740800    2.007244    0.893417
  C      3.650221    1.115905    0.347048
  C      2.561601    1.642230   -0.320467
  C      2.422922    3.132161   -0.532266
  C      1.509793    0.781081   -0.845691
  C      1.642121   -0.660725   -0.647449
  C      0.515152   -1.530195   -1.192569
  C     -0.423346   -2.032283   -0.113716
  C     -1.764026   -1.939814   -0.061015
  C     -2.525233   -2.556077    1.094059
  C     -2.617017   -1.269881   -1.126600
  C      2.737971   -1.186089    0.011829
  C      3.784404   -0.320550    0.546495
  O      4.780251   -0.819343    1.167330
  O      0.510686    1.273754   -1.471478
  H      5.208692    2.611963    0.103714
  H      5.513760    1.397079    1.366390
  H      4.354552    2.717465    1.638534
  H      2.390532    3.679404    0.420655
  H      1.504175    3.343290   -1.083751
  H      3.270812    3.545118   -1.097006
  H      0.943767   -2.399329   -1.714550
  H     -0.029155   -0.943891   -1.934495
  H      0.072754   -2.544435    0.712907
  H     -1.851041   -2.982319    1.845406
  H     -3.189397   -3.357753    0.738416
  H     -3.171313   -1.819144    1.588786
  H     -2.164200   -1.407075   -2.115902
  C      2.941723   -2.666869    0.241063
  H      2.282803   -3.285091   -0.373522
  H      3.980360   -2.945079    0.030168
  H      2.763818   -2.938305    1.291840
  H     -3.596601   -1.766194   -1.160135
  C     -2.847492    0.258929   -0.932362
  H     -3.445245    0.612443   -1.780863
  H     -1.868771    0.750743   -1.007628
  C     -3.490030    0.648040    0.374453
  H     -2.836961    0.566075    1.245415
  C     -4.744685    1.079706    0.594796
  C     -5.798464    1.257047   -0.473477
  H     -6.160823    2.295077   -0.490887
  H     -5.445056    1.004946   -1.476543
  H     -6.674564    0.629079   -0.256584
  C     -5.207244    1.435303    1.990323
  H     -4.414787    1.291363    2.732683
  H     -5.538932    2.482741    2.041431
  H     -6.071501    0.823746    2.288036

----------------------------
CARTESIAN COORDINATES (A.U.)
----------------------------
  NO LB      ZA    FRAG     MASS         X           Y           Z
   0 C     6.0000    0    12.011    8.958814    3.793141    1.688313
   1 C     6.0000    0    12.011    6.897918    2.108754    0.655826
   2 C     6.0000    0    12.011    4.840724    3.103365   -0.605595
   3 C     6.0000    0    12.011    4.578659    5.918927   -1.005838
   4 C     6.0000    0    12.011    2.853095    1.476029   -1.598124
   5 C     6.0000    0    12.011    3.103160   -1.248589   -1.223501
   6 C     6.0000    0    12.011    0.973497   -2.891650   -2.253629
   7 C     6.0000    0    12.011   -0.800008   -3.840458   -0.214892
   8 C     6.0000    0    12.011   -3.333526   -3.665718   -0.115301
   9 C     6.0000    0    12.011   -4.771999   -4.830285    2.067472
  10 C     6.0000    0    12.011   -4.945445   -2.399727   -2.128966
  11 C     6.0000    0    12.011    5.174015   -2.241383    0.022354
  12 C     6.0000    0    12.011    7.151487   -0.605752    1.032726
  13 O     8.0000    0    15.999    9.033364   -1.548334    2.205934
  14 O     8.0000    0    15.999    0.965056    2.407045   -2.780690
  15 H     1.0000    0     1.008    9.843001    4.935894    0.195992
  16 H     1.0000    0     1.008   10.419497    2.640098    2.582103
  17 H     1.0000    0     1.008    8.228910    5.135265    3.096380
  18 H     1.0000    0     1.008    4.517451    6.953067    0.794923
  19 H     1.0000    0     1.008    2.842479    6.317902   -2.047993
  20 H     1.0000    0     1.008    6.180940    6.699303   -2.073042
  21 H     1.0000    0     1.008    1.783460   -4.534074   -3.240030
  22 H     1.0000    0     1.008   -0.055095   -1.783696   -3.655667
  23 H     1.0000    0     1.008    0.137486   -4.808285    1.347199
  24 H     1.0000    0     1.008   -3.497960   -5.635766    3.487311
  25 H     1.0000    0     1.008   -6.027088   -6.345233    1.395404
  26 H     1.0000    0     1.008   -5.992913   -3.437684    3.002370
  27 H     1.0000    0     1.008   -4.089746   -2.658986   -3.998476
  28 C     6.0000    0    12.011    5.559051   -5.039652    0.455542
  29 H     1.0000    0     1.008    4.313873   -6.207922   -0.705855
  30 H     1.0000    0     1.008    7.521790   -5.565394    0.057008
  31 H     1.0000    0     1.008    5.222860   -5.552591    2.441223
  32 H     1.0000    0     1.008   -6.796590   -3.337624   -2.192337
  33 C     6.0000    0    12.011   -5.380980    0.489305   -1.761910
  34 H     1.0000    0     1.008   -6.510569    1.157350   -3.365344
  35 H     1.0000    0     1.008   -3.531466    1.418699   -1.904141
  36 C     6.0000    0    12.011   -6.595202    1.224619    0.707614
  37 H     1.0000    0     1.008   -5.361080    1.069726    2.353492
  38 C     6.0000    0    12.011   -8.966156    2.040348    1.124001
  39 C     6.0000    0    12.011  -10.957508    2.375474   -0.894741
  40 H     1.0000    0     1.008  -11.642269    4.337067   -0.927641
  41 H     1.0000    0     1.008  -10.289664    1.899072   -2.790262
  42 H     1.0000    0     1.008  -12.613098    1.188787   -0.484873
  43 C     6.0000    0    12.011   -9.840264    2.712329    3.761166
  44 H     1.0000    0     1.008   -8.342738    2.440323    5.164022
  45 H     1.0000    0     1.008  -10.467064    4.691700    3.857746
  46 H     1.0000    0     1.008  -11.473473    1.556655    4.323761

--------------------------------
INTERNAL COORDINATES (ANGSTROEM)
--------------------------------
 C      0   0   0     0.000000000000     0.00000000     0.00000000
 C      1   0   0     1.510750234977     0.00000000     0.00000000
 C      2   1   0     1.381191417796   121.26000000     0.00000000
 C      3   2   1     1.511286000866   121.04672205     0.15513244
 C      3   2   1     1.457305068306   121.18923032   180.06332855
 C      5   3   2     1.461374377972   117.95385869   359.87201254
 C      6   5   3     1.524202880715   116.57293981   179.19227456
 C      7   6   5     1.515518357586   113.09518630   256.51211734
 C      8   7   6     1.344898283415   128.49408894   127.64034573
 C      9   8   7     1.514401106454   120.19725427   177.82633136
 C      9   8   7     1.520485717099   124.19912581   359.47360743
 C      6   5   3     1.382584925415   120.75420983   359.61445087
 C      2   1   3     1.456429424755   117.76670521   179.95678667
 O     13   2   1     1.275123993697   121.63020319     0.44176660
 O      5   3   2     1.277712724162   120.86627870   180.55725234
 H      1   2   3     1.099198558004   111.84143101   301.48582186
 H      1   2   3     1.092461137698   109.74332646   181.03150145
 H      1   2   3     1.099455098695   111.87724996    60.64423516
 H      4   3   2     1.099355825759   111.83760769   300.01766523
 H      4   3   2     1.092156850591   109.78796636   179.57042104
 H      4   3   2     1.099264705519   111.81301992    59.12837939
 H      7   6   5     1.100711675901   109.39725183   135.47105464
 H      7   6   5     1.091090334101   107.78907301    19.19798718
 H      8   7   6     1.091659730124   114.39651588   306.74947489
 H     10   9   8     1.095782667296   111.83977850     3.99002896
 H     10   9   8     1.100127664597   110.69683304   243.45821267
 H     10   9   8     1.097835920902   111.49152064   125.42922733
 H     11   9   8     1.096623864159   110.21011961    33.16185001
 C     12   6   5     1.512207717571   123.44721879   180.48924771
 H     29  12   6     1.092743316168   112.79846624    14.49455924
 H     29  12   6     1.095739117821   110.31406330   136.18765832
 H     29  12   6     1.099754427230   111.39076587   253.53890237
 H     11   9   8     1.098652046751   108.81712223   149.60404491
 C     11   9   8     1.558238075834   115.33444096   271.58876655
 H     34  11   9     1.096464296279   107.48735097   178.22653069
 H     34  11   9     1.097925130915   107.40324404    63.66043722
 C     34  11   9     1.507325798710   115.11215476   302.21707702
 H     37  34  11     1.091691778235   114.66379214    73.05779669
 C     37  34  11     1.345007350310   128.50046488   252.83978256
 C     39  37  34     1.510994508700   124.91799211     0.38477736
 H     40  39  37     1.099597596915   110.59817112   238.03008904
 H     40  39  37     1.092974827478   113.34502378   359.53952386
 H     40  39  37     1.099517070725   110.43845819   120.71171435
 C     39  37  34     1.512582638703   120.78772817   180.47766611
 H     44  39  37     1.095355538535   111.91003666   359.83722616
 H     44  39  37     1.099888898291   111.03713938   120.82071246
 H     44  39  37     1.099806430723   111.05926347   238.82531500

---------------------------
INTERNAL COORDINATES (A.U.)
---------------------------
 C      0   0   0     0.000000000000     0.00000000     0.00000000
 C      1   0   0     2.854904200864     0.00000000     0.00000000
 C      2   1   0     2.610073518157   121.26000000     0.00000000
 C      3   2   1     2.855916651665   121.04672205     0.15513244
 C      3   2   1     2.753907472673   121.18923032   180.06332855
 C      5   3   2     2.761597353497   117.95385869   359.87201254
 C      6   5   3     2.880326017085   116.57293981   179.19227456
 C      7   6   5     2.863914646767   113.09518630   256.51211734
 C      8   7   6     2.541489433635   128.49408894   127.64034573
 C      9   8   7     2.861803348105   120.19725427   177.82633136
 C      9   8   7     2.873301595856   124.19912581   359.47360743
 C      6   5   3     2.612706865923   120.75420983   359.61445087
 C      2   1   3     2.752252746171   117.76670521   179.95678667
 O     13   2   1     2.409635134879   121.63020319     0.44176660
 O      5   3   2     2.414527126492   120.86627870   180.55725234
 H      1   2   3     2.077184241429   111.84143101   301.48582186
 H      1   2   3     2.064452362200   109.74332646   181.03150145
 H      1   2   3     2.077669033077   111.87724996    60.64423516
 H      4   3   2     2.077481434415   111.83760769   300.01766523
 H      4   3   2     2.063877342903   109.78796636   179.57042104
 H      4   3   2     2.077309242116   111.81301992    59.12837939
 H      7   6   5     2.080043619862   109.39725183   135.47105464
 H      7   6   5     2.061861918820   107.78907301    19.19798718
 H      8   7   6     2.062937921364   114.39651588   306.74947489
 H     10   9   8     2.070729143487   111.83977850     3.99002896
 H     10   9   8     2.078939998439   110.69683304   243.45821267
 H     10   9   8     2.074609230486   111.49152064   125.42922733
 H     11   9   8     2.072318775183   110.21011961    33.16185001
 C     12   6   5     2.857658443811   123.44721879   180.48924771
 H     29  12   6     2.064985602231   112.79846624    14.49455924
 H     29  12   6     2.070646846905   110.31406330   136.18765832
 H     29  12   6     2.078234682032   111.39076587   253.53890237
 H     11   9   8     2.076151484831   108.81712223   149.60404491
 C     11   9   8     2.944643214775   115.33444096   271.58876655
 H     34  11   9     2.072017235590   107.48735097   178.22653069
 H     34  11   9     2.074777812979   107.40324404    63.66043722
 C     34  11   9     2.848432954156   115.11215476   302.21707702
 H     37  34  11     2.062998483519   114.66379214    73.05779669
 C     37  34  11     2.541695540196   128.50046488   252.83978256
 C     39  37  34     2.855365811303   124.91799211     0.38477736
 H     40  39  37     2.077938315687   110.59817112   238.03008904
 H     40  39  37     2.065423095204   113.34502378   359.53952386
 H     40  39  37     2.077786143241   110.43845819   120.71171435
 C     39  37  34     2.858366942072   120.78772817   180.47766611
 H     44  39  37     2.069921987105   111.91003666   359.83722616
 H     44  39  37     2.078488795510   111.03713938   120.82071246
 H     44  39  37     2.078332954392   111.05926347   238.82531500


           ************************************************************
           *        Program running with 8 parallel MPI-processes     *
           *              working on a common directory               *
           ************************************************************
------------------------------------------------------------------------------
                   ___                                                        
                  /   \      - P O W E R E D   B Y -                         
                 /     \                                                     
                 |  |  |   _    _      __       _____    __    __             
                 |  |  |  | |  | |    /  \     |  _  \  |  |  /  |          
                  \  \/   | |  | |   /    \    | | | |  |  | /  /          
                 / \  \   | |__| |  /  /\  \   | |_| |  |  |/  /          
                |  |  |   |  __  | /  /__\  \  |    /   |      \           
                |  |  |   | |  | | |   __   |  |    \   |  |\   \          
                \     /   | |  | | |  |  |  |  | |\  \  |  | \   \       
                 \___/    |_|  |_| |__|  |__|  |_| \__\ |__|  \__/        
                                                                              
                      - O R C A' S   B I G   F R I E N D -                    
                                      &                                       
                       - I N T E G R A L  F E E D E R -                       
                                                                              
 v1 FN, 2020, v2 2021                                                         
------------------------------------------------------------------------------


Reading SHARK input file mPQ2_1e_0H_B3LYP_631Gd_opt.SHARKINP.tmp ... ok
----------------------
SHARK INTEGRAL PACKAGE
----------------------

Number of atoms                             ...     47
Number of basis functions                   ...    346
Number of shells                            ...    178
Maximum angular momentum                    ...      2
Integral batch strategy                     ... SHARK/LIBINT Hybrid
RI-J (if used) integral strategy            ... SPLIT-RIJ (Revised 2003 algorithm where possible)
Printlevel                                  ...      1
Contraction scheme used                     ... SEGMENTED contraction
Coulomb Range Separation                    ... NOT USED
Exchange Range Separation                   ... NOT USED
Finite Nucleus Model                        ... NOT USED
Auxiliary Coulomb fitting basis             ... AVAILABLE
   # of basis functions in Aux-J            ...   1315
   # of shells in Aux-J                     ...    445
   Maximum angular momentum in Aux-J        ...      4
Auxiliary J/K fitting basis                 ... NOT available
Auxiliary Correlation fitting basis         ... NOT available
Auxiliary 'external' fitting basis          ... NOT available
Integral threshold                          ...     2.500000e-11
Primitive cut-off                           ...     2.500000e-12
Primitive pair pre-selection threshold      ...     2.500000e-12

Calculating pre-screening integrals         ... done (  0.1 sec) Dimension = 178
Organizing shell pair data                  ... done (  0.1 sec)
Shell pair information
Total number of shell pairs                 ...     15931
Shell pairs after pre-screening             ...     10911
Total number of primitive shell pairs       ...     88509
Primitive shell pairs kept                  ...     33340
          la=0 lb=0:   4321 shell pairs
          la=1 lb=0:   3617 shell pairs
          la=1 lb=1:    759 shell pairs
          la=2 lb=0:   1441 shell pairs
          la=2 lb=1:    643 shell pairs
          la=2 lb=2:    130 shell pairs

Calculating one electron integrals          ... done (  0.0 sec)
Calculating RI/J V-Matrix + Cholesky decomp.... done (  0.1 sec)
Calculating Nuclear repulsion               ... done (  0.0 sec) ENN=   1630.423054963507 Eh

SHARK setup successfully completed in   0.5 seconds

Maximum memory used throughout the entire GTOINT-calculation: 21.5 MB
[1717917444.683679] [eu-a2p-240:78224:0]          mpool.c:38   UCX  WARN  object 0x2fda2c0 was not returned to mpool ucp_requests
[1717917444.683713] [eu-a2p-240:78224:0]          mpool.c:38   UCX  WARN  object 0x2fda480 was not returned to mpool ucp_requests
[1717917444.683721] [eu-a2p-240:78224:0]          mpool.c:38   UCX  WARN  object 0x2fda640 was not returned to mpool ucp_requests
[1717917444.683727] [eu-a2p-240:78224:0]          mpool.c:38   UCX  WARN  object 0x2fda9c0 was not returned to mpool ucp_requests
[1717917444.683733] [eu-a2p-240:78224:0]          mpool.c:38   UCX  WARN  object 0x2fdab80 was not returned to mpool ucp_requests
[1717917444.683739] [eu-a2p-240:78224:0]          mpool.c:38   UCX  WARN  object 0x2fdad40 was not returned to mpool ucp_requests
[1717917444.701234] [eu-a2p-240:78228:0]          mpool.c:38   UCX  WARN  object 0x45b3400 was not returned to mpool ucp_requests
[1717917444.701268] [eu-a2p-240:78228:0]          mpool.c:38   UCX  WARN  object 0x45b35c0 was not returned to mpool ucp_requests
[1717917444.701277] [eu-a2p-240:78228:0]          mpool.c:38   UCX  WARN  object 0x45b3780 was not returned to mpool ucp_requests
[1717917444.701284] [eu-a2p-240:78228:0]          mpool.c:38   UCX  WARN  object 0x45b3940 was not returned to mpool ucp_requests
[1717917444.701291] [eu-a2p-240:78228:0]          mpool.c:38   UCX  WARN  object 0x45b3b00 was not returned to mpool ucp_requests
[1717917444.701297] [eu-a2p-240:78228:0]          mpool.c:38   UCX  WARN  object 0x45b3cc0 was not returned to mpool ucp_requests
[1717917444.701303] [eu-a2p-240:78228:0]          mpool.c:38   UCX  WARN  object 0x45b3e80 was not returned to mpool ucp_requests
[1717917444.701310] [eu-a2p-240:78228:0]          mpool.c:38   UCX  WARN  object 0x45b4040 was not returned to mpool ucp_requests
[1717917444.701316] [eu-a2p-240:78228:0]          mpool.c:38   UCX  WARN  object 0x45b4200 was not returned to mpool ucp_requests
[1717917444.701322] [eu-a2p-240:78228:0]          mpool.c:38   UCX  WARN  object 0x45b43c0 was not returned to mpool ucp_requests
[1717917444.706458] [eu-a2p-240:78226:0]          mpool.c:38   UCX  WARN  object 0x39fea00 was not returned to mpool ucp_requests
[1717917444.706483] [eu-a2p-240:78226:0]          mpool.c:38   UCX  WARN  object 0x39febc0 was not returned to mpool ucp_requests
[1717917444.706488] [eu-a2p-240:78226:0]          mpool.c:38   UCX  WARN  object 0x39fed80 was not returned to mpool ucp_requests
[1717917444.706493] [eu-a2p-240:78226:0]          mpool.c:38   UCX  WARN  object 0x39fef40 was not returned to mpool ucp_requests
[1717917444.706497] [eu-a2p-240:78226:0]          mpool.c:38   UCX  WARN  object 0x39ff100 was not returned to mpool ucp_requests
[1717917444.706502] [eu-a2p-240:78226:0]          mpool.c:38   UCX  WARN  object 0x39ff2c0 was not returned to mpool ucp_requests
[1717917444.706506] [eu-a2p-240:78226:0]          mpool.c:38   UCX  WARN  object 0x39ff480 was not returned to mpool ucp_requests
[1717917444.706510] [eu-a2p-240:78226:0]          mpool.c:38   UCX  WARN  object 0x39ff640 was not returned to mpool ucp_requests
[1717917444.706515] [eu-a2p-240:78226:0]          mpool.c:38   UCX  WARN  object 0x39ff800 was not returned to mpool ucp_requests
[1717917444.706519] [eu-a2p-240:78226:0]          mpool.c:38   UCX  WARN  object 0x39ff9c0 was not returned to mpool ucp_requests
[1717917444.706523] [eu-a2p-240:78226:0]          mpool.c:38   UCX  WARN  object 0x39ffb80 was not returned to mpool ucp_requests
[1717917444.706528] [eu-a2p-240:78226:0]          mpool.c:38   UCX  WARN  object 0x39ffd40 was not returned to mpool ucp_requests
[1717917444.706971] [eu-a2p-240:78230:0]          mpool.c:38   UCX  WARN  object 0x31b6d80 was not returned to mpool ucp_requests
[1717917444.707001] [eu-a2p-240:78230:0]          mpool.c:38   UCX  WARN  object 0x31b6f40 was not returned to mpool ucp_requests
[1717917444.707008] [eu-a2p-240:78230:0]          mpool.c:38   UCX  WARN  object 0x31b7100 was not returned to mpool ucp_requests
[1717917444.707014] [eu-a2p-240:78230:0]          mpool.c:38   UCX  WARN  object 0x31b72c0 was not returned to mpool ucp_requests
[1717917444.707020] [eu-a2p-240:78230:0]          mpool.c:38   UCX  WARN  object 0x31b7480 was not returned to mpool ucp_requests
[1717917444.707025] [eu-a2p-240:78230:0]          mpool.c:38   UCX  WARN  object 0x31b7640 was not returned to mpool ucp_requests
[1717917444.707030] [eu-a2p-240:78230:0]          mpool.c:38   UCX  WARN  object 0x31b7800 was not returned to mpool ucp_requests
[1717917444.707036] [eu-a2p-240:78230:0]          mpool.c:38   UCX  WARN  object 0x31b79c0 was not returned to mpool ucp_requests
[1717917444.707051] [eu-a2p-240:78230:0]          mpool.c:38   UCX  WARN  object 0x31b7b80 was not returned to mpool ucp_requests
[1717917444.707057] [eu-a2p-240:78230:0]          mpool.c:38   UCX  WARN  object 0x31b7d40 was not returned to mpool ucp_requests
[1717917444.737991] [eu-a2p-240:78229:0]          mpool.c:38   UCX  WARN  object 0x40dcd80 was not returned to mpool ucp_requests
[1717917444.738024] [eu-a2p-240:78229:0]          mpool.c:38   UCX  WARN  object 0x40dcf40 was not returned to mpool ucp_requests
[1717917444.738031] [eu-a2p-240:78229:0]          mpool.c:38   UCX  WARN  object 0x40dd100 was not returned to mpool ucp_requests
[1717917444.738036] [eu-a2p-240:78229:0]          mpool.c:38   UCX  WARN  object 0x40dd2c0 was not returned to mpool ucp_requests
[1717917444.738041] [eu-a2p-240:78229:0]          mpool.c:38   UCX  WARN  object 0x40dd480 was not returned to mpool ucp_requests
[1717917444.738058] [eu-a2p-240:78229:0]          mpool.c:38   UCX  WARN  object 0x40dd640 was not returned to mpool ucp_requests
[1717917444.738063] [eu-a2p-240:78229:0]          mpool.c:38   UCX  WARN  object 0x40dd800 was not returned to mpool ucp_requests
[1717917444.738068] [eu-a2p-240:78229:0]          mpool.c:38   UCX  WARN  object 0x40dd9c0 was not returned to mpool ucp_requests
[1717917444.738072] [eu-a2p-240:78229:0]          mpool.c:38   UCX  WARN  object 0x40ddb80 was not returned to mpool ucp_requests
[1717917444.738077] [eu-a2p-240:78229:0]          mpool.c:38   UCX  WARN  object 0x40ddd40 was not returned to mpool ucp_requests
[1717917444.741429] [eu-a2p-240:78227:0]          mpool.c:38   UCX  WARN  object 0x3787d80 was not returned to mpool ucp_requests
[1717917444.741455] [eu-a2p-240:78227:0]          mpool.c:38   UCX  WARN  object 0x3787f40 was not returned to mpool ucp_requests
[1717917444.741462] [eu-a2p-240:78227:0]          mpool.c:38   UCX  WARN  object 0x3788100 was not returned to mpool ucp_requests
[1717917444.741467] [eu-a2p-240:78227:0]          mpool.c:38   UCX  WARN  object 0x37882c0 was not returned to mpool ucp_requests
[1717917444.741472] [eu-a2p-240:78227:0]          mpool.c:38   UCX  WARN  object 0x3788480 was not returned to mpool ucp_requests
[1717917444.741477] [eu-a2p-240:78227:0]          mpool.c:38   UCX  WARN  object 0x3788640 was not returned to mpool ucp_requests
[1717917444.741481] [eu-a2p-240:78227:0]          mpool.c:38   UCX  WARN  object 0x3788800 was not returned to mpool ucp_requests
[1717917444.741486] [eu-a2p-240:78227:0]          mpool.c:38   UCX  WARN  object 0x37889c0 was not returned to mpool ucp_requests
[1717917444.741491] [eu-a2p-240:78227:0]          mpool.c:38   UCX  WARN  object 0x3788b80 was not returned to mpool ucp_requests
[1717917444.741495] [eu-a2p-240:78227:0]          mpool.c:38   UCX  WARN  object 0x3788d40 was not returned to mpool ucp_requests
[1717917444.743414] [eu-a2p-240:78225:0]          mpool.c:38   UCX  WARN  object 0x28ba240 was not returned to mpool ucp_requests
[1717917444.743442] [eu-a2p-240:78225:0]          mpool.c:38   UCX  WARN  object 0x28ba400 was not returned to mpool ucp_requests
[1717917444.743448] [eu-a2p-240:78225:0]          mpool.c:38   UCX  WARN  object 0x28ba5c0 was not returned to mpool ucp_requests
[1717917444.743454] [eu-a2p-240:78225:0]          mpool.c:38   UCX  WARN  object 0x28ba780 was not returned to mpool ucp_requests
[1717917444.743458] [eu-a2p-240:78225:0]          mpool.c:38   UCX  WARN  object 0x28ba940 was not returned to mpool ucp_requests
[1717917444.743463] [eu-a2p-240:78225:0]          mpool.c:38   UCX  WARN  object 0x28bab00 was not returned to mpool ucp_requests
[1717917444.743468] [eu-a2p-240:78225:0]          mpool.c:38   UCX  WARN  object 0x28bacc0 was not returned to mpool ucp_requests
[1717917444.743473] [eu-a2p-240:78225:0]          mpool.c:38   UCX  WARN  object 0x28bae80 was not returned to mpool ucp_requests
[1717917444.743477] [eu-a2p-240:78225:0]          mpool.c:38   UCX  WARN  object 0x28bb040 was not returned to mpool ucp_requests
[1717917444.743482] [eu-a2p-240:78225:0]          mpool.c:38   UCX  WARN  object 0x28bb200 was not returned to mpool ucp_requests
[1717917444.743487] [eu-a2p-240:78225:0]          mpool.c:38   UCX  WARN  object 0x28bb3c0 was not returned to mpool ucp_requests
[1717917444.743492] [eu-a2p-240:78225:0]          mpool.c:38   UCX  WARN  object 0x28bb580 was not returned to mpool ucp_requests


           ************************************************************
           *        Program running with 8 parallel MPI-processes     *
           *              working on a common directory               *
           ************************************************************

Diagonalization of the overlap matrix:
Smallest eigenvalue                        ... 4.071e-04
Time for diagonalization                   ...    0.026 sec
Threshold for overlap eigenvalues          ... 1.000e-08
Number of eigenvalues below threshold      ... 0
Time for construction of square roots      ...    0.018 sec
Total time needed                          ...    0.045 sec

-------------------
DFT GRID GENERATION
-------------------

General Integration Accuracy     IntAcc      ... 4.959
Radial Grid Type                 RadialGrid  ... OptM3 with GC (2021)
Angular Grid (max. ang.)         AngularGrid ... 6 (Lebedev-590)
Angular grid pruning method      GridPruning ... 4 (adaptive)
Weight generation scheme         WeightScheme... Becke
Basis function cutoff            BFCut       ... 1.0000e-11
Integration weight cutoff        WCut        ... 1.0000e-14
Angular grids for H and He will be reduced by one unit
Partially contracted basis set               ... off
Rotationally invariant grid construction     ... off

Total number of grid points                  ...   518972
Total number of batches                      ...     8132
Average number of points per batch           ...       63
Average number of grid points per atom       ...    11042
Time for grid setup =    6.248 sec

--------------------
COSX GRID GENERATION
--------------------

GRIDX 1
-------
General Integration Accuracy     IntAcc      ... 4.020
Radial Grid Type                 RadialGrid  ... OptM3 with GC (2021)
Angular Grid (max. ang.)         AngularGrid ... 2 (Lebedev-110)
Angular grid pruning method      GridPruning ... 4 (adaptive)
Weight generation scheme         WeightScheme... Becke
Basis function cutoff            BFCut       ... 1.0000e-11
Integration weight cutoff        WCut        ... 1.0000e-14
Angular grids for H and He will be reduced by one unit
Partially contracted basis set               ... on
Rotationally invariant grid construction     ... off

Total number of grid points                  ...    55900
Total number of batches                      ...      897
Average number of points per batch           ...       62
Average number of grid points per atom       ...     1189
UseSFitting                                  ... on

GRIDX 2
-------
General Integration Accuracy     IntAcc      ... 4.338
Radial Grid Type                 RadialGrid  ... OptM3 with GC (2021)
Angular Grid (max. ang.)         AngularGrid ... 3 (Lebedev-194)
Angular grid pruning method      GridPruning ... 4 (adaptive)
Weight generation scheme         WeightScheme... Becke
Basis function cutoff            BFCut       ... 1.0000e-11
Integration weight cutoff        WCut        ... 1.0000e-14
Angular grids for H and He will be reduced by one unit
Partially contracted basis set               ... on
Rotationally invariant grid construction     ... off

Total number of grid points                  ...   121534
Total number of batches                      ...     1924
Average number of points per batch           ...       63
Average number of grid points per atom       ...     2586
UseSFitting                                  ... on

GRIDX 3
-------
General Integration Accuracy     IntAcc      ... 4.871
Radial Grid Type                 RadialGrid  ... OptM3 with GC (2021)
Angular Grid (max. ang.)         AngularGrid ... 4 (Lebedev-302)
Angular grid pruning method      GridPruning ... 4 (adaptive)
Weight generation scheme         WeightScheme... Becke
Basis function cutoff            BFCut       ... 1.0000e-11
Integration weight cutoff        WCut        ... 1.0000e-14
Angular grids for H and He will be reduced by one unit
Partially contracted basis set               ... on
Rotationally invariant grid construction     ... off

Total number of grid points                  ...   233153
Total number of batches                      ...     3666
Average number of points per batch           ...       63
Average number of grid points per atom       ...     4961
UseSFitting                                  ... on

Time for X-Grid setup             =    2.740 sec


--------------------
CPCM SOLVATION MODEL
--------------------
CPCM parameters:
  Epsilon                                         ...      80.4000
  Refrac                                          ...       1.3300
  Rsolv                                           ...       1.3000
  Surface type                                    ... GAUSSIAN VDW
  Epsilon function type                           ...         CPCM
Radii:
 Radius for C  used is    3.8550 Bohr (=   2.0400 Ang.)
 Radius for O  used is    3.4469 Bohr (=   1.8240 Ang.)
 Radius for H  used is    2.4944 Bohr (=   1.3200 Ang.)
Calculating surface                               ...        done! (  0.0s)
GEPOL surface points                              ...         2504
GEPOL Volume                                      ...    2588.9037
GEPOL Surface-area                                ...    1338.3878
Calculating surface distance matrix               ...        done! (  0.1s)
Performing Cholesky decomposition & store         ...        done! (  0.2s)
Overall time for CPCM initialization              ...                 0.3s
--------------
SCF ITERATIONS
--------------
ITER       Energy         Delta-E        Max-DP      RMS-DP      [F,P]     Damp
               ***  Starting incremental Fock matrix formation  ***
  0   -889.6380249761   0.000000000000 0.00023982  0.00000364  0.0026529 0.7000
  1   -889.6380358827  -0.000010906655 0.00021986  0.00000354  0.0020978 0.7000
                               ***Turning on DIIS***
  2   -889.6380445583  -0.000008675523 0.00056562  0.00000956  0.0015758 0.0000
  3   -889.6380668169  -0.000022258607 0.00014688  0.00000224  0.0002119 0.0000
               *** Restarting incremental Fock matrix formation ***
                                   *** Resetting DIIS ***
  4   -889.6380671813  -0.000000364453 0.00003710  0.00000037  0.0000280 0.0000
  5   -889.6380671724   0.000000008941 0.00002101  0.00000023  0.0000577 0.0000
  6   -889.6380671956  -0.000000023231 0.00000620  0.00000006  0.0000089 0.0000
  7   -889.6380671983  -0.000000002701 0.00000284  0.00000004  0.0000048 0.0000
                 **** Energy Check signals convergence ****

               *****************************************************
               *                     SUCCESS                       *
               *           SCF CONVERGED AFTER   8 CYCLES          *
               *****************************************************

Old exchange energy                            =    -24.906322685 Eh
New exchange energy                            =    -24.906330574 Eh
Exchange energy change after final integration =     -0.000007889 Eh
Total energy after final integration           =   -889.638075089 Eh
Final COS-X integration done in                =    13.374 sec
Total Energy       :         -889.63807509 Eh          -24208.28275 eV
  Last Energy change         ...   -1.4629e-09  Tolerance :   1.0000e-08
  Last MAX-Density change    ...    0.0000e+00  Tolerance :   1.0000e-07
             **** THE GBW FILE WAS UPDATED (mPQ2_1e_0H_B3LYP_631Gd_opt.gbw) ****
             **** DENSITY mPQ2_1e_0H_B3LYP_631Gd_opt.scfp WAS UPDATED ****
             **** ENERGY FILE WAS UPDATED (mPQ2_1e_0H_B3LYP_631Gd_opt.en.tmp) ****
----------------------
UHF SPIN CONTAMINATION
----------------------

Warning: in a DFT calculation there is little theoretical justification to 
         calculate <S**2> as in Hartree-Fock theory. We will do it anyways
         but you should keep in mind that the values have only limited relevance

Expectation value of <S**2>     :     0.759458
Ideal value S*(S+1) for S=0.5   :     0.750000
Deviation                       :     0.009458

             **** THE GBW FILE WAS UPDATED (mPQ2_1e_0H_B3LYP_631Gd_opt.gbw) ****
             **** DENSITY mPQ2_1e_0H_B3LYP_631Gd_opt.scfp WAS UPDATED ****
Total SCF time: 0 days 0 hours 1 min 16 sec 

Maximum memory used throughout the entire SCF-calculation: 174.8 MB

-------------------------   --------------------
FINAL SINGLE POINT ENERGY      -889.638075089081
-------------------------   --------------------


           ************************************************************
           *        Program running with 8 parallel MPI-processes     *
           *              working on a common directory               *
           ************************************************************
------------------------------------------------------------------------------
                         ORCA SCF GRADIENT CALCULATION
------------------------------------------------------------------------------

 ... reading COSX grid (gridx3)
Gradient of the Kohn-Sham DFT energy:
Kohn-Sham wavefunction type      ... UKS
Hartree-Fock exchange scaling    ...    0.200
Number of operators              ...    2
Number of atoms                  ...   47
Basis set dimensions             ...  346
Integral neglect threshold       ... 2.5e-11
Integral primitive cutoff        ... 2.5e-12
SHARK Integral package           ... ON

Nuc. rep. gradient       (SHARK) ... done (  0.0 sec)
HCore & Overlap gradient (SHARK) ... done (  0.2 sec)
RI-J gradient            (SHARK) ... done (  1.0 sec)
COSX-gradient                    ... done ( 20.3 sec)
Exchange-correlation gradient    ... done

------------------
CARTESIAN GRADIENT
------------------

   1   C   :   -0.000018124   -0.000013696    0.000023984
   2   C   :    0.000022272    0.000020290    0.000012454
   3   C   :    0.000017656    0.000037546   -0.000026530
   4   C   :   -0.000000093   -0.000013873    0.000012757
   5   C   :   -0.000037274   -0.000006688    0.000081357
   6   C   :   -0.000030317   -0.000011305   -0.000018046
   7   C   :   -0.000000062    0.000036655    0.000042998
   8   C   :   -0.000003455   -0.000032012   -0.000065754
   9   C   :   -0.000007711    0.000037552   -0.000028064
  10   C   :   -0.000024387    0.000019344    0.000058747
  11   C   :    0.000022708   -0.000058018    0.000024396
  12   C   :    0.000011435   -0.000023885    0.000006314
  13   C   :   -0.000013154    0.000007659   -0.000084706
  14   O   :    0.000019293   -0.000003307    0.000021824
  15   O   :    0.000021690   -0.000002375   -0.000017503
  16   H   :   -0.000000426   -0.000005197   -0.000006280
  17   H   :   -0.000000543    0.000011674    0.000007457
  18   H   :    0.000002909    0.000000463    0.000010542
  19   H   :   -0.000017850    0.000009887    0.000005870
  20   H   :   -0.000003732    0.000010126    0.000013250
  21   H   :    0.000011304   -0.000011959    0.000009749
  22   H   :    0.000019203   -0.000007957    0.000009980
  23   H   :    0.000000179    0.000001692   -0.000008507
  24   H   :   -0.000001331   -0.000014719   -0.000007259
  25   H   :    0.000015633    0.000002111   -0.000013917
  26   H   :    0.000005424   -0.000003803   -0.000024087
  27   H   :   -0.000000393   -0.000014113   -0.000007331
  28   H   :    0.000016093    0.000044845   -0.000001262
  29   C   :    0.000032895    0.000022423    0.000016879
  30   H   :    0.000001879   -0.000002146   -0.000025330
  31   H   :   -0.000011185    0.000006117    0.000006850
  32   H   :   -0.000027844   -0.000009449   -0.000003290
  33   H   :   -0.000000048   -0.000003323   -0.000018673
  34   C   :   -0.000038073   -0.000000560    0.000036126
  35   H   :   -0.000006946    0.000000929    0.000001817
  36   H   :    0.000016600   -0.000017327   -0.000003310
  37   C   :    0.000001159    0.000025263    0.000019191
  38   H   :    0.000006824    0.000008494   -0.000001327
  39   C   :    0.000024464   -0.000008782   -0.000040499
  40   C   :   -0.000029339   -0.000000214   -0.000017753
  41   H   :    0.000006272    0.000004700    0.000016086
  42   H   :    0.000008580   -0.000001864    0.000003233
  43   H   :    0.000005513   -0.000002012    0.000011128
  44   C   :   -0.000020584    0.000010342    0.000043872
  45   H   :    0.000009151   -0.000008324   -0.000006255
  46   H   :   -0.000002727   -0.000006066   -0.000007201
  47   H   :   -0.000001156   -0.000010574   -0.000006485

Difference to translation invariance:
           :    0.0000023841    0.0000245633    0.0000574929

Difference to rotation invariance:
           :    0.0008737293   -0.0002392004    0.0004425397

Norm of the cartesian gradient     ...    0.0002554543
RMS gradient                       ...    0.0000215131
MAX gradient                       ...    0.0000847062

-------
TIMINGS
-------

Total SCF gradient time            ...       32.329 sec

One electron gradient       ....       0.228 sec  (  0.7%)
RI-J Coulomb gradient       ....       1.031 sec  (  3.2%)
COSX gradient               ....      20.336 sec  ( 62.9%)
XC gradient                 ....       8.688 sec  ( 26.9%)
CPCM gradient               ....       0.675 sec  (  2.1%)
   A-Matrix (El+Nuc)        ....       0.273 sec  (  0.8%)
   Potential                ....       0.402 sec  (  1.2%)

Maximum memory used throughout the entire SCFGRAD-calculation: 118.4 MB
------------------------------------------------------------------------------
                         ORCA GEOMETRY RELAXATION STEP
------------------------------------------------------------------------------

Reading the OPT-File                    .... done
Getting information on internals        .... done
Copying old internal coords+grads       .... done
Making the new internal coordinates     .... (new redundants).... done
Validating the new internal coordinates .... (new redundants).... done
Calculating the B-matrix                .... done
Calculating the G,G- and P matrices     .... done
Transforming gradient to internals      .... done
Projecting the internal gradient        .... done
Number of atoms                         ....  47
Number of internal coordinates          .... 232
Current Energy                          ....  -889.638075089 Eh
Current gradient norm                   ....     0.000255454 Eh/bohr
Maximum allowed component of the step   ....  0.300
Current trust radius                    ....  0.300
Updating the Hessian (BFGS)             .... done
Forming the augmented Hessian           .... done
Diagonalizing the augmented Hessian     .... done
Last element of RFO vector              ....  0.999830164
Lowest eigenvalues of augmented Hessian:
 -0.000000884  0.001015247  0.007537862  0.009739006  0.011183310
Length of the computed step             ....  0.018432565
The final length of the internal step   ....  0.018432565
Converting the step to cartesian space:
 Initial RMS(Int)=    0.0012101572
Transforming coordinates:
 Iter   0:  RMS(Cart)=    0.0024637596 RMS(Int)=    0.0012101746
 Iter   1:  RMS(Cart)=    0.0000059213 RMS(Int)=    0.0000044500
 Iter   2:  RMS(Cart)=    0.0000000339 RMS(Int)=    0.0000000194
done
Storing new coordinates                 .... done

                                .--------------------.
          ----------------------|Geometry convergence|-------------------------
          Item                value                   Tolerance       Converged
          ---------------------------------------------------------------------
          Energy change      -0.0000012944            0.0000002000      NO
          RMS gradient        0.0000137522            0.0000080000      NO
          MAX gradient        0.0000994270            0.0000300000      NO
          RMS step            0.0012101572            0.0001000000      NO
          MAX step            0.0063220788            0.0002000000      NO
          ........................................................
          Max(Bonds)      0.0001      Max(Angles)    0.02
          Max(Dihed)        0.36      Max(Improp)    0.00
          ---------------------------------------------------------------------

The optimization has not yet converged - more geometry cycles are needed


    ---------------------------------------------------------------------------
                         Redundant Internal Coordinates
                            (Angstroem and degrees)

        Definition                    Value    dE/dq     Step     New-Value
    ----------------------------------------------------------------------------
     1. B(C   1,C   0)                1.5108 -0.000010  0.0000    1.5108   
     2. B(C   2,C   1)                1.3812 -0.000001 -0.0000    1.3812   
     3. B(C   3,C   2)                1.5113 -0.000016  0.0000    1.5113   
     4. B(C   4,C   2)                1.4573  0.000010  0.0000    1.4573   
     5. B(C   5,C   4)                1.4614 -0.000001  0.0000    1.4614   
     6. B(C   6,C   5)                1.5242 -0.000022  0.0001    1.5243   
     7. B(C   7,C   6)                1.5155 -0.000022  0.0000    1.5155   
     8. B(C   8,C   7)                1.3449 -0.000002 -0.0000    1.3449   
     9. B(C   9,C   8)                1.5144  0.000020 -0.0000    1.5144   
    10. B(C  10,C   8)                1.5205 -0.000037  0.0001    1.5206   
    11. B(C  11,C   5)                1.3826  0.000001 -0.0000    1.3826   
    12. B(C  12,C  11)                1.4595  0.000005  0.0000    1.4595   
    13. B(C  12,C   1)                1.4564  0.000008  0.0000    1.4565   
    14. B(O  13,C  12)                1.2751  0.000027 -0.0000    1.2751   
    15. B(O  14,C   4)                1.2777 -0.000009 -0.0000    1.2777   
    16. B(H  15,C   0)                1.0992  0.000006 -0.0000    1.0992   
    17. B(H  16,C   0)                1.0925 -0.000005  0.0000    1.0925   
    18. B(H  17,C   0)                1.0995  0.000002  0.0000    1.0995   
    19. B(H  18,C   3)                1.0994  0.000003  0.0000    1.0994   
    20. B(H  19,C   3)                1.0922  0.000001  0.0000    1.0922   
    21. B(H  20,C   3)                1.0993  0.000003 -0.0000    1.0993   
    22. B(H  21,C   6)                1.1007  0.000010 -0.0000    1.1007   
    23. B(H  22,C   6)                1.0911  0.000004 -0.0000    1.0911   
    24. B(H  23,C   7)                1.0917  0.000003  0.0000    1.0917   
    25. B(H  24,C   9)                1.0958  0.000001  0.0000    1.0958   
    26. B(H  25,C   9)                1.1001  0.000005 -0.0000    1.1001   
    27. B(H  26,C   9)                1.0978 -0.000009  0.0000    1.0979   
    28. B(H  27,C  10)                1.0966  0.000001  0.0000    1.0966   
    29. B(C  28,C  11)                1.5122 -0.000012  0.0000    1.5122   
    30. B(H  29,C  28)                1.0927  0.000014 -0.0000    1.0927   
    31. B(H  30,C  28)                1.0957 -0.000014  0.0001    1.0958   
    32. B(H  31,C  28)                1.0998  0.000007 -0.0000    1.0997   
    33. B(H  32,C  10)                1.0987  0.000004 -0.0000    1.0986   
    34. B(C  33,C  10)                1.5582  0.000015  0.0000    1.5582   
    35. B(H  34,C  33)                1.0965  0.000003  0.0000    1.0965   
    36. B(H  35,C  33)                1.0979  0.000006 -0.0000    1.0979   
    37. B(C  36,C  33)                1.5073 -0.000007  0.0000    1.5073   
    38. B(H  37,C  36)                1.0917  0.000001  0.0000    1.0917   
    39. B(C  38,C  36)                1.3450 -0.000010  0.0000    1.3450   
    40. B(C  39,C  38)                1.5110  0.000003 -0.0000    1.5110   
    41. B(H  40,C  39)                1.0996  0.000002 -0.0000    1.0996   
    42. B(H  41,C  39)                1.0930  0.000002  0.0000    1.0930   
    43. B(H  42,C  39)                1.0995 -0.000002  0.0000    1.0995   
    44. B(C  43,C  38)                1.5126  0.000016 -0.0001    1.5125   
    45. B(H  44,C  43)                1.0954  0.000002  0.0000    1.0954   
    46. B(H  45,C  43)                1.0999 -0.000002  0.0000    1.0999   
    47. B(H  46,C  43)                1.0998  0.000001  0.0000    1.0998   
    48. A(H  16,C   0,H  17)          108.42 -0.000009   -0.01    108.40   
    49. A(C   1,C   0,H  17)          111.88  0.000008   -0.00    111.88   
    50. A(H  15,C   0,H  17)          106.32  0.000007   -0.01    106.32   
    51. A(C   1,C   0,H  16)          109.74  0.000016   -0.02    109.73   
    52. A(C   1,C   0,H  15)          111.84 -0.000021    0.02    111.86   
    53. A(H  15,C   0,H  16)          108.49 -0.000001    0.02    108.51   
    54. A(C   0,C   1,C   2)          121.26 -0.000000    0.01    121.27   
    55. A(C   0,C   1,C  12)          117.77  0.000010   -0.01    117.76   
    56. A(C   2,C   1,C  12)          120.97 -0.000010    0.00    120.97   
    57. A(C   1,C   2,C   4)          121.19 -0.000011    0.00    121.19   
    58. A(C   1,C   2,C   3)          121.05  0.000003    0.00    121.05   
    59. A(C   3,C   2,C   4)          117.76  0.000008   -0.01    117.76   
    60. A(H  18,C   3,H  19)          108.46 -0.000016    0.00    108.47   
    61. A(C   2,C   3,H  18)          111.84  0.000018   -0.00    111.84   
    62. A(C   2,C   3,H  20)          111.81 -0.000030    0.02    111.83   
    63. A(C   2,C   3,H  19)          109.79  0.000010   -0.01    109.78   
    64. A(H  19,C   3,H  20)          108.47  0.000010   -0.00    108.47   
    65. A(H  18,C   3,H  20)          106.32  0.000008   -0.01    106.32   
    66. A(C   2,C   4,O  14)          120.87 -0.000010    0.01    120.87   
    67. A(C   5,C   4,O  14)          121.18 -0.000010   -0.00    121.18   
    68. A(C   2,C   4,C   5)          117.95  0.000020   -0.00    117.95   
    69. A(C   6,C   5,C  11)          122.67  0.000011    0.00    122.67   
    70. A(C   4,C   5,C  11)          120.75 -0.000007    0.00    120.76   
    71. A(C   4,C   5,C   6)          116.57 -0.000004   -0.00    116.57   
    72. A(C   5,C   6,C   7)          113.10  0.000020   -0.01    113.08   
    73. A(H  21,C   6,H  22)          107.22  0.000007    0.01    107.23   
    74. A(C   7,C   6,H  22)          110.68 -0.000003    0.00    110.68   
    75. A(C   5,C   6,H  22)          107.79 -0.000010   -0.00    107.79   
    76. A(C   5,C   6,H  21)          109.40 -0.000008    0.00    109.40   
    77. A(C   7,C   6,H  21)          108.49 -0.000007    0.01    108.50   
    78. A(C   8,C   7,H  23)          117.10 -0.000012    0.00    117.11   
    79. A(C   6,C   7,H  23)          114.40 -0.000008   -0.00    114.39   
    80. A(C   6,C   7,C   8)          128.49  0.000020    0.00    128.49   
    81. A(C   9,C   8,C  10)          115.58  0.000019   -0.00    115.58   
    82. A(C   7,C   8,C  10)          124.20 -0.000007   -0.00    124.20   
    83. A(C   7,C   8,C   9)          120.20 -0.000013    0.01    120.20   
    84. A(H  25,C   9,H  26)          106.23  0.000006   -0.00    106.23   
    85. A(H  24,C   9,H  26)          108.31  0.000009   -0.01    108.31   
    86. A(C   8,C   9,H  26)          111.49  0.000018   -0.01    111.48   
    87. A(H  24,C   9,H  25)          108.04  0.000018   -0.00    108.03   
    88. A(C   8,C   9,H  25)          110.70 -0.000026    0.02    110.71   
    89. A(C   8,C   9,H  24)          111.84 -0.000024    0.01    111.85   
    90. A(H  32,C  10,C  33)          108.37 -0.000000    0.00    108.37   
    91. A(C   8,C  10,C  33)          115.33  0.000032   -0.00    115.33   
    92. A(H  27,C  10,H  32)          106.51  0.000010   -0.01    106.50   
    93. A(C   8,C  10,H  32)          108.82 -0.000005   -0.01    108.81   
    94. A(H  27,C  10,C  33)          107.23 -0.000042    0.01    107.24   
    95. A(C   8,C  10,H  27)          110.21  0.000004    0.00    110.21   
    96. A(C  12,C  11,C  28)          115.38  0.000020   -0.02    115.36   
    97. A(C   5,C  11,C  28)          123.45 -0.000008    0.02    123.46   
    98. A(C   5,C  11,C  12)          121.17 -0.000012    0.00    121.18   
    99. A(C   1,C  12,O  13)          121.63 -0.000018    0.01    121.64   
   100. A(C  11,C  12,O  13)          120.42 -0.000002   -0.00    120.42   
   101. A(C   1,C  12,C  11)          117.95  0.000020   -0.00    117.95   
   102. A(H  30,C  28,H  31)          105.94  0.000006   -0.02    105.92   
   103. A(H  29,C  28,H  31)          107.47 -0.000003    0.01    107.48   
   104. A(C  11,C  28,H  31)          111.39  0.000006   -0.01    111.38   
   105. A(H  29,C  28,H  30)          108.64 -0.000001    0.00    108.64   
   106. A(C  11,C  28,H  30)          110.31  0.000004    0.00    110.31   
   107. A(C  11,C  28,H  29)          112.80 -0.000012    0.01    112.81   
   108. A(H  34,C  33,H  35)          106.77  0.000018    0.00    106.77   
   109. A(C  10,C  33,H  35)          107.40 -0.000045   -0.00    107.40   
   110. A(C  10,C  33,H  34)          107.49 -0.000032    0.01    107.49   
   111. A(H  35,C  33,C  36)          108.89 -0.000016    0.01    108.90   
   112. A(H  34,C  33,C  36)          110.81 -0.000030   -0.00    110.81   
   113. A(C  10,C  33,C  36)          115.11  0.000099   -0.01    115.10   
   114. A(H  37,C  36,C  38)          116.84  0.000018   -0.01    116.83   
   115. A(C  33,C  36,C  38)          128.50 -0.000029    0.00    128.50   
   116. A(C  33,C  36,H  37)          114.66  0.000011    0.00    114.66   
   117. A(C  39,C  38,C  43)          114.29 -0.000017    0.00    114.30   
   118. A(C  36,C  38,C  43)          120.79  0.000000    0.00    120.79   
   119. A(C  36,C  38,C  39)          124.92  0.000017   -0.01    124.91   
   120. A(H  41,C  39,H  42)          107.88  0.000011   -0.01    107.87   
   121. A(H  40,C  39,H  42)          106.24  0.000011   -0.00    106.24   
   122. A(C  38,C  39,H  42)          110.44 -0.000012    0.01    110.44   
   123. A(H  40,C  39,H  41)          108.05  0.000013   -0.01    108.04   
   124. A(C  38,C  39,H  41)          113.35 -0.000005    0.00    113.35   
   125. A(C  38,C  39,H  40)          110.60 -0.000017    0.01    110.61   
   126. A(H  45,C  43,H  46)          106.26  0.000009   -0.00    106.26   
   127. A(H  44,C  43,H  46)          108.18  0.000012   -0.01    108.17   
   128. A(C  38,C  43,H  46)          111.06 -0.000009    0.01    111.07   
   129. A(H  44,C  43,H  45)          108.17  0.000014   -0.01    108.16   
   130. A(C  38,C  43,H  45)          111.04 -0.000010    0.00    111.04   
   131. A(C  38,C  43,H  44)          111.91 -0.000014    0.00    111.91   
   132. D(C   2,C   1,C   0,H  16)   -178.97  0.000001    0.21   -178.76   
   133. D(C   2,C   1,C   0,H  15)    -58.51 -0.000004    0.23    -58.28   
   134. D(C  12,C   1,C   0,H  17)   -119.40 -0.000005    0.25   -119.14   
   135. D(C   2,C   1,C   0,H  17)     60.64 -0.000003    0.24     60.88   
   136. D(C  12,C   1,C   0,H  15)    121.44 -0.000005    0.25    121.69   
   137. D(C  12,C   1,C   0,H  16)      0.99 -0.000000    0.22      1.21   
   138. D(C   3,C   2,C   1,C   0)      0.16  0.000006   -0.01      0.14   
   139. D(C   4,C   2,C   1,C   0)   -179.94  0.000007   -0.01   -179.94   
   140. D(C   3,C   2,C   1,C  12)   -179.80  0.000008   -0.03   -179.83   
   141. D(C   4,C   2,C   1,C  12)      0.11  0.000008   -0.02      0.08   
   142. D(H  19,C   3,C   2,C   4)     -0.34 -0.000004    0.01     -0.33   
   143. D(H  20,C   3,C   2,C   1)     59.13 -0.000003    0.02     59.14   
   144. D(H  19,C   3,C   2,C   1)    179.57 -0.000003    0.02    179.59   
   145. D(H  18,C   3,C   2,C   4)    120.11 -0.000006    0.01    120.12   
   146. D(H  18,C   3,C   2,C   1)    -59.98 -0.000005    0.02    -59.97   
   147. D(H  20,C   3,C   2,C   4)   -120.78 -0.000004    0.01   -120.77   
   148. D(O  14,C   4,C   2,C   1)   -179.44  0.000015    0.02   -179.42   
   149. D(O  14,C   4,C   2,C   3)      0.47  0.000016    0.03      0.50   
   150. D(C   5,C   4,C   2,C   1)     -0.13 -0.000009    0.02     -0.10   
   151. D(C   5,C   4,C   2,C   3)    179.78 -0.000008    0.03    179.81   
   152. D(C  11,C   5,C   4,O  14)    178.93 -0.000015   -0.01    178.92   
   153. D(C  11,C   5,C   4,C   2)     -0.39  0.000009   -0.01     -0.40   
   154. D(C   6,C   5,C   4,C   2)    179.19  0.000009   -0.02    179.17   
   155. D(C   6,C   5,C   4,O  14)     -1.50 -0.000015   -0.02     -1.52   
   156. D(H  22,C   6,C   5,C  11)   -161.23  0.000004    0.01   -161.22   
   157. D(H  22,C   6,C   5,C   4)     19.20  0.000004    0.02     19.22   
   158. D(H  21,C   6,C   5,C  11)    -44.96  0.000003    0.02    -44.94   
   159. D(H  21,C   6,C   5,C   4)    135.47  0.000003    0.03    135.50   
   160. D(C   7,C   6,C   5,C  11)     76.08  0.000002    0.02     76.10   
   161. D(C   7,C   6,C   5,C   4)   -103.49  0.000001    0.03   -103.46   
   162. D(C   8,C   7,C   6,C   5)    127.64 -0.000016    0.01    127.65   
   163. D(H  23,C   7,C   6,H  22)   -174.31 -0.000006    0.02   -174.29   
   164. D(H  23,C   7,C   6,C   5)    -53.25 -0.000007    0.01    -53.24   
   165. D(H  23,C   7,C   6,H  21)     68.30 -0.000009    0.01     68.31   
   166. D(C   8,C   7,C   6,H  22)      6.58 -0.000015    0.02      6.60   
   167. D(C   8,C   7,C   6,H  21)   -110.81 -0.000018    0.01   -110.80   
   168. D(C  10,C   8,C   7,H  23)   -179.61  0.000003   -0.01   -179.62   
   169. D(C   9,C   8,C   7,H  23)     -1.26  0.000002    0.01     -1.25   
   170. D(C   9,C   8,C   7,C   6)    177.83  0.000011    0.01    177.83   
   171. D(C  10,C   8,C   7,C   6)     -0.53  0.000012   -0.01     -0.54   
   172. D(H  26,C   9,C   8,C  10)    -56.08  0.000004   -0.02    -56.10   
   173. D(H  26,C   9,C   8,C   7)    125.43  0.000006   -0.04    125.39   
   174. D(H  25,C   9,C   8,C  10)     61.95  0.000006   -0.02     61.93   
   175. D(H  25,C   9,C   8,C   7)   -116.54  0.000008   -0.04   -116.58   
   176. D(H  24,C   9,C   8,C  10)   -177.52 -0.000004   -0.01   -177.53   
   177. D(H  24,C   9,C   8,C   7)      3.99 -0.000003   -0.03      3.96   
   178. D(C  33,C  10,C   8,C   9)     93.17  0.000011    0.01     93.18   
   179. D(C  33,C  10,C   8,C   7)    -88.41  0.000009    0.03    -88.38   
   180. D(H  32,C  10,C   8,C   9)    -28.82 -0.000007    0.01    -28.81   
   181. D(H  32,C  10,C   8,C   7)    149.60 -0.000009    0.03    149.63   
   182. D(H  27,C  10,C   8,C   9)   -145.26 -0.000019    0.02   -145.24   
   183. D(H  27,C  10,C   8,C   7)     33.16 -0.000021    0.04     33.20   
   184. D(C  28,C  11,C   5,C   6)      0.94 -0.000007    0.02      0.96   
   185. D(C  28,C  11,C   5,C   4)   -179.51 -0.000007    0.01   -179.50   
   186. D(C  12,C  11,C   5,C   6)   -178.64 -0.000008    0.01   -178.63   
   187. D(C  12,C  11,C   5,C   4)      0.91 -0.000008   -0.00      0.91   
   188. D(C   1,C  12,C  11,C  28)    179.48  0.000006   -0.01    179.47   
   189. D(C   1,C  12,C  11,C   5)     -0.91  0.000007    0.00     -0.91   
   190. D(O  13,C  12,C   1,C   2)   -179.60  0.000004   -0.01   -179.61   
   191. D(O  13,C  12,C   1,C   0)      0.44  0.000005   -0.03      0.41   
   192. D(C  11,C  12,C   1,C   2)      0.39 -0.000007    0.01      0.40   
   193. D(O  13,C  12,C  11,C   5)    179.08 -0.000004    0.02    179.11   
   194. D(C  11,C  12,C   1,C   0)   -179.57 -0.000006   -0.01   -179.57   
   195. D(O  13,C  12,C  11,C  28)     -0.53 -0.000005    0.01     -0.51   
   196. D(H  31,C  28,C  11,C  12)     73.14  0.000025   -0.35     72.79   
   197. D(H  31,C  28,C  11,C   5)   -106.46  0.000024   -0.36   -106.82   
   198. D(H  30,C  28,C  11,C  12)    -44.21  0.000010   -0.33    -44.54   
   199. D(H  30,C  28,C  11,C   5)    136.19  0.000009   -0.34    135.85   
   200. D(H  29,C  28,C  11,C  12)   -165.90  0.000017   -0.34   -166.24   
   201. D(H  29,C  28,C  11,C   5)     14.49  0.000016   -0.35     14.15   
   202. D(C  36,C  33,C  10,H  27)    179.05 -0.000001   -0.04    179.01   
   203. D(C  36,C  33,C  10,C   8)    -57.78 -0.000007   -0.03    -57.82   
   204. D(H  35,C  33,C  10,H  32)   -174.11  0.000021   -0.04   -174.15   
   205. D(H  35,C  33,C  10,H  27)    -59.50  0.000011   -0.04    -59.54   
   206. D(H  35,C  33,C  10,C   8)     63.66  0.000005   -0.03     63.63   
   207. D(H  34,C  33,C  10,H  32)    -59.55  0.000004   -0.03    -59.58   
   208. D(H  34,C  33,C  10,H  27)     55.06 -0.000006   -0.03     55.03   
   209. D(C  36,C  33,C  10,H  32)     64.44  0.000009   -0.04     64.40   
   210. D(H  34,C  33,C  10,C   8)    178.23 -0.000012   -0.03    178.20   
   211. D(C  38,C  36,C  33,H  35)    132.21  0.000003    0.07    132.28   
   212. D(C  38,C  36,C  33,H  34)     15.06  0.000008    0.07     15.13   
   213. D(C  38,C  36,C  33,C  10)   -107.16  0.000001    0.07   -107.09   
   214. D(H  37,C  36,C  33,H  35)    -47.57  0.000007    0.06    -47.52   
   215. D(H  37,C  36,C  33,H  34)   -164.72  0.000012    0.05   -164.67   
   216. D(H  37,C  36,C  33,C  10)     73.06  0.000005    0.06     73.11   
   217. D(C  43,C  38,C  36,H  37)      0.26 -0.000000    0.00      0.26   
   218. D(C  43,C  38,C  36,C  33)   -179.52  0.000004   -0.01   -179.54   
   219. D(C  39,C  38,C  36,H  37)   -179.84  0.000001    0.00   -179.84   
   220. D(C  39,C  38,C  36,C  33)      0.38  0.000005   -0.02      0.37   
   221. D(H  42,C  39,C  38,C  43)    -59.38  0.000003   -0.04    -59.42   
   222. D(H  42,C  39,C  38,C  36)    120.71  0.000002   -0.04    120.67   
   223. D(H  41,C  39,C  38,C  43)    179.45  0.000001   -0.03    179.42   
   224. D(H  41,C  39,C  38,C  36)     -0.46 -0.000001   -0.03     -0.49   
   225. D(H  40,C  39,C  38,C  43)     57.94 -0.000001   -0.03     57.91   
   226. D(H  40,C  39,C  38,C  36)   -121.97 -0.000002   -0.03   -122.00   
   227. D(H  46,C  43,C  38,C  39)     58.91  0.000001   -0.01     58.89   
   228. D(H  46,C  43,C  38,C  36)   -121.17  0.000002   -0.02   -121.19   
   229. D(H  45,C  43,C  38,C  39)    -59.10  0.000002   -0.02    -59.11   
   230. D(H  45,C  43,C  38,C  36)    120.82  0.000003   -0.02    120.80   
   231. D(H  44,C  43,C  38,C  39)    179.92  0.000001   -0.02    179.91   
   232. D(H  44,C  43,C  38,C  36)     -0.16  0.000003   -0.02     -0.18   
    ----------------------------------------------------------------------------

         *************************************************************
         *                GEOMETRY OPTIMIZATION CYCLE  10            *
         *************************************************************
---------------------------------
CARTESIAN COORDINATES (ANGSTROEM)
---------------------------------
  C      4.740633    2.006896    0.893621
  C      3.650078    1.115648    0.347003
  C      2.561227    1.641964   -0.320091
  C      2.421944    3.131983   -0.531063
  C      1.509536    0.780813   -0.845658
  C      1.642089   -0.661051   -0.647678
  C      0.514967   -1.530510   -1.192685
  C     -0.423439   -2.032082   -0.113478
  C     -1.764096   -1.939482   -0.060627
  C     -2.525285   -2.554985    1.094801
  C     -2.617189   -1.269712   -1.126336
  C      2.738035   -1.186391    0.011388
  C      3.784488   -0.320865    0.546166
  O      4.780573   -0.819808    1.166398
  O      0.510417    1.273427   -1.471426
  H      5.205695    2.615190    0.105059
  H      5.515408    1.396107    1.362845
  H      4.355130    2.713903    1.642230
  H      2.389709    3.678681    0.422177
  H      1.502843    3.342865   -1.082066
  H      3.269354    3.545800   -1.095891
  H      0.943380   -2.399787   -1.714522
  H     -0.029322   -0.944189   -1.934608
  H      0.072790   -2.543922    0.713265
  H     -1.851233   -2.981343    1.846220
  H     -3.190154   -3.356376    0.739866
  H     -3.170707   -1.817378    1.589432
  H     -2.164878   -1.407786   -2.115755
  C      2.942444   -2.667142    0.240327
  H      2.279694   -3.285625   -0.369775
  H      3.979781   -2.945983    0.023590
  H      2.770910   -2.937593    1.292396
  H     -3.596966   -1.765686   -1.159187
  C     -2.846894    0.259298   -0.932709
  H     -3.444383    0.612896   -1.781361
  H     -1.867908    0.750551   -1.007950
  C     -3.489537    0.648858    0.373934
  H     -2.836404    0.567639    1.244926
  C     -4.744432    1.079868    0.594237
  C     -5.798284    1.256107   -0.474133
  H     -6.161810    2.293725   -0.491752
  H     -5.444555    1.004312   -1.477172
  H     -6.673787    0.627221   -0.257437
  C     -5.207115    1.435787    1.989583
  H     -4.414675    1.292391    2.732081
  H     -5.539113    2.483148    2.040419
  H     -6.071172    0.824109    2.287629

----------------------------
CARTESIAN COORDINATES (A.U.)
----------------------------
  NO LB      ZA    FRAG     MASS         X           Y           Z
   0 C     6.0000    0    12.011    8.958497    3.792484    1.688699
   1 C     6.0000    0    12.011    6.897647    2.108270    0.655741
   2 C     6.0000    0    12.011    4.840018    3.102862   -0.604884
   3 C     6.0000    0    12.011    4.576810    5.918591   -1.003563
   4 C     6.0000    0    12.011    2.852610    1.475523   -1.598061
   5 C     6.0000    0    12.011    3.103098   -1.249205   -1.223934
   6 C     6.0000    0    12.011    0.973147   -2.892245   -2.253849
   7 C     6.0000    0    12.011   -0.800184   -3.840078   -0.214442
   8 C     6.0000    0    12.011   -3.333659   -3.665091   -0.114568
   9 C     6.0000    0    12.011   -4.772098   -4.828222    2.068874
  10 C     6.0000    0    12.011   -4.945771   -2.399408   -2.128466
  11 C     6.0000    0    12.011    5.174136   -2.241953    0.021521
  12 C     6.0000    0    12.011    7.151645   -0.606346    1.032105
  13 O     8.0000    0    15.999    9.033974   -1.549213    2.204173
  14 O     8.0000    0    15.999    0.964549    2.406427   -2.780592
  15 H     1.0000    0     1.008    9.837338    4.941992    0.198533
  16 H     1.0000    0     1.008   10.422611    2.638260    2.575404
  17 H     1.0000    0     1.008    8.230003    5.128533    3.103365
  18 H     1.0000    0     1.008    4.515895    6.951699    0.797800
  19 H     1.0000    0     1.008    2.839962    6.317100   -2.044808
  20 H     1.0000    0     1.008    6.178183    6.700591   -2.070935
  21 H     1.0000    0     1.008    1.782730   -4.534940   -3.239978
  22 H     1.0000    0     1.008   -0.055410   -1.784258   -3.655879
  23 H     1.0000    0     1.008    0.137553   -4.807316    1.347876
  24 H     1.0000    0     1.008   -3.498323   -5.633923    3.488850
  25 H     1.0000    0     1.008   -6.028518   -6.342632    1.398144
  26 H     1.0000    0     1.008   -5.991767   -3.434348    3.003591
  27 H     1.0000    0     1.008   -4.091027   -2.660330   -3.998198
  28 C     6.0000    0    12.011    5.560414   -5.040168    0.454151
  29 H     1.0000    0     1.008    4.307998   -6.208931   -0.698774
  30 H     1.0000    0     1.008    7.520697   -5.567100    0.044579
  31 H     1.0000    0     1.008    5.236261   -5.551246    2.442275
  32 H     1.0000    0     1.008   -6.797280   -3.336662   -2.190547
  33 C     6.0000    0    12.011   -5.379849    0.490002   -1.762565
  34 H     1.0000    0     1.008   -6.508940    1.158205   -3.366285
  35 H     1.0000    0     1.008   -3.529835    1.418336   -1.904750
  36 C     6.0000    0    12.011   -6.594270    1.226163    0.706634
  37 H     1.0000    0     1.008   -5.360027    1.072682    2.352569
  38 C     6.0000    0    12.011   -8.965678    2.040654    1.122945
  39 C     6.0000    0    12.011  -10.957168    2.373699   -0.895981
  40 H     1.0000    0     1.008  -11.644133    4.334511   -0.929277
  41 H     1.0000    0     1.008  -10.288718    1.897875   -2.791451
  42 H     1.0000    0     1.008  -12.611630    1.185276   -0.486486
  43 C     6.0000    0    12.011   -9.840021    2.713244    3.759768
  44 H     1.0000    0     1.008   -8.342526    2.442266    5.162885
  45 H     1.0000    0     1.008  -10.467406    4.692470    3.855834
  46 H     1.0000    0     1.008  -11.472852    1.557340    4.322993

--------------------------------
INTERNAL COORDINATES (ANGSTROEM)
--------------------------------
 C      0   0   0     0.000000000000     0.00000000     0.00000000
 C      1   0   0     1.510769326441     0.00000000     0.00000000
 C      2   1   0     1.381165466563   121.26720140     0.00000000
 C      3   2   1     1.511313232798   121.04933864     0.14366384
 C      3   2   1     1.457345213070   121.19324818   180.05688666
 C      5   3   2     1.461416034338   117.94916602   359.89583814
 C      6   5   3     1.524269008088   116.56877207   179.16962308
 C      7   6   5     1.515542662722   113.08064866   256.54234816
 C      8   7   6     1.344890414784   128.49421911   127.64714568
 C      9   8   7     1.514353095916   120.20303881   177.83412793
 C      9   8   7     1.520557532552   124.19835515   359.46469229
 C      6   5   3     1.382551094300   120.75534956   359.60268986
 C      2   1   3     1.456468617741   117.75908989   179.97340804
 O     13   2   1     1.275076197689   121.63809324     0.41419049
 O      5   3   2     1.277690362079   120.87133476   180.57964505
 H      1   2   3     1.099151837638   111.85924350   301.71983708
 H      1   2   3     1.092479381810   109.72532536   181.23964040
 H      1   2   3     1.099493390934   111.87572410    60.88208669
 H      4   3   2     1.099355927596   111.83550807   300.03269769
 H      4   3   2     1.092163619358   109.77633747   179.58865043
 H      4   3   2     1.099263093173   111.82833482    59.14448315
 H      7   6   5     1.100679053575   109.40199734   135.49906801
 H      7   6   5     1.091087524697   107.78716670    19.21852506
 H      8   7   6     1.091662622394   114.39323450   306.75651839
 H     10   9   8     1.095791655438   111.84837581     3.96446086
 H     10   9   8     1.100117305244   110.71361544   243.42134448
 H     10   9   8     1.097857850625   111.48056079   125.39313024
 H     11   9   8     1.096631599967   110.21132918    33.20076636
 C     12   6   5     1.512223918687   123.46240926   180.49923238
 H     29  12   6     1.092695204983   112.81279009    14.14626556
 H     29  12   6     1.095807956115   110.31498009   135.85188983
 H     29  12   6     1.099735405331   111.37997911   253.17667592
 H     11   9   8     1.098649358327   108.81079312   149.63234262
 C     11   9   8     1.558244744671   115.32977558   271.61522722
 H     34  11   9     1.096464695608   107.49312600   178.20139776
 H     34  11   9     1.097908923840   107.40291639    63.62851317
 C     34  11   9     1.507336875553   115.09730718   302.18428908
 H     37  34  11     1.091698574909   114.66474197    73.11302306
 C     37  34  11     1.345014712189   128.50474050   252.91051033
 C     39  37  34     1.510985313518   124.91026486     0.36947981
 H     40  39  37     1.099595911656   110.60810850   237.99758857
 H     40  39  37     1.092983741948   113.34635229   359.50845918
 H     40  39  37     1.099527811884   110.44408073   120.67403815
 C     39  37  34     1.512529376852   120.79129832   180.46455076
 H     44  39  37     1.095366085729   111.91490307   359.81977938
 H     44  39  37     1.099896909930   111.04165784   120.80003211
 H     44  39  37     1.099806919412   111.06687337   238.80877982

---------------------------
INTERNAL COORDINATES (A.U.)
---------------------------
 C      0   0   0     0.000000000000     0.00000000     0.00000000
 C      1   0   0     2.854940278502     0.00000000     0.00000000
 C      2   1   0     2.610024477434   121.26720140     0.00000000
 C      3   2   1     2.855968112560   121.04933864     0.14366384
 C      3   2   1     2.753983335284   121.19324818   180.05688666
 C      5   3   2     2.761676072619   117.94916602   359.89583814
 C      6   5   3     2.880450979710   116.56877207   179.16962308
 C      7   6   5     2.863960576819   113.08064866   256.54234816
 C      8   7   6     2.541474564077   128.49421911   127.64714568
 C      9   8   7     2.861712621337   120.20303881   177.83412793
 C      9   8   7     2.873437307395   124.19835515   359.46469229
 C      6   5   3     2.612642934380   120.75534956   359.60268986
 C      2   1   3     2.752326810182   117.75908989   179.97340804
 O     13   2   1     2.409544813513   121.63809324     0.41419049
 O      5   3   2     2.414484868280   120.87133476   180.57964505
 H      1   2   3     2.077095952733   111.85924350   301.71983708
 H      1   2   3     2.064486838577   109.72532536   181.23964040
 H      1   2   3     2.077741394921   111.87572410    60.88208669
 H      4   3   2     2.077481626860   111.83550807   300.03269769
 H      4   3   2     2.063890134018   109.77633747   179.58865043
 H      4   3   2     2.077306195225   111.82833482    59.14448315
 H      7   6   5     2.079981972600   109.40199734   135.49906801
 H      7   6   5     2.061856609815   107.78716670    19.21852506
 H      8   7   6     2.062943386963   114.39323450   306.75651839
 H     10   9   8     2.070746128614   111.84837581     3.96446086
 H     10   9   8     2.078920422098   110.71361544   243.42134448
 H     10   9   8     2.074650671657   111.48056079   125.39313024
 H     11   9   8     2.072333393741   110.21132918    33.20076636
 C     12   6   5     2.857689059484   123.46240926   180.49923238
 H     29  12   6     2.064894685267   112.81279009    14.14626556
 H     29  12   6     2.070776932429   110.31498009   135.85188983
 H     29  12   6     2.078198735852   111.37997911   253.17667592
 H     11   9   8     2.076146404446   108.81079312   149.63234262
 C     11   9   8     2.944655817050   115.32977558   271.61522722
 H     34  11   9     2.072017990212   107.49312600   178.20139776
 H     34  11   9     2.074747186046   107.40291639    63.62851317
 C     34  11   9     2.848453886355   115.09730718   302.18428908
 H     37  34  11     2.063011327370   114.66474197    73.11302306
 C     37  34  11     2.541709452132   128.50474050   252.91051033
 C     39  37  34     2.855348434926   124.91026486     0.36947981
 H     40  39  37     2.077935131009   110.60810850   237.99758857
 H     40  39  37     2.065439941110   113.34635229   359.50845918
 H     40  39  37     2.077806441091   110.44408073   120.67403815
 C     39  37  34     2.858266291762   120.79129832   180.46455076
 H     44  39  37     2.069941918413   111.91490307   359.81977938
 H     44  39  37     2.078503935313   111.04165784   120.80003211
 H     44  39  37     2.078333877879   111.06687337   238.80877982


           ************************************************************
           *        Program running with 8 parallel MPI-processes     *
           *              working on a common directory               *
           ************************************************************
------------------------------------------------------------------------------
                   ___                                                        
                  /   \      - P O W E R E D   B Y -                         
                 /     \                                                     
                 |  |  |   _    _      __       _____    __    __             
                 |  |  |  | |  | |    /  \     |  _  \  |  |  /  |          
                  \  \/   | |  | |   /    \    | | | |  |  | /  /          
                 / \  \   | |__| |  /  /\  \   | |_| |  |  |/  /          
                |  |  |   |  __  | /  /__\  \  |    /   |      \           
                |  |  |   | |  | | |   __   |  |    \   |  |\   \          
                \     /   | |  | | |  |  |  |  | |\  \  |  | \   \       
                 \___/    |_|  |_| |__|  |__|  |_| \__\ |__|  \__/        
                                                                              
                      - O R C A' S   B I G   F R I E N D -                    
                                      &                                       
                       - I N T E G R A L  F E E D E R -                       
                                                                              
 v1 FN, 2020, v2 2021                                                         
------------------------------------------------------------------------------


Reading SHARK input file mPQ2_1e_0H_B3LYP_631Gd_opt.SHARKINP.tmp ... ok
----------------------
SHARK INTEGRAL PACKAGE
----------------------

Number of atoms                             ...     47
Number of basis functions                   ...    346
Number of shells                            ...    178
Maximum angular momentum                    ...      2
Integral batch strategy                     ... SHARK/LIBINT Hybrid
RI-J (if used) integral strategy            ... SPLIT-RIJ (Revised 2003 algorithm where possible)
Printlevel                                  ...      1
Contraction scheme used                     ... SEGMENTED contraction
Coulomb Range Separation                    ... NOT USED
Exchange Range Separation                   ... NOT USED
Finite Nucleus Model                        ... NOT USED
Auxiliary Coulomb fitting basis             ... AVAILABLE
   # of basis functions in Aux-J            ...   1315
   # of shells in Aux-J                     ...    445
   Maximum angular momentum in Aux-J        ...      4
Auxiliary J/K fitting basis                 ... NOT available
Auxiliary Correlation fitting basis         ... NOT available
Auxiliary 'external' fitting basis          ... NOT available
Integral threshold                          ...     2.500000e-11
Primitive cut-off                           ...     2.500000e-12
Primitive pair pre-selection threshold      ...     2.500000e-12

Calculating pre-screening integrals         ... done (  0.1 sec) Dimension = 178
Organizing shell pair data                  ... done (  0.1 sec)
Shell pair information
Total number of shell pairs                 ...     15931
Shell pairs after pre-screening             ...     10913
Total number of primitive shell pairs       ...     88509
Primitive shell pairs kept                  ...     33340
          la=0 lb=0:   4321 shell pairs
          la=1 lb=0:   3618 shell pairs
          la=1 lb=1:    759 shell pairs
          la=2 lb=0:   1441 shell pairs
          la=2 lb=1:    644 shell pairs
          la=2 lb=2:    130 shell pairs

Calculating one electron integrals          ... done (  0.0 sec)
Calculating RI/J V-Matrix + Cholesky decomp.... done (  0.1 sec)
Calculating Nuclear repulsion               ... done (  0.0 sec) ENN=   1630.460791348085 Eh

SHARK setup successfully completed in   0.5 seconds

Maximum memory used throughout the entire GTOINT-calculation: 21.5 MB
[1717917558.293899] [eu-a2p-240:79319:0]          mpool.c:38   UCX  WARN  object 0x36fb5c0 was not returned to mpool ucp_requests
[1717917558.293931] [eu-a2p-240:79319:0]          mpool.c:38   UCX  WARN  object 0x36fb780 was not returned to mpool ucp_requests
[1717917558.293939] [eu-a2p-240:79319:0]          mpool.c:38   UCX  WARN  object 0x36fb940 was not returned to mpool ucp_requests
[1717917558.293945] [eu-a2p-240:79319:0]          mpool.c:38   UCX  WARN  object 0x36fbb00 was not returned to mpool ucp_requests
[1717917558.293951] [eu-a2p-240:79319:0]          mpool.c:38   UCX  WARN  object 0x36fbcc0 was not returned to mpool ucp_requests
[1717917558.293957] [eu-a2p-240:79319:0]          mpool.c:38   UCX  WARN  object 0x36fbe80 was not returned to mpool ucp_requests
[1717917558.293962] [eu-a2p-240:79319:0]          mpool.c:38   UCX  WARN  object 0x36fc040 was not returned to mpool ucp_requests
[1717917558.293968] [eu-a2p-240:79319:0]          mpool.c:38   UCX  WARN  object 0x36fc200 was not returned to mpool ucp_requests
[1717917558.293974] [eu-a2p-240:79319:0]          mpool.c:38   UCX  WARN  object 0x36fc3c0 was not returned to mpool ucp_requests
[1717917558.293979] [eu-a2p-240:79319:0]          mpool.c:38   UCX  WARN  object 0x36fc580 was not returned to mpool ucp_requests
[1717917558.330383] [eu-a2p-240:79321:0]          mpool.c:38   UCX  WARN  object 0x418bd80 was not returned to mpool ucp_requests
[1717917558.330416] [eu-a2p-240:79321:0]          mpool.c:38   UCX  WARN  object 0x418bf40 was not returned to mpool ucp_requests
[1717917558.330423] [eu-a2p-240:79321:0]          mpool.c:38   UCX  WARN  object 0x418c100 was not returned to mpool ucp_requests
[1717917558.330429] [eu-a2p-240:79321:0]          mpool.c:38   UCX  WARN  object 0x418c2c0 was not returned to mpool ucp_requests
[1717917558.330435] [eu-a2p-240:79321:0]          mpool.c:38   UCX  WARN  object 0x418c480 was not returned to mpool ucp_requests
[1717917558.330441] [eu-a2p-240:79321:0]          mpool.c:38   UCX  WARN  object 0x418c640 was not returned to mpool ucp_requests
[1717917558.330446] [eu-a2p-240:79321:0]          mpool.c:38   UCX  WARN  object 0x418c800 was not returned to mpool ucp_requests
[1717917558.330452] [eu-a2p-240:79321:0]          mpool.c:38   UCX  WARN  object 0x418c9c0 was not returned to mpool ucp_requests
[1717917558.330457] [eu-a2p-240:79321:0]          mpool.c:38   UCX  WARN  object 0x418cb80 was not returned to mpool ucp_requests
[1717917558.330463] [eu-a2p-240:79321:0]          mpool.c:38   UCX  WARN  object 0x418cd40 was not returned to mpool ucp_requests
[1717917558.336082] [eu-a2p-240:79317:0]          mpool.c:38   UCX  WARN  object 0x2737a00 was not returned to mpool ucp_requests
[1717917558.336109] [eu-a2p-240:79317:0]          mpool.c:38   UCX  WARN  object 0x2737bc0 was not returned to mpool ucp_requests
[1717917558.336116] [eu-a2p-240:79317:0]          mpool.c:38   UCX  WARN  object 0x2737d80 was not returned to mpool ucp_requests
[1717917558.336121] [eu-a2p-240:79317:0]          mpool.c:38   UCX  WARN  object 0x2737f40 was not returned to mpool ucp_requests
[1717917558.336126] [eu-a2p-240:79317:0]          mpool.c:38   UCX  WARN  object 0x2738100 was not returned to mpool ucp_requests
[1717917558.336131] [eu-a2p-240:79317:0]          mpool.c:38   UCX  WARN  object 0x27382c0 was not returned to mpool ucp_requests
[1717917558.336135] [eu-a2p-240:79317:0]          mpool.c:38   UCX  WARN  object 0x2738480 was not returned to mpool ucp_requests
[1717917558.336140] [eu-a2p-240:79317:0]          mpool.c:38   UCX  WARN  object 0x2738640 was not returned to mpool ucp_requests
[1717917558.336145] [eu-a2p-240:79317:0]          mpool.c:38   UCX  WARN  object 0x2738800 was not returned to mpool ucp_requests
[1717917558.336150] [eu-a2p-240:79317:0]          mpool.c:38   UCX  WARN  object 0x27389c0 was not returned to mpool ucp_requests
[1717917558.336154] [eu-a2p-240:79317:0]          mpool.c:38   UCX  WARN  object 0x2738b80 was not returned to mpool ucp_requests
[1717917558.336159] [eu-a2p-240:79317:0]          mpool.c:38   UCX  WARN  object 0x2738d40 was not returned to mpool ucp_requests
[1717917558.356502] [eu-a2p-240:79318:0]          mpool.c:38   UCX  WARN  object 0x367ba00 was not returned to mpool ucp_requests
[1717917558.356534] [eu-a2p-240:79318:0]          mpool.c:38   UCX  WARN  object 0x367bbc0 was not returned to mpool ucp_requests
[1717917558.356541] [eu-a2p-240:79318:0]          mpool.c:38   UCX  WARN  object 0x367bd80 was not returned to mpool ucp_requests
[1717917558.356546] [eu-a2p-240:79318:0]          mpool.c:38   UCX  WARN  object 0x367bf40 was not returned to mpool ucp_requests
[1717917558.356551] [eu-a2p-240:79318:0]          mpool.c:38   UCX  WARN  object 0x367c100 was not returned to mpool ucp_requests
[1717917558.356556] [eu-a2p-240:79318:0]          mpool.c:38   UCX  WARN  object 0x367c2c0 was not returned to mpool ucp_requests
[1717917558.356560] [eu-a2p-240:79318:0]          mpool.c:38   UCX  WARN  object 0x367c480 was not returned to mpool ucp_requests
[1717917558.356565] [eu-a2p-240:79318:0]          mpool.c:38   UCX  WARN  object 0x367c640 was not returned to mpool ucp_requests
[1717917558.356570] [eu-a2p-240:79318:0]          mpool.c:38   UCX  WARN  object 0x367c800 was not returned to mpool ucp_requests
[1717917558.356574] [eu-a2p-240:79318:0]          mpool.c:38   UCX  WARN  object 0x367c9c0 was not returned to mpool ucp_requests
[1717917558.356579] [eu-a2p-240:79318:0]          mpool.c:38   UCX  WARN  object 0x367cb80 was not returned to mpool ucp_requests
[1717917558.356584] [eu-a2p-240:79318:0]          mpool.c:38   UCX  WARN  object 0x367cd40 was not returned to mpool ucp_requests
[1717917558.356803] [eu-a2p-240:79320:0]          mpool.c:38   UCX  WARN  object 0x34bb5c0 was not returned to mpool ucp_requests
[1717917558.356830] [eu-a2p-240:79320:0]          mpool.c:38   UCX  WARN  object 0x34bb780 was not returned to mpool ucp_requests
[1717917558.356837] [eu-a2p-240:79320:0]          mpool.c:38   UCX  WARN  object 0x34bb940 was not returned to mpool ucp_requests
[1717917558.356842] [eu-a2p-240:79320:0]          mpool.c:38   UCX  WARN  object 0x34bbb00 was not returned to mpool ucp_requests
[1717917558.356847] [eu-a2p-240:79320:0]          mpool.c:38   UCX  WARN  object 0x34bbcc0 was not returned to mpool ucp_requests
[1717917558.356852] [eu-a2p-240:79320:0]          mpool.c:38   UCX  WARN  object 0x34bbe80 was not returned to mpool ucp_requests
[1717917558.356856] [eu-a2p-240:79320:0]          mpool.c:38   UCX  WARN  object 0x34bc040 was not returned to mpool ucp_requests
[1717917558.356861] [eu-a2p-240:79320:0]          mpool.c:38   UCX  WARN  object 0x34bc200 was not returned to mpool ucp_requests
[1717917558.356866] [eu-a2p-240:79320:0]          mpool.c:38   UCX  WARN  object 0x34bc3c0 was not returned to mpool ucp_requests
[1717917558.356870] [eu-a2p-240:79320:0]          mpool.c:38   UCX  WARN  object 0x34bc580 was not returned to mpool ucp_requests
[1717917558.358146] [eu-a2p-240:79316:0]          mpool.c:38   UCX  WARN  object 0x28622c0 was not returned to mpool ucp_requests
[1717917558.358175] [eu-a2p-240:79316:0]          mpool.c:38   UCX  WARN  object 0x2862480 was not returned to mpool ucp_requests
[1717917558.358181] [eu-a2p-240:79316:0]          mpool.c:38   UCX  WARN  object 0x2862640 was not returned to mpool ucp_requests
[1717917558.358186] [eu-a2p-240:79316:0]          mpool.c:38   UCX  WARN  object 0x2862800 was not returned to mpool ucp_requests
[1717917558.358191] [eu-a2p-240:79316:0]          mpool.c:38   UCX  WARN  object 0x28629c0 was not returned to mpool ucp_requests
[1717917558.358196] [eu-a2p-240:79316:0]          mpool.c:38   UCX  WARN  object 0x2862b80 was not returned to mpool ucp_requests
[1717917558.360652] [eu-a2p-240:79322:0]          mpool.c:38   UCX  WARN  object 0x2999d80 was not returned to mpool ucp_requests
[1717917558.360679] [eu-a2p-240:79322:0]          mpool.c:38   UCX  WARN  object 0x2999f40 was not returned to mpool ucp_requests
[1717917558.360685] [eu-a2p-240:79322:0]          mpool.c:38   UCX  WARN  object 0x299a100 was not returned to mpool ucp_requests
[1717917558.360690] [eu-a2p-240:79322:0]          mpool.c:38   UCX  WARN  object 0x299a2c0 was not returned to mpool ucp_requests
[1717917558.360695] [eu-a2p-240:79322:0]          mpool.c:38   UCX  WARN  object 0x299a480 was not returned to mpool ucp_requests
[1717917558.360700] [eu-a2p-240:79322:0]          mpool.c:38   UCX  WARN  object 0x299a640 was not returned to mpool ucp_requests
[1717917558.360705] [eu-a2p-240:79322:0]          mpool.c:38   UCX  WARN  object 0x299a800 was not returned to mpool ucp_requests
[1717917558.360709] [eu-a2p-240:79322:0]          mpool.c:38   UCX  WARN  object 0x299a9c0 was not returned to mpool ucp_requests
[1717917558.360714] [eu-a2p-240:79322:0]          mpool.c:38   UCX  WARN  object 0x299ab80 was not returned to mpool ucp_requests
[1717917558.360718] [eu-a2p-240:79322:0]          mpool.c:38   UCX  WARN  object 0x299ad40 was not returned to mpool ucp_requests


           ************************************************************
           *        Program running with 8 parallel MPI-processes     *
           *              working on a common directory               *
           ************************************************************

Diagonalization of the overlap matrix:
Smallest eigenvalue                        ... 4.072e-04
Time for diagonalization                   ...    0.026 sec
Threshold for overlap eigenvalues          ... 1.000e-08
Number of eigenvalues below threshold      ... 0
Time for construction of square roots      ...    0.018 sec
Total time needed                          ...    0.049 sec

-------------------
DFT GRID GENERATION
-------------------

General Integration Accuracy     IntAcc      ... 4.959
Radial Grid Type                 RadialGrid  ... OptM3 with GC (2021)
Angular Grid (max. ang.)         AngularGrid ... 6 (Lebedev-590)
Angular grid pruning method      GridPruning ... 4 (adaptive)
Weight generation scheme         WeightScheme... Becke
Basis function cutoff            BFCut       ... 1.0000e-11
Integration weight cutoff        WCut        ... 1.0000e-14
Angular grids for H and He will be reduced by one unit
Partially contracted basis set               ... off
Rotationally invariant grid construction     ... off

Total number of grid points                  ...   518981
Total number of batches                      ...     8132
Average number of points per batch           ...       63
Average number of grid points per atom       ...    11042
Time for grid setup =    6.207 sec

--------------------
COSX GRID GENERATION
--------------------

GRIDX 1
-------
General Integration Accuracy     IntAcc      ... 4.020
Radial Grid Type                 RadialGrid  ... OptM3 with GC (2021)
Angular Grid (max. ang.)         AngularGrid ... 2 (Lebedev-110)
Angular grid pruning method      GridPruning ... 4 (adaptive)
Weight generation scheme         WeightScheme... Becke
Basis function cutoff            BFCut       ... 1.0000e-11
Integration weight cutoff        WCut        ... 1.0000e-14
Angular grids for H and He will be reduced by one unit
Partially contracted basis set               ... on
Rotationally invariant grid construction     ... off

Total number of grid points                  ...    55898
Total number of batches                      ...      897
Average number of points per batch           ...       62
Average number of grid points per atom       ...     1189
UseSFitting                                  ... on

GRIDX 2
-------
General Integration Accuracy     IntAcc      ... 4.338
Radial Grid Type                 RadialGrid  ... OptM3 with GC (2021)
Angular Grid (max. ang.)         AngularGrid ... 3 (Lebedev-194)
Angular grid pruning method      GridPruning ... 4 (adaptive)
Weight generation scheme         WeightScheme... Becke
Basis function cutoff            BFCut       ... 1.0000e-11
Integration weight cutoff        WCut        ... 1.0000e-14
Angular grids for H and He will be reduced by one unit
Partially contracted basis set               ... on
Rotationally invariant grid construction     ... off

Total number of grid points                  ...   121540
Total number of batches                      ...     1924
Average number of points per batch           ...       63
Average number of grid points per atom       ...     2586
UseSFitting                                  ... on

GRIDX 3
-------
General Integration Accuracy     IntAcc      ... 4.871
Radial Grid Type                 RadialGrid  ... OptM3 with GC (2021)
Angular Grid (max. ang.)         AngularGrid ... 4 (Lebedev-302)
Angular grid pruning method      GridPruning ... 4 (adaptive)
Weight generation scheme         WeightScheme... Becke
Basis function cutoff            BFCut       ... 1.0000e-11
Integration weight cutoff        WCut        ... 1.0000e-14
Angular grids for H and He will be reduced by one unit
Partially contracted basis set               ... on
Rotationally invariant grid construction     ... off

Total number of grid points                  ...   233159
Total number of batches                      ...     3667
Average number of points per batch           ...       63
Average number of grid points per atom       ...     4961
UseSFitting                                  ... on

Time for X-Grid setup             =    2.748 sec


--------------------
CPCM SOLVATION MODEL
--------------------
CPCM parameters:
  Epsilon                                         ...      80.4000
  Refrac                                          ...       1.3300
  Rsolv                                           ...       1.3000
  Surface type                                    ... GAUSSIAN VDW
  Epsilon function type                           ...         CPCM
Radii:
 Radius for C  used is    3.8550 Bohr (=   2.0400 Ang.)
 Radius for O  used is    3.4469 Bohr (=   1.8240 Ang.)
 Radius for H  used is    2.4944 Bohr (=   1.3200 Ang.)
Calculating surface                               ...        done! (  0.0s)
GEPOL surface points                              ...         2504
GEPOL Volume                                      ...    2588.9156
GEPOL Surface-area                                ...    1338.3607
Calculating surface distance matrix               ...        done! (  0.0s)
Performing Cholesky decomposition & store         ...        done! (  0.2s)
Overall time for CPCM initialization              ...                 0.3s
--------------
SCF ITERATIONS
--------------
ITER       Energy         Delta-E        Max-DP      RMS-DP      [F,P]     Damp
               ***  Starting incremental Fock matrix formation  ***
  0   -889.6380543707   0.000000000000 0.00016997  0.00000218  0.0019030 0.7000
  1   -889.6380578783  -0.000003507608 0.00015588  0.00000211  0.0015049 0.7000
                               ***Turning on DIIS***
  2   -889.6380606675  -0.000002789209 0.00040109  0.00000567  0.0011306 0.0000
  3   -889.6380678352  -0.000007167693 0.00010440  0.00000128  0.0001523 0.0000
               *** Restarting incremental Fock matrix formation ***
                                   *** Resetting DIIS ***
  4   -889.6380679610  -0.000000125787 0.00001690  0.00000021  0.0000159 0.0000
  5   -889.6380679460   0.000000014957 0.00001141  0.00000013  0.0000323 0.0000
  6   -889.6380679570  -0.000000010967 0.00000155  0.00000003  0.0000026 0.0000
                 **** Energy Check signals convergence ****

               *****************************************************
               *                     SUCCESS                       *
               *           SCF CONVERGED AFTER   7 CYCLES          *
               *****************************************************

Old exchange energy                            =    -24.906306938 Eh
New exchange energy                            =    -24.906314813 Eh
Exchange energy change after final integration =     -0.000007875 Eh
Total energy after final integration           =   -889.638075829 Eh
Final COS-X integration done in                =    13.394 sec
Total Energy       :         -889.63807583 Eh          -24208.28277 eV
  Last Energy change         ...    3.2127e-09  Tolerance :   1.0000e-08
  Last MAX-Density change    ...    0.0000e+00  Tolerance :   1.0000e-07
             **** THE GBW FILE WAS UPDATED (mPQ2_1e_0H_B3LYP_631Gd_opt.gbw) ****
             **** DENSITY mPQ2_1e_0H_B3LYP_631Gd_opt.scfp WAS UPDATED ****
             **** ENERGY FILE WAS UPDATED (mPQ2_1e_0H_B3LYP_631Gd_opt.en.tmp) ****
----------------------
UHF SPIN CONTAMINATION
----------------------

Warning: in a DFT calculation there is little theoretical justification to 
         calculate <S**2> as in Hartree-Fock theory. We will do it anyways
         but you should keep in mind that the values have only limited relevance

Expectation value of <S**2>     :     0.759455
Ideal value S*(S+1) for S=0.5   :     0.750000
Deviation                       :     0.009455

             **** THE GBW FILE WAS UPDATED (mPQ2_1e_0H_B3LYP_631Gd_opt.gbw) ****
             **** DENSITY mPQ2_1e_0H_B3LYP_631Gd_opt.scfp WAS UPDATED ****
Total SCF time: 0 days 0 hours 1 min 10 sec 

Maximum memory used throughout the entire SCF-calculation: 175.5 MB

-------------------------   --------------------
FINAL SINGLE POINT ENERGY      -889.638075829157
-------------------------   --------------------


           ************************************************************
           *        Program running with 8 parallel MPI-processes     *
           *              working on a common directory               *
           ************************************************************
------------------------------------------------------------------------------
                         ORCA SCF GRADIENT CALCULATION
------------------------------------------------------------------------------

 ... reading COSX grid (gridx3)
Gradient of the Kohn-Sham DFT energy:
Kohn-Sham wavefunction type      ... UKS
Hartree-Fock exchange scaling    ...    0.200
Number of operators              ...    2
Number of atoms                  ...   47
Basis set dimensions             ...  346
Integral neglect threshold       ... 2.5e-11
Integral primitive cutoff        ... 2.5e-12
SHARK Integral package           ... ON

Nuc. rep. gradient       (SHARK) ... done (  0.0 sec)
HCore & Overlap gradient (SHARK) ... done (  0.2 sec)
RI-J gradient            (SHARK) ... done (  1.0 sec)
COSX-gradient                    ... done ( 20.4 sec)
Exchange-correlation gradient    ... done

------------------
CARTESIAN GRADIENT
------------------

   1   C   :    0.000000963    0.000003541   -0.000011990
   2   C   :   -0.000004615    0.000035073   -0.000011251
   3   C   :    0.000045096    0.000007868    0.000001174
   4   C   :    0.000009622   -0.000007525    0.000006821
   5   C   :   -0.000084317    0.000024326    0.000047770
   6   C   :    0.000008412   -0.000008249    0.000004372
   7   C   :   -0.000017098    0.000005662    0.000005191
   8   C   :   -0.000007244   -0.000018578   -0.000047883
   9   C   :    0.000006440    0.000022791    0.000008332
  10   C   :   -0.000008334    0.000005002    0.000000691
  11   C   :    0.000009516   -0.000025355    0.000017445
  12   C   :   -0.000022925   -0.000022311   -0.000032392
  13   C   :    0.000031021   -0.000014577    0.000011822
  14   O   :    0.000011577    0.000001737   -0.000005056
  15   O   :    0.000026074   -0.000013557   -0.000015309
  16   H   :   -0.000003486    0.000012497    0.000013502
  17   H   :   -0.000012843   -0.000012415    0.000008967
  18   H   :    0.000005895    0.000003975    0.000011290
  19   H   :   -0.000010525    0.000013465    0.000004252
  20   H   :   -0.000008567   -0.000006150    0.000009612
  21   H   :    0.000006423    0.000006162    0.000019069
  22   H   :    0.000017207    0.000000250    0.000016348
  23   H   :    0.000002408    0.000008659   -0.000004605
  24   H   :    0.000004375   -0.000012190   -0.000008765
  25   H   :    0.000004463   -0.000002383   -0.000002997
  26   H   :    0.000000138   -0.000004429   -0.000000293
  27   H   :    0.000000039   -0.000001959   -0.000006120
  28   H   :    0.000004353    0.000030057   -0.000006298
  29   C   :    0.000019442    0.000008587   -0.000010455
  30   H   :   -0.000001396   -0.000002075   -0.000006603
  31   H   :   -0.000001514    0.000017327    0.000015170
  32   H   :   -0.000021397   -0.000015535   -0.000000508
  33   H   :    0.000006589   -0.000013935   -0.000017454
  34   C   :   -0.000020241    0.000020888    0.000027364
  35   H   :   -0.000006545    0.000007300    0.000006549
  36   H   :    0.000020038   -0.000027786   -0.000005931
  37   C   :   -0.000007326    0.000014913   -0.000008490
  38   H   :    0.000004802    0.000011120    0.000003412
  39   C   :    0.000014999   -0.000011554    0.000001313
  40   C   :   -0.000000805    0.000009846    0.000008819
  41   H   :   -0.000002856    0.000000560    0.000003061
  42   H   :   -0.000000896   -0.000002009   -0.000002768
  43   H   :    0.000000511   -0.000003707   -0.000000775
  44   C   :   -0.000016443   -0.000005042   -0.000005725
  45   H   :    0.000002806   -0.000005146    0.000005580
  46   H   :   -0.000000727   -0.000003614    0.000003942
  47   H   :    0.000001289   -0.000006155    0.000006956

Difference to translation invariance:
           :    0.0000043980    0.0000253692    0.0000571583

Difference to rotation invariance:
           :    0.0008909450   -0.0002265418    0.0004428593

Norm of the cartesian gradient     ...    0.0001849319
RMS gradient                       ...    0.0000155741
MAX gradient                       ...    0.0000843170

-------
TIMINGS
-------

Total SCF gradient time            ...       32.382 sec

One electron gradient       ....       0.232 sec  (  0.7%)
RI-J Coulomb gradient       ....       1.021 sec  (  3.2%)
COSX gradient               ....      20.350 sec  ( 62.8%)
XC gradient                 ....       8.644 sec  ( 26.7%)
CPCM gradient               ....       0.693 sec  (  2.1%)
   A-Matrix (El+Nuc)        ....       0.288 sec  (  0.9%)
   Potential                ....       0.404 sec  (  1.2%)

Maximum memory used throughout the entire SCFGRAD-calculation: 119.2 MB
------------------------------------------------------------------------------
                         ORCA GEOMETRY RELAXATION STEP
------------------------------------------------------------------------------

Reading the OPT-File                    .... done
Getting information on internals        .... done
Copying old internal coords+grads       .... done
Making the new internal coordinates     .... (new redundants).... done
Validating the new internal coordinates .... (new redundants).... done
Calculating the B-matrix                .... done
Calculating the G,G- and P matrices     .... done
Transforming gradient to internals      .... done
Projecting the internal gradient        .... done
Number of atoms                         ....  47
Number of internal coordinates          .... 232
Current Energy                          ....  -889.638075829 Eh
Current gradient norm                   ....     0.000184932 Eh/bohr
Maximum allowed component of the step   ....  0.300
Current trust radius                    ....  0.300
Updating the Hessian (BFGS)             .... done
Forming the augmented Hessian           .... done
Diagonalizing the augmented Hessian     .... done
Last element of RFO vector              ....  0.999770810
Lowest eigenvalues of augmented Hessian:
 -0.000000904  0.000851966  0.004699434  0.009469701  0.011124757
Length of the computed step             ....  0.021413490
The final length of the internal step   ....  0.021413490
Converting the step to cartesian space:
 Initial RMS(Int)=    0.0014058645
Transforming coordinates:
 Iter   0:  RMS(Cart)=    0.0031097445 RMS(Int)=    0.0014059043
 Iter   1:  RMS(Cart)=    0.0000090312 RMS(Int)=    0.0000067180
 Iter   2:  RMS(Cart)=    0.0000000677 RMS(Int)=    0.0000000388
done
Storing new coordinates                 .... done

                                .--------------------.
          ----------------------|Geometry convergence|-------------------------
          Item                value                   Tolerance       Converged
          ---------------------------------------------------------------------
          Energy change      -0.0000007401            0.0000002000      NO
          RMS gradient        0.0000107117            0.0000080000      NO
          MAX gradient        0.0000635174            0.0000300000      NO
          RMS step            0.0014058645            0.0001000000      NO
          MAX step            0.0077857858            0.0002000000      NO
          ........................................................
          Max(Bonds)      0.0001      Max(Angles)    0.03
          Max(Dihed)        0.45      Max(Improp)    0.00
          ---------------------------------------------------------------------

The optimization has not yet converged - more geometry cycles are needed


    ---------------------------------------------------------------------------
                         Redundant Internal Coordinates
                            (Angstroem and degrees)

        Definition                    Value    dE/dq     Step     New-Value
    ----------------------------------------------------------------------------
     1. B(C   1,C   0)                1.5108 -0.000002  0.0000    1.5108   
     2. B(C   2,C   1)                1.3812 -0.000013 -0.0000    1.3812   
     3. B(C   3,C   2)                1.5113 -0.000005  0.0000    1.5113   
     4. B(C   4,C   2)                1.4573  0.000030  0.0000    1.4573   
     5. B(C   5,C   4)                1.4614  0.000011  0.0000    1.4614   
     6. B(C   6,C   5)                1.5243 -0.000003  0.0001    1.5243   
     7. B(C   7,C   6)                1.5155 -0.000018  0.0000    1.5156   
     8. B(C   8,C   7)                1.3449 -0.000007 -0.0000    1.3449   
     9. B(C   9,C   8)                1.5144  0.000007 -0.0001    1.5143   
    10. B(C  10,C   8)                1.5206 -0.000014  0.0001    1.5207   
    11. B(C  11,C   5)                1.3826 -0.000006 -0.0000    1.3825   
    12. B(C  12,C  11)                1.4595  0.000038 -0.0000    1.4595   
    13. B(C  12,C   1)                1.4565  0.000035 -0.0000    1.4565   
    14. B(O  13,C  12)                1.2751  0.000005 -0.0000    1.2750   
    15. B(O  14,C   4)                1.2777 -0.000018 -0.0000    1.2777   
    16. B(H  15,C   0)                1.0992 -0.000000 -0.0000    1.0991   
    17. B(H  16,C   0)                1.0925 -0.000000  0.0000    1.0925   
    18. B(H  17,C   0)                1.0995  0.000004  0.0000    1.0995   
    19. B(H  18,C   3)                1.0994  0.000003 -0.0000    1.0994   
    20. B(H  19,C   3)                1.0922  0.000004  0.0000    1.0922   
    21. B(H  20,C   3)                1.0993  0.000001  0.0000    1.0993   
    22. B(H  21,C   6)                1.1007  0.000000 -0.0000    1.1007   
    23. B(H  22,C   6)                1.0911  0.000004 -0.0000    1.0911   
    24. B(H  23,C   7)                1.0917  0.000003 -0.0000    1.0917   
    25. B(H  24,C   9)                1.0958  0.000003  0.0000    1.0958   
    26. B(H  25,C   9)                1.1001  0.000001 -0.0000    1.1001   
    27. B(H  26,C   9)                1.0979 -0.000001  0.0000    1.0979   
    28. B(H  27,C  10)                1.0966  0.000002  0.0000    1.0966   
    29. B(C  28,C  11)                1.5122 -0.000003  0.0000    1.5122   
    30. B(H  29,C  28)                1.0927  0.000005 -0.0001    1.0926   
    31. B(H  30,C  28)                1.0958 -0.000010  0.0001    1.0959   
    32. B(H  31,C  28)                1.0997  0.000010 -0.0000    1.0997   
    33. B(H  32,C  10)                1.0986  0.000002 -0.0000    1.0986   
    34. B(C  33,C  10)                1.5582  0.000018 -0.0000    1.5582   
    35. B(H  34,C  33)                1.0965  0.000001 -0.0000    1.0965   
    36. B(H  35,C  33)                1.0979  0.000005 -0.0000    1.0979   
    37. B(C  36,C  33)                1.5073 -0.000004  0.0000    1.5074   
    38. B(H  37,C  36)                1.0917  0.000003 -0.0000    1.0917   
    39. B(C  38,C  36)                1.3450 -0.000004  0.0000    1.3450   
    40. B(C  39,C  38)                1.5110  0.000004 -0.0000    1.5110   
    41. B(H  40,C  39)                1.0996  0.000001 -0.0000    1.0996   
    42. B(H  41,C  39)                1.0930  0.000005  0.0000    1.0930   
    43. B(H  42,C  39)                1.0995  0.000001  0.0000    1.0995   
    44. B(C  43,C  38)                1.5125  0.000002 -0.0001    1.5125   
    45. B(H  44,C  43)                1.0954  0.000005  0.0000    1.0954   
    46. B(H  45,C  43)                1.0999  0.000001  0.0000    1.0999   
    47. B(H  46,C  43)                1.0998  0.000001  0.0000    1.0998   
    48. A(H  16,C   0,H  17)          108.40  0.000000   -0.01    108.39   
    49. A(C   1,C   0,H  17)          111.88  0.000012   -0.00    111.87   
    50. A(H  15,C   0,H  17)          106.32 -0.000011   -0.00    106.31   
    51. A(C   1,C   0,H  16)          109.73 -0.000026   -0.01    109.71   
    52. A(C   1,C   0,H  15)          111.86  0.000014    0.01    111.87   
    53. A(H  15,C   0,H  16)          108.51  0.000011    0.02    108.53   
    54. A(C   0,C   1,C   2)          121.27  0.000009    0.01    121.27   
    55. A(C   0,C   1,C  12)          117.76 -0.000008   -0.01    117.75   
    56. A(C   2,C   1,C  12)          120.97 -0.000001    0.00    120.97   
    57. A(C   1,C   2,C   4)          121.19  0.000003    0.00    121.20   
    58. A(C   1,C   2,C   3)          121.05  0.000010    0.00    121.05   
    59. A(C   3,C   2,C   4)          117.76 -0.000013   -0.00    117.75   
    60. A(H  18,C   3,H  19)          108.47 -0.000006    0.01    108.47   
    61. A(C   2,C   3,H  18)          111.84  0.000021   -0.01    111.83   
    62. A(C   2,C   3,H  20)          111.83  0.000001    0.01    111.84   
    63. A(C   2,C   3,H  19)          109.78 -0.000019   -0.01    109.77   
    64. A(H  19,C   3,H  20)          108.47  0.000012   -0.00    108.47   
    65. A(H  18,C   3,H  20)          106.32 -0.000009   -0.00    106.31   
    66. A(C   2,C   4,O  14)          120.87  0.000011    0.00    120.87   
    67. A(C   5,C   4,O  14)          121.18 -0.000010    0.00    121.18   
    68. A(C   2,C   4,C   5)          117.95 -0.000001   -0.00    117.95   
    69. A(C   6,C   5,C  11)          122.67  0.000012    0.00    122.68   
    70. A(C   4,C   5,C  11)          120.76  0.000007    0.00    120.76   
    71. A(C   4,C   5,C   6)          116.57 -0.000019   -0.00    116.57   
    72. A(C   5,C   6,C   7)          113.08 -0.000006   -0.01    113.07   
    73. A(H  21,C   6,H  22)          107.23  0.000008   -0.00    107.23   
    74. A(C   7,C   6,H  22)          110.68  0.000005   -0.00    110.68   
    75. A(C   5,C   6,H  22)          107.79 -0.000009    0.00    107.79   
    76. A(C   5,C   6,H  21)          109.40 -0.000000    0.01    109.41   
    77. A(C   7,C   6,H  21)          108.50  0.000003    0.01    108.50   
    78. A(C   8,C   7,H  23)          117.11  0.000001    0.00    117.11   
    79. A(C   6,C   7,H  23)          114.39 -0.000007    0.00    114.39   
    80. A(C   6,C   7,C   8)          128.49  0.000007   -0.01    128.49   
    81. A(C   9,C   8,C  10)          115.58  0.000006   -0.00    115.58   
    82. A(C   7,C   8,C  10)          124.20 -0.000016   -0.00    124.20   
    83. A(C   7,C   8,C   9)          120.20  0.000010    0.01    120.21   
    84. A(H  25,C   9,H  26)          106.23 -0.000001   -0.00    106.23   
    85. A(H  24,C   9,H  26)          108.31  0.000003   -0.01    108.30   
    86. A(C   8,C   9,H  26)          111.48 -0.000005   -0.01    111.47   
    87. A(H  24,C   9,H  25)          108.03 -0.000002   -0.00    108.03   
    88. A(C   8,C   9,H  25)          110.71  0.000010    0.01    110.73   
    89. A(C   8,C   9,H  24)          111.85 -0.000004    0.01    111.86   
    90. A(H  32,C  10,C  33)          108.37  0.000014   -0.00    108.37   
    91. A(C   8,C  10,C  33)          115.33  0.000015   -0.01    115.32   
    92. A(H  27,C  10,H  32)          106.50  0.000001   -0.00    106.50   
    93. A(C   8,C  10,H  32)          108.81 -0.000009   -0.01    108.80   
    94. A(H  27,C  10,C  33)          107.24 -0.000030    0.02    107.27   
    95. A(C   8,C  10,H  27)          110.21  0.000008    0.00    110.21   
    96. A(C  12,C  11,C  28)          115.36  0.000001   -0.02    115.34   
    97. A(C   5,C  11,C  28)          123.46  0.000003    0.01    123.48   
    98. A(C   5,C  11,C  12)          121.18 -0.000004    0.00    121.18   
    99. A(C   1,C  12,O  13)          121.64 -0.000004    0.01    121.65   
   100. A(C  11,C  12,O  13)          120.42  0.000008   -0.01    120.41   
   101. A(C   1,C  12,C  11)          117.95 -0.000003   -0.00    117.94   
   102. A(H  30,C  28,H  31)          105.92  0.000002   -0.02    105.90   
   103. A(H  29,C  28,H  31)          107.48 -0.000013    0.01    107.49   
   104. A(C  11,C  28,H  31)          111.38  0.000012   -0.01    111.37   
   105. A(H  29,C  28,H  30)          108.64  0.000011   -0.00    108.64   
   106. A(C  11,C  28,H  30)          110.31 -0.000013    0.00    110.32   
   107. A(C  11,C  28,H  29)          112.81  0.000002    0.01    112.83   
   108. A(H  34,C  33,H  35)          106.77  0.000014    0.00    106.77   
   109. A(C  10,C  33,H  35)          107.40 -0.000045    0.01    107.41   
   110. A(C  10,C  33,H  34)          107.49 -0.000014    0.01    107.50   
   111. A(H  35,C  33,C  36)          108.90  0.000004    0.00    108.90   
   112. A(H  34,C  33,C  36)          110.81 -0.000027    0.00    110.81   
   113. A(C  10,C  33,C  36)          115.10  0.000064   -0.03    115.07   
   114. A(H  37,C  36,C  38)          116.83  0.000006   -0.01    116.82   
   115. A(C  33,C  36,C  38)          128.50 -0.000015    0.01    128.51   
   116. A(C  33,C  36,H  37)          114.66  0.000009   -0.00    114.66   
   117. A(C  39,C  38,C  43)          114.30 -0.000009    0.01    114.30   
   118. A(C  36,C  38,C  43)          120.79  0.000011    0.00    120.79   
   119. A(C  36,C  38,C  39)          124.91 -0.000002   -0.01    124.90   
   120. A(H  41,C  39,H  42)          107.87 -0.000003   -0.01    107.86   
   121. A(H  40,C  39,H  42)          106.24 -0.000000   -0.00    106.23   
   122. A(C  38,C  39,H  42)          110.44 -0.000001    0.01    110.45   
   123. A(H  40,C  39,H  41)          108.04 -0.000001   -0.01    108.03   
   124. A(C  38,C  39,H  41)          113.35  0.000002    0.00    113.35   
   125. A(C  38,C  39,H  40)          110.61  0.000004    0.01    110.62   
   126. A(H  45,C  43,H  46)          106.26 -0.000000   -0.00    106.25   
   127. A(H  44,C  43,H  46)          108.17 -0.000003   -0.01    108.17   
   128. A(C  38,C  43,H  46)          111.07  0.000007    0.01    111.07   
   129. A(H  44,C  43,H  45)          108.16  0.000000   -0.01    108.15   
   130. A(C  38,C  43,H  45)          111.04 -0.000002    0.00    111.05   
   131. A(C  38,C  43,H  44)          111.91 -0.000002    0.01    111.92   
   132. D(C   2,C   1,C   0,H  16)   -178.76 -0.000004    0.19   -178.57   
   133. D(C   2,C   1,C   0,H  15)    -58.28  0.000001    0.21    -58.07   
   134. D(C  12,C   1,C   0,H  17)   -119.14  0.000005    0.23   -118.92   
   135. D(C   2,C   1,C   0,H  17)     60.88  0.000005    0.21     61.09   
   136. D(C  12,C   1,C   0,H  15)    121.69  0.000001    0.22    121.92   
   137. D(C  12,C   1,C   0,H  16)      1.21 -0.000004    0.20      1.42   
   138. D(C   3,C   2,C   1,C   0)      0.14  0.000002   -0.01      0.13   
   139. D(C   4,C   2,C   1,C   0)   -179.94  0.000003   -0.01   -179.95   
   140. D(C   3,C   2,C   1,C  12)   -179.83  0.000002   -0.03   -179.85   
   141. D(C   4,C   2,C   1,C  12)      0.08  0.000003   -0.02      0.06   
   142. D(H  19,C   3,C   2,C   4)     -0.33 -0.000002    0.05     -0.28   
   143. D(H  20,C   3,C   2,C   1)     59.14 -0.000004    0.05     59.20   
   144. D(H  19,C   3,C   2,C   1)    179.59 -0.000002    0.05    179.64   
   145. D(H  18,C   3,C   2,C   4)    120.12 -0.000009    0.05    120.17   
   146. D(H  18,C   3,C   2,C   1)    -59.97 -0.000009    0.06    -59.91   
   147. D(H  20,C   3,C   2,C   4)   -120.77 -0.000005    0.05   -120.72   
   148. D(O  14,C   4,C   2,C   1)   -179.42  0.000016   -0.00   -179.42   
   149. D(O  14,C   4,C   2,C   3)      0.50  0.000017   -0.00      0.50   
   150. D(C   5,C   4,C   2,C   1)     -0.10 -0.000007    0.02     -0.09   
   151. D(C   5,C   4,C   2,C   3)    179.81 -0.000006    0.02    179.83   
   152. D(C  11,C   5,C   4,O  14)    178.92 -0.000015    0.01    178.93   
   153. D(C  11,C   5,C   4,C   2)     -0.40  0.000008   -0.01     -0.41   
   154. D(C   6,C   5,C   4,C   2)    179.17  0.000007   -0.01    179.16   
   155. D(C   6,C   5,C   4,O  14)     -1.52 -0.000016    0.01     -1.51   
   156. D(H  22,C   6,C   5,C  11)   -161.22  0.000001   -0.01   -161.23   
   157. D(H  22,C   6,C   5,C   4)     19.22  0.000002   -0.00     19.22   
   158. D(H  21,C   6,C   5,C  11)    -44.94  0.000005   -0.00    -44.95   
   159. D(H  21,C   6,C   5,C   4)    135.50  0.000007    0.00    135.50   
   160. D(C   7,C   6,C   5,C  11)     76.10  0.000004    0.00     76.10   
   161. D(C   7,C   6,C   5,C   4)   -103.46  0.000006    0.01   -103.45   
   162. D(C   8,C   7,C   6,C   5)    127.65 -0.000021    0.10    127.75   
   163. D(H  23,C   7,C   6,H  22)   -174.29  0.000001    0.09   -174.21   
   164. D(H  23,C   7,C   6,C   5)    -53.24 -0.000010    0.08    -53.17   
   165. D(H  23,C   7,C   6,H  21)     68.31 -0.000013    0.09     68.40   
   166. D(C   8,C   7,C   6,H  22)      6.60 -0.000009    0.11      6.71   
   167. D(C   8,C   7,C   6,H  21)   -110.80 -0.000023    0.11   -110.69   
   168. D(C  10,C   8,C   7,H  23)   -179.62 -0.000000   -0.01   -179.63   
   169. D(C   9,C   8,C   7,H  23)     -1.25  0.000002    0.00     -1.25   
   170. D(C   9,C   8,C   7,C   6)    177.83  0.000013   -0.02    177.81   
   171. D(C  10,C   8,C   7,C   6)     -0.54  0.000011   -0.03     -0.57   
   172. D(H  26,C   9,C   8,C  10)    -56.10  0.000001   -0.03    -56.13   
   173. D(H  26,C   9,C   8,C   7)    125.39 -0.000001   -0.04    125.35   
   174. D(H  25,C   9,C   8,C  10)     61.93  0.000003   -0.03     61.89   
   175. D(H  25,C   9,C   8,C   7)   -116.58  0.000001   -0.04   -116.62   
   176. D(H  24,C   9,C   8,C  10)   -177.53  0.000004   -0.02   -177.55   
   177. D(H  24,C   9,C   8,C   7)      3.96  0.000002   -0.03      3.93   
   178. D(C  33,C  10,C   8,C   9)     93.18  0.000010    0.06     93.24   
   179. D(C  33,C  10,C   8,C   7)    -88.38  0.000012    0.07    -88.31   
   180. D(H  32,C  10,C   8,C   9)    -28.81 -0.000012    0.07    -28.73   
   181. D(H  32,C  10,C   8,C   7)    149.63 -0.000010    0.09    149.72   
   182. D(H  27,C  10,C   8,C   9)   -145.24 -0.000013    0.08   -145.15   
   183. D(H  27,C  10,C   8,C   7)     33.20 -0.000010    0.10     33.30   
   184. D(C  28,C  11,C   5,C   6)      0.96 -0.000003    0.03      0.99   
   185. D(C  28,C  11,C   5,C   4)   -179.50 -0.000005    0.02   -179.48   
   186. D(C  12,C  11,C   5,C   6)   -178.63 -0.000003    0.01   -178.62   
   187. D(C  12,C  11,C   5,C   4)      0.91 -0.000005    0.01      0.92   
   188. D(C   1,C  12,C  11,C  28)    179.47  0.000001   -0.03    179.45   
   189. D(C   1,C  12,C  11,C   5)     -0.91  0.000001   -0.01     -0.92   
   190. D(O  13,C  12,C   1,C   2)   -179.61 -0.000005    0.01   -179.61   
   191. D(O  13,C  12,C   1,C   0)      0.41 -0.000005   -0.01      0.41   
   192. D(C  11,C  12,C   1,C   2)      0.40  0.000000    0.02      0.42   
   193. D(O  13,C  12,C  11,C   5)    179.11  0.000006    0.00    179.11   
   194. D(C  11,C  12,C   1,C   0)   -179.57  0.000000    0.00   -179.57   
   195. D(O  13,C  12,C  11,C  28)     -0.51  0.000006   -0.01     -0.53   
   196. D(H  31,C  28,C  11,C  12)     72.79  0.000017   -0.43     72.36   
   197. D(H  31,C  28,C  11,C   5)   -106.82  0.000017   -0.45   -107.27   
   198. D(H  30,C  28,C  11,C  12)    -44.54  0.000016   -0.40    -44.94   
   199. D(H  30,C  28,C  11,C   5)    135.85  0.000015   -0.42    135.43   
   200. D(H  29,C  28,C  11,C  12)   -166.24  0.000010   -0.41   -166.65   
   201. D(H  29,C  28,C  11,C   5)     14.15  0.000009   -0.43     13.72   
   202. D(C  36,C  33,C  10,H  27)    179.01 -0.000006   -0.05    178.96   
   203. D(C  36,C  33,C  10,C   8)    -57.82 -0.000008   -0.04    -57.85   
   204. D(H  35,C  33,C  10,H  32)   -174.15  0.000015   -0.06   -174.21   
   205. D(H  35,C  33,C  10,H  27)    -59.54  0.000008   -0.05    -59.60   
   206. D(H  35,C  33,C  10,C   8)     63.63  0.000006   -0.04     63.59   
   207. D(H  34,C  33,C  10,H  32)    -59.58  0.000003   -0.05    -59.63   
   208. D(H  34,C  33,C  10,H  27)     55.03 -0.000004   -0.04     54.99   
   209. D(C  36,C  33,C  10,H  32)     64.40  0.000001   -0.05     64.35   
   210. D(H  34,C  33,C  10,C   8)    178.20 -0.000006   -0.03    178.17   
   211. D(C  38,C  36,C  33,H  35)    132.28  0.000012    0.01    132.30   
   212. D(C  38,C  36,C  33,H  34)     15.13  0.000008    0.01     15.13   
   213. D(C  38,C  36,C  33,C  10)   -107.09  0.000001    0.01   -107.08   
   214. D(H  37,C  36,C  33,H  35)    -47.52  0.000014   -0.00    -47.52   
   215. D(H  37,C  36,C  33,H  34)   -164.67  0.000010   -0.01   -164.68   
   216. D(H  37,C  36,C  33,C  10)     73.11  0.000002   -0.00     73.11   
   217. D(C  43,C  38,C  36,H  37)      0.26 -0.000001    0.00      0.26   
   218. D(C  43,C  38,C  36,C  33)   -179.54  0.000001   -0.01   -179.55   
   219. D(C  39,C  38,C  36,H  37)   -179.84  0.000000   -0.00   -179.84   
   220. D(C  39,C  38,C  36,C  33)      0.37  0.000002   -0.02      0.35   
   221. D(H  42,C  39,C  38,C  43)    -59.42 -0.000002   -0.03    -59.45   
   222. D(H  42,C  39,C  38,C  36)    120.67 -0.000003   -0.03    120.64   
   223. D(H  41,C  39,C  38,C  43)    179.42  0.000003   -0.03    179.39   
   224. D(H  41,C  39,C  38,C  36)     -0.49  0.000002   -0.03     -0.52   
   225. D(H  40,C  39,C  38,C  43)     57.91 -0.000001   -0.03     57.88   
   226. D(H  40,C  39,C  38,C  36)   -122.00 -0.000001   -0.03   -122.03   
   227. D(H  46,C  43,C  38,C  39)     58.89  0.000002   -0.02     58.87   
   228. D(H  46,C  43,C  38,C  36)   -121.19  0.000003   -0.03   -121.22   
   229. D(H  45,C  43,C  38,C  39)    -59.11 -0.000001   -0.03    -59.14   
   230. D(H  45,C  43,C  38,C  36)    120.80  0.000000   -0.03    120.77   
   231. D(H  44,C  43,C  38,C  39)    179.91  0.000002   -0.02    179.88   
   232. D(H  44,C  43,C  38,C  36)     -0.18  0.000003   -0.03     -0.21   
    ----------------------------------------------------------------------------

         *************************************************************
         *                GEOMETRY OPTIMIZATION CYCLE  11            *
         *************************************************************
---------------------------------
CARTESIAN COORDINATES (ANGSTROEM)
---------------------------------
  C      4.742027    2.006117    0.893393
  C      3.650919    1.115417    0.346921
  C      2.561799    1.642238   -0.319308
  C      2.422546    3.132431   -0.529314
  C      1.509687    0.781576   -0.844845
  C      1.642008   -0.660412   -0.647416
  C      0.514288   -1.529416   -1.192079
  C     -0.423621   -2.030817   -0.112291
  C     -1.764350   -1.939333   -0.059558
  C     -2.525156   -2.554685    1.096134
  C     -2.617963   -1.270695   -1.125698
  C      2.738134   -1.186218    0.010920
  C      3.785025   -0.321185    0.545631
  O      4.781205   -0.820737    1.165130
  O      0.510279    1.274666   -1.469764
  H      5.204427    2.617466    0.105685
  H      5.518450    1.394518    1.358862
  H      4.357750    2.710321    1.645311
  H      2.391828    3.678533    0.424310
  H      1.502679    3.343685   -1.078896
  H      3.269134    3.546588   -1.095126
  H      0.942029   -2.398675   -1.714449
  H     -0.030287   -0.942703   -1.933471
  H      0.073078   -2.541749    0.714726
  H     -1.851000   -2.980608    1.847716
  H     -3.189991   -3.356345    0.741774
  H     -3.170623   -1.816974    1.590592
  H     -2.166341   -1.410282   -2.115227
  C      2.942888   -2.667075    0.239019
  H      2.275032   -3.285403   -0.365549
  H      3.978376   -2.947060    0.014606
  H      2.779447   -2.936560    1.292586
  H     -3.597822   -1.766574   -1.157251
  C     -2.847363    0.258523   -0.933535
  H     -3.444773    0.611591   -1.782457
  H     -1.868362    0.749678   -1.008986
  C     -3.490116    0.648753    0.372874
  H     -2.837053    0.567888    1.243951
  C     -4.745065    1.079696    0.593063
  C     -5.798804    1.255495   -0.475470
  H     -6.162870    2.292918   -0.493253
  H     -5.444813    1.003880   -1.478465
  H     -6.674102    0.626206   -0.259066
  C     -5.207771    1.436024    1.988239
  H     -4.415528    1.292524    2.730933
  H     -5.539401    2.483518    2.038934
  H     -6.072075    0.824748    2.286396

----------------------------
CARTESIAN COORDINATES (A.U.)
----------------------------
  NO LB      ZA    FRAG     MASS         X           Y           Z
   0 C     6.0000    0    12.011    8.961132    3.791012    1.688268
   1 C     6.0000    0    12.011    6.899238    2.107832    0.655586
   2 C     6.0000    0    12.011    4.841098    3.103379   -0.603404
   3 C     6.0000    0    12.011    4.577948    5.919437   -1.000259
   4 C     6.0000    0    12.011    2.852894    1.476964   -1.596525
   5 C     6.0000    0    12.011    3.102945   -1.247998   -1.223440
   6 C     6.0000    0    12.011    0.971864   -2.890178   -2.252703
   7 C     6.0000    0    12.011   -0.800527   -3.837689   -0.212199
   8 C     6.0000    0    12.011   -3.334139   -3.664808   -0.112548
   9 C     6.0000    0    12.011   -4.771852   -4.827655    2.071393
  10 C     6.0000    0    12.011   -4.947233   -2.401266   -2.127261
  11 C     6.0000    0    12.011    5.174324   -2.241628    0.020636
  12 C     6.0000    0    12.011    7.152661   -0.606952    1.031093
  13 O     8.0000    0    15.999    9.035167   -1.550968    2.201776
  14 O     8.0000    0    15.999    0.964287    2.408770   -2.777451
  15 H     1.0000    0     1.008    9.834943    4.946294    0.199717
  16 H     1.0000    0     1.008   10.428359    2.635257    2.567877
  17 H     1.0000    0     1.008    8.234955    5.121765    3.109188
  18 H     1.0000    0     1.008    4.519899    6.951419    0.801830
  19 H     1.0000    0     1.008    2.839652    6.318649   -2.038818
  20 H     1.0000    0     1.008    6.177768    6.702081   -2.069489
  21 H     1.0000    0     1.008    1.780177   -4.532840   -3.239838
  22 H     1.0000    0     1.008   -0.057233   -1.781451   -3.653730
  23 H     1.0000    0     1.008    0.138097   -4.803209    1.350637
  24 H     1.0000    0     1.008   -3.497882   -5.632533    3.491677
  25 H     1.0000    0     1.008   -6.028210   -6.342573    1.401749
  26 H     1.0000    0     1.008   -5.991610   -3.433584    3.005783
  27 H     1.0000    0     1.008   -4.093791   -2.665046   -3.997200
  28 C     6.0000    0    12.011    5.561252   -5.040040    0.451680
  29 H     1.0000    0     1.008    4.299188   -6.208512   -0.690788
  30 H     1.0000    0     1.008    7.518041   -5.569136    0.027602
  31 H     1.0000    0     1.008    5.252394   -5.549294    2.442634
  32 H     1.0000    0     1.008   -6.798898   -3.338342   -2.186888
  33 C     6.0000    0    12.011   -5.380735    0.488537   -1.764125
  34 H     1.0000    0     1.008   -6.509678    1.155739   -3.368355
  35 H     1.0000    0     1.008   -3.530692    1.416687   -1.906707
  36 C     6.0000    0    12.011   -6.595363    1.225966    0.704630
  37 H     1.0000    0     1.008   -5.361252    1.073152    2.350727
  38 C     6.0000    0    12.011   -8.966874    2.040329    1.120726
  39 C     6.0000    0    12.011  -10.958151    2.372542   -0.898507
  40 H     1.0000    0     1.008  -11.646136    4.332988   -0.932113
  41 H     1.0000    0     1.008  -10.289205    1.897059   -2.793894
  42 H     1.0000    0     1.008  -12.612225    1.183358   -0.489563
  43 C     6.0000    0    12.011   -9.841262    2.713693    3.757226
  44 H     1.0000    0     1.008   -8.344139    2.442517    5.160716
  45 H     1.0000    0     1.008  -10.467951    4.693169    3.853027
  46 H     1.0000    0     1.008  -11.474559    1.558548    4.320663

--------------------------------
INTERNAL COORDINATES (ANGSTROEM)
--------------------------------
 C      0   0   0     0.000000000000     0.00000000     0.00000000
 C      1   0   0     1.510792387888     0.00000000     0.00000000
 C      2   1   0     1.381153385215   121.27224064     0.00000000
 C      3   2   1     1.511347132565   121.04960414     0.13341125
 C      3   2   1     1.457349768468   121.19644852   180.04984315
 C      5   3   2     1.461442776383   117.94502679   359.91187299
 C      6   5   3     1.524328365735   116.56718370   179.15575346
 C      7   6   5     1.515591834271   113.07027138   256.55123154
 C      8   7   6     1.344881406044   128.48873704   127.74845586
 C      9   8   7     1.514300687000   120.20828478   177.81467454
 C      9   8   7     1.520653037440   124.19651646   359.43346651
 C      6   5   3     1.382523891904   120.75540632   359.59469187
 C      2   1   3     1.456466669794   117.75357605   179.98807414
 O     13   2   1     1.275031096310   121.64668068     0.40598407
 O      5   3   2     1.277684697646   120.87461872   180.57647774
 H      1   2   3     1.099110939800   111.87175252   301.92960539
 H      1   2   3     1.092495916635   109.71429426   181.42899497
 H      1   2   3     1.099523854122   111.87252744    61.09383149
 H      4   3   2     1.099350061603   111.82896367   300.08806878
 H      4   3   2     1.092164608505   109.76991894   179.64302528
 H      4   3   2     1.099263932030   111.84196861    59.19876883
 H      7   6   5     1.100656045722   109.40892026   135.50141141
 H      7   6   5     1.091079846198   107.78764597    19.21818232
 H      8   7   6     1.091658158393   114.39399551   306.83491849
 H     10   9   8     1.095797522109   111.85776896     3.92965847
 H     10   9   8     1.100107302768   110.72688548   243.37689555
 H     10   9   8     1.097877369134   111.47221779   125.35011687
 H     11   9   8     1.096637835846   110.21142824    33.29655284
 C     12   6   5     1.512246146437   123.47703415   180.52122314
 H     29  12   6     1.092640777578   112.82637159    13.71906801
 H     29  12   6     1.095896224504   110.31790325   135.43254219
 H     29  12   6     1.099699939757   111.36761650   252.73058221
 H     11   9   8     1.098642440449   108.80368921   149.71848342
 C     11   9   8     1.558222654318   115.32158641   271.68796492
 H     34  11   9     1.096460612570   107.50237270   178.17196906
 H     34  11   9     1.097893061520   107.41456981    63.58683596
 C     34  11   9     1.507354032687   115.06989096   302.14798988
 H     37  34  11     1.091698230654   114.66304845    73.10883461
 C     37  34  11     1.345025177111   128.51233387   252.92263201
 C     39  37  34     1.510970323249   124.90348623     0.35124266
 H     40  39  37     1.099594482044   110.61629003   237.97235122
 H     40  39  37     1.092986568233   113.34736693   359.48258897
 H     40  39  37     1.099537287659   110.45026446   120.64450843
 C     39  37  34     1.512475691579   120.79257267   180.45108778
 H     44  39  37     1.095370781528   111.92026559   359.79082661
 H     44  39  37     1.099904871716   111.04631486   120.76918118
 H     44  39  37     1.099808300943   111.07250326   238.78018293

---------------------------
INTERNAL COORDINATES (A.U.)
---------------------------
 C      0   0   0     0.000000000000     0.00000000     0.00000000
 C      1   0   0     2.854983858320     0.00000000     0.00000000
 C      2   1   0     2.610001646995   121.27224064     0.00000000
 C      3   2   1     2.856032173835   121.04960414     0.13341125
 C      3   2   1     2.753991943738   121.19644852   180.04984315
 C      5   3   2     2.761726607761   117.94502679   359.91187299
 C      6   5   3     2.880563149407   116.56718370   179.15575346
 C      7   6   5     2.864053497580   113.07027138   256.55123154
 C      8   7   6     2.541457540025   128.48873704   127.74845586
 C      9   8   7     2.861613582839   120.20828478   177.81467454
 C      9   8   7     2.873617785477   124.19651646   359.43346651
 C      6   5   3     2.612591529301   120.75540632   359.59469187
 C      2   1   3     2.752323129095   117.75357605   179.98807414
 O     13   2   1     2.409459584259   121.64668068     0.40598407
 O      5   3   2     2.414474164053   120.87461872   180.57647774
 H      1   2   3     2.077018667018   111.87175252   301.92960539
 H      1   2   3     2.064518084868   109.71429426   181.42899497
 H      1   2   3     2.077798962004   111.87252744    61.09383149
 H      4   3   2     2.077470541740   111.82896367   300.08806878
 H      4   3   2     2.063892003236   109.76991894   179.64302528
 H      4   3   2     2.077307780433   111.84196861    59.19876883
 H      7   6   5     2.079938494059   109.40892026   135.50141141
 H      7   6   5     2.061842099556   107.78764597    19.21818232
 H      8   7   6     2.062934951224   114.39399551   306.83491849
 H     10   9   8     2.070757215015   111.85776896     3.92965847
 H     10   9   8     2.078901520159   110.72688548   243.37689555
 H     10   9   8     2.074687556293   111.47221779   125.35011687
 H     11   9   8     2.072345177845   110.21142824    33.29655284
 C     12   6   5     2.857731063843   123.47703415   180.52122314
 H     29  12   6     2.064791832377   112.82637159    13.71906801
 H     29  12   6     2.070943735510   110.31790325   135.43254219
 H     29  12   6     2.078131715630   111.36761650   252.73058221
 H     11   9   8     2.076133331551   108.80368921   149.71848342
 C     11   9   8     2.944614072333   115.32158641   271.68796492
 H     34  11   9     2.072010274388   107.50237270   178.17196906
 H     34  11   9     2.074717210605   107.41456981    63.58683596
 C     34  11   9     2.848486308640   115.06989096   302.14798988
 H     37  34  11     2.063010676822   114.66304845    73.10883461
 C     37  34  11     2.541729227969   128.51233387   252.92263201
 C     39  37  34     2.855320107423   124.90348623     0.35124266
 H     40  39  37     2.077932429435   110.61629003   237.97235122
 H     40  39  37     2.065445282014   113.34736693   359.48258897
 H     40  39  37     2.077824347711   110.45026446   120.64450843
 C     39  37  34     2.858164841298   120.79257267   180.45108778
 H     44  39  37     2.069950792188   111.92026559   359.79082661
 H     44  39  37     2.078518980909   111.04631486   120.76918118
 H     44  39  37     2.078336488595   111.07250326   238.78018293


           ************************************************************
           *        Program running with 8 parallel MPI-processes     *
           *              working on a common directory               *
           ************************************************************
------------------------------------------------------------------------------
                   ___                                                        
                  /   \      - P O W E R E D   B Y -                         
                 /     \                                                     
                 |  |  |   _    _      __       _____    __    __             
                 |  |  |  | |  | |    /  \     |  _  \  |  |  /  |          
                  \  \/   | |  | |   /    \    | | | |  |  | /  /          
                 / \  \   | |__| |  /  /\  \   | |_| |  |  |/  /          
                |  |  |   |  __  | /  /__\  \  |    /   |      \           
                |  |  |   | |  | | |   __   |  |    \   |  |\   \          
                \     /   | |  | | |  |  |  |  | |\  \  |  | \   \       
                 \___/    |_|  |_| |__|  |__|  |_| \__\ |__|  \__/        
                                                                              
                      - O R C A' S   B I G   F R I E N D -                    
                                      &                                       
                       - I N T E G R A L  F E E D E R -                       
                                                                              
 v1 FN, 2020, v2 2021                                                         
------------------------------------------------------------------------------


Reading SHARK input file mPQ2_1e_0H_B3LYP_631Gd_opt.SHARKINP.tmp ... ok
----------------------
SHARK INTEGRAL PACKAGE
----------------------

Number of atoms                             ...     47
Number of basis functions                   ...    346
Number of shells                            ...    178
Maximum angular momentum                    ...      2
Integral batch strategy                     ... SHARK/LIBINT Hybrid
RI-J (if used) integral strategy            ... SPLIT-RIJ (Revised 2003 algorithm where possible)
Printlevel                                  ...      1
Contraction scheme used                     ... SEGMENTED contraction
Coulomb Range Separation                    ... NOT USED
Exchange Range Separation                   ... NOT USED
Finite Nucleus Model                        ... NOT USED
Auxiliary Coulomb fitting basis             ... AVAILABLE
   # of basis functions in Aux-J            ...   1315
   # of shells in Aux-J                     ...    445
   Maximum angular momentum in Aux-J        ...      4
Auxiliary J/K fitting basis                 ... NOT available
Auxiliary Correlation fitting basis         ... NOT available
Auxiliary 'external' fitting basis          ... NOT available
Integral threshold                          ...     2.500000e-11
Primitive cut-off                           ...     2.500000e-12
Primitive pair pre-selection threshold      ...     2.500000e-12

Calculating pre-screening integrals         ... done (  0.1 sec) Dimension = 178
Organizing shell pair data                  ... done (  0.1 sec)
Shell pair information
Total number of shell pairs                 ...     15931
Shell pairs after pre-screening             ...     10913
Total number of primitive shell pairs       ...     88509
Primitive shell pairs kept                  ...     33338
          la=0 lb=0:   4321 shell pairs
          la=1 lb=0:   3618 shell pairs
          la=1 lb=1:    759 shell pairs
          la=2 lb=0:   1441 shell pairs
          la=2 lb=1:    644 shell pairs
          la=2 lb=2:    130 shell pairs

Calculating one electron integrals          ... done (  0.0 sec)
Calculating RI/J V-Matrix + Cholesky decomp.... done (  0.1 sec)
Calculating Nuclear repulsion               ... done (  0.0 sec) ENN=   1630.429679248900 Eh

SHARK setup successfully completed in   0.5 seconds

Maximum memory used throughout the entire GTOINT-calculation: 21.5 MB
[1717917666.044076] [eu-a2p-240:80279:0]          mpool.c:38   UCX  WARN  object 0x3469d80 was not returned to mpool ucp_requests
[1717917666.044112] [eu-a2p-240:80279:0]          mpool.c:38   UCX  WARN  object 0x3469f40 was not returned to mpool ucp_requests
[1717917666.044120] [eu-a2p-240:80279:0]          mpool.c:38   UCX  WARN  object 0x346a100 was not returned to mpool ucp_requests
[1717917666.044126] [eu-a2p-240:80279:0]          mpool.c:38   UCX  WARN  object 0x346a2c0 was not returned to mpool ucp_requests
[1717917666.044132] [eu-a2p-240:80279:0]          mpool.c:38   UCX  WARN  object 0x346a480 was not returned to mpool ucp_requests
[1717917666.044137] [eu-a2p-240:80279:0]          mpool.c:38   UCX  WARN  object 0x346a640 was not returned to mpool ucp_requests
[1717917666.044143] [eu-a2p-240:80279:0]          mpool.c:38   UCX  WARN  object 0x346a800 was not returned to mpool ucp_requests
[1717917666.044149] [eu-a2p-240:80279:0]          mpool.c:38   UCX  WARN  object 0x346a9c0 was not returned to mpool ucp_requests
[1717917666.044154] [eu-a2p-240:80279:0]          mpool.c:38   UCX  WARN  object 0x346ab80 was not returned to mpool ucp_requests
[1717917666.044160] [eu-a2p-240:80279:0]          mpool.c:38   UCX  WARN  object 0x346ad40 was not returned to mpool ucp_requests
[1717917666.048631] [eu-a2p-240:80281:0]          mpool.c:38   UCX  WARN  object 0x3debd80 was not returned to mpool ucp_requests
[1717917666.048661] [eu-a2p-240:80281:0]          mpool.c:38   UCX  WARN  object 0x3debf40 was not returned to mpool ucp_requests
[1717917666.048669] [eu-a2p-240:80281:0]          mpool.c:38   UCX  WARN  object 0x3dec100 was not returned to mpool ucp_requests
[1717917666.048676] [eu-a2p-240:80281:0]          mpool.c:38   UCX  WARN  object 0x3dec2c0 was not returned to mpool ucp_requests
[1717917666.048682] [eu-a2p-240:80281:0]          mpool.c:38   UCX  WARN  object 0x3dec480 was not returned to mpool ucp_requests
[1717917666.048688] [eu-a2p-240:80281:0]          mpool.c:38   UCX  WARN  object 0x3dec640 was not returned to mpool ucp_requests
[1717917666.048694] [eu-a2p-240:80281:0]          mpool.c:38   UCX  WARN  object 0x3dec800 was not returned to mpool ucp_requests
[1717917666.048700] [eu-a2p-240:80281:0]          mpool.c:38   UCX  WARN  object 0x3dec9c0 was not returned to mpool ucp_requests
[1717917666.048706] [eu-a2p-240:80281:0]          mpool.c:38   UCX  WARN  object 0x3decb80 was not returned to mpool ucp_requests
[1717917666.048712] [eu-a2p-240:80281:0]          mpool.c:38   UCX  WARN  object 0x3decd40 was not returned to mpool ucp_requests
[1717917666.075169] [eu-a2p-240:80277:0]          mpool.c:38   UCX  WARN  object 0x2fec240 was not returned to mpool ucp_requests
[1717917666.075200] [eu-a2p-240:80277:0]          mpool.c:38   UCX  WARN  object 0x2fec400 was not returned to mpool ucp_requests
[1717917666.075208] [eu-a2p-240:80277:0]          mpool.c:38   UCX  WARN  object 0x2fec5c0 was not returned to mpool ucp_requests
[1717917666.075214] [eu-a2p-240:80277:0]          mpool.c:38   UCX  WARN  object 0x2fec780 was not returned to mpool ucp_requests
[1717917666.075220] [eu-a2p-240:80277:0]          mpool.c:38   UCX  WARN  object 0x2fec940 was not returned to mpool ucp_requests
[1717917666.075225] [eu-a2p-240:80277:0]          mpool.c:38   UCX  WARN  object 0x2fecb00 was not returned to mpool ucp_requests
[1717917666.075231] [eu-a2p-240:80277:0]          mpool.c:38   UCX  WARN  object 0x2feccc0 was not returned to mpool ucp_requests
[1717917666.075237] [eu-a2p-240:80277:0]          mpool.c:38   UCX  WARN  object 0x2fece80 was not returned to mpool ucp_requests
[1717917666.075242] [eu-a2p-240:80277:0]          mpool.c:38   UCX  WARN  object 0x2fed040 was not returned to mpool ucp_requests
[1717917666.075248] [eu-a2p-240:80277:0]          mpool.c:38   UCX  WARN  object 0x2fed200 was not returned to mpool ucp_requests
[1717917666.075254] [eu-a2p-240:80277:0]          mpool.c:38   UCX  WARN  object 0x2fed3c0 was not returned to mpool ucp_requests
[1717917666.075260] [eu-a2p-240:80277:0]          mpool.c:38   UCX  WARN  object 0x2fed580 was not returned to mpool ucp_requests
[1717917666.079478] [eu-a2p-240:80275:0]          mpool.c:38   UCX  WARN  object 0x3420b00 was not returned to mpool ucp_requests
[1717917666.079504] [eu-a2p-240:80275:0]          mpool.c:38   UCX  WARN  object 0x3420cc0 was not returned to mpool ucp_requests
[1717917666.079511] [eu-a2p-240:80275:0]          mpool.c:38   UCX  WARN  object 0x3420e80 was not returned to mpool ucp_requests
[1717917666.079516] [eu-a2p-240:80275:0]          mpool.c:38   UCX  WARN  object 0x3421200 was not returned to mpool ucp_requests
[1717917666.079521] [eu-a2p-240:80275:0]          mpool.c:38   UCX  WARN  object 0x34213c0 was not returned to mpool ucp_requests
[1717917666.079525] [eu-a2p-240:80275:0]          mpool.c:38   UCX  WARN  object 0x3421580 was not returned to mpool ucp_requests
[1717917666.100281] [eu-a2p-240:80276:0]          mpool.c:38   UCX  WARN  object 0x2952a00 was not returned to mpool ucp_requests
[1717917666.100315] [eu-a2p-240:80276:0]          mpool.c:38   UCX  WARN  object 0x2952bc0 was not returned to mpool ucp_requests
[1717917666.100321] [eu-a2p-240:80276:0]          mpool.c:38   UCX  WARN  object 0x2952d80 was not returned to mpool ucp_requests
[1717917666.100326] [eu-a2p-240:80276:0]          mpool.c:38   UCX  WARN  object 0x2952f40 was not returned to mpool ucp_requests
[1717917666.100332] [eu-a2p-240:80276:0]          mpool.c:38   UCX  WARN  object 0x2953100 was not returned to mpool ucp_requests
[1717917666.100336] [eu-a2p-240:80276:0]          mpool.c:38   UCX  WARN  object 0x29532c0 was not returned to mpool ucp_requests
[1717917666.100341] [eu-a2p-240:80276:0]          mpool.c:38   UCX  WARN  object 0x2953480 was not returned to mpool ucp_requests
[1717917666.100346] [eu-a2p-240:80276:0]          mpool.c:38   UCX  WARN  object 0x2953640 was not returned to mpool ucp_requests
[1717917666.100350] [eu-a2p-240:80276:0]          mpool.c:38   UCX  WARN  object 0x2953800 was not returned to mpool ucp_requests
[1717917666.100355] [eu-a2p-240:80276:0]          mpool.c:38   UCX  WARN  object 0x29539c0 was not returned to mpool ucp_requests
[1717917666.100360] [eu-a2p-240:80276:0]          mpool.c:38   UCX  WARN  object 0x2953b80 was not returned to mpool ucp_requests
[1717917666.100364] [eu-a2p-240:80276:0]          mpool.c:38   UCX  WARN  object 0x2953d40 was not returned to mpool ucp_requests
[1717917666.101759] [eu-a2p-240:80278:0]          mpool.c:38   UCX  WARN  object 0x2e59d80 was not returned to mpool ucp_requests
[1717917666.101786] [eu-a2p-240:80278:0]          mpool.c:38   UCX  WARN  object 0x2e59f40 was not returned to mpool ucp_requests
[1717917666.101793] [eu-a2p-240:80278:0]          mpool.c:38   UCX  WARN  object 0x2e5a100 was not returned to mpool ucp_requests
[1717917666.101798] [eu-a2p-240:80278:0]          mpool.c:38   UCX  WARN  object 0x2e5a2c0 was not returned to mpool ucp_requests
[1717917666.101803] [eu-a2p-240:80278:0]          mpool.c:38   UCX  WARN  object 0x2e5a480 was not returned to mpool ucp_requests
[1717917666.101808] [eu-a2p-240:80278:0]          mpool.c:38   UCX  WARN  object 0x2e5a640 was not returned to mpool ucp_requests
[1717917666.101812] [eu-a2p-240:80278:0]          mpool.c:38   UCX  WARN  object 0x2e5a800 was not returned to mpool ucp_requests
[1717917666.101817] [eu-a2p-240:80278:0]          mpool.c:38   UCX  WARN  object 0x2e5a9c0 was not returned to mpool ucp_requests
[1717917666.101822] [eu-a2p-240:80278:0]          mpool.c:38   UCX  WARN  object 0x2e5ab80 was not returned to mpool ucp_requests
[1717917666.101826] [eu-a2p-240:80278:0]          mpool.c:38   UCX  WARN  object 0x2e5ad40 was not returned to mpool ucp_requests
[1717917666.103216] [eu-a2p-240:80280:0]          mpool.c:38   UCX  WARN  object 0x3e29d80 was not returned to mpool ucp_requests
[1717917666.103241] [eu-a2p-240:80280:0]          mpool.c:38   UCX  WARN  object 0x3e29f40 was not returned to mpool ucp_requests
[1717917666.103248] [eu-a2p-240:80280:0]          mpool.c:38   UCX  WARN  object 0x3e2a100 was not returned to mpool ucp_requests
[1717917666.103253] [eu-a2p-240:80280:0]          mpool.c:38   UCX  WARN  object 0x3e2a2c0 was not returned to mpool ucp_requests
[1717917666.103258] [eu-a2p-240:80280:0]          mpool.c:38   UCX  WARN  object 0x3e2a480 was not returned to mpool ucp_requests
[1717917666.103262] [eu-a2p-240:80280:0]          mpool.c:38   UCX  WARN  object 0x3e2a640 was not returned to mpool ucp_requests
[1717917666.103267] [eu-a2p-240:80280:0]          mpool.c:38   UCX  WARN  object 0x3e2a800 was not returned to mpool ucp_requests
[1717917666.103272] [eu-a2p-240:80280:0]          mpool.c:38   UCX  WARN  object 0x3e2a9c0 was not returned to mpool ucp_requests
[1717917666.103276] [eu-a2p-240:80280:0]          mpool.c:38   UCX  WARN  object 0x3e2ab80 was not returned to mpool ucp_requests
[1717917666.103281] [eu-a2p-240:80280:0]          mpool.c:38   UCX  WARN  object 0x3e2ad40 was not returned to mpool ucp_requests


           ************************************************************
           *        Program running with 8 parallel MPI-processes     *
           *              working on a common directory               *
           ************************************************************

Diagonalization of the overlap matrix:
Smallest eigenvalue                        ... 4.073e-04
Time for diagonalization                   ...    0.024 sec
Threshold for overlap eigenvalues          ... 1.000e-08
Number of eigenvalues below threshold      ... 0
Time for construction of square roots      ...    0.016 sec
Total time needed                          ...    0.041 sec

-------------------
DFT GRID GENERATION
-------------------

General Integration Accuracy     IntAcc      ... 4.959
Radial Grid Type                 RadialGrid  ... OptM3 with GC (2021)
Angular Grid (max. ang.)         AngularGrid ... 6 (Lebedev-590)
Angular grid pruning method      GridPruning ... 4 (adaptive)
Weight generation scheme         WeightScheme... Becke
Basis function cutoff            BFCut       ... 1.0000e-11
Integration weight cutoff        WCut        ... 1.0000e-14
Angular grids for H and He will be reduced by one unit
Partially contracted basis set               ... off
Rotationally invariant grid construction     ... off

Total number of grid points                  ...   518961
Total number of batches                      ...     8132
Average number of points per batch           ...       63
Average number of grid points per atom       ...    11042
Time for grid setup =    6.227 sec

--------------------
COSX GRID GENERATION
--------------------

GRIDX 1
-------
General Integration Accuracy     IntAcc      ... 4.020
Radial Grid Type                 RadialGrid  ... OptM3 with GC (2021)
Angular Grid (max. ang.)         AngularGrid ... 2 (Lebedev-110)
Angular grid pruning method      GridPruning ... 4 (adaptive)
Weight generation scheme         WeightScheme... Becke
Basis function cutoff            BFCut       ... 1.0000e-11
Integration weight cutoff        WCut        ... 1.0000e-14
Angular grids for H and He will be reduced by one unit
Partially contracted basis set               ... on
Rotationally invariant grid construction     ... off

Total number of grid points                  ...    55895
Total number of batches                      ...      897
Average number of points per batch           ...       62
Average number of grid points per atom       ...     1189
UseSFitting                                  ... on

GRIDX 2
-------
General Integration Accuracy     IntAcc      ... 4.338
Radial Grid Type                 RadialGrid  ... OptM3 with GC (2021)
Angular Grid (max. ang.)         AngularGrid ... 3 (Lebedev-194)
Angular grid pruning method      GridPruning ... 4 (adaptive)
Weight generation scheme         WeightScheme... Becke
Basis function cutoff            BFCut       ... 1.0000e-11
Integration weight cutoff        WCut        ... 1.0000e-14
Angular grids for H and He will be reduced by one unit
Partially contracted basis set               ... on
Rotationally invariant grid construction     ... off

Total number of grid points                  ...   121541
Total number of batches                      ...     1923
Average number of points per batch           ...       63
Average number of grid points per atom       ...     2586
UseSFitting                                  ... on

GRIDX 3
-------
General Integration Accuracy     IntAcc      ... 4.871
Radial Grid Type                 RadialGrid  ... OptM3 with GC (2021)
Angular Grid (max. ang.)         AngularGrid ... 4 (Lebedev-302)
Angular grid pruning method      GridPruning ... 4 (adaptive)
Weight generation scheme         WeightScheme... Becke
Basis function cutoff            BFCut       ... 1.0000e-11
Integration weight cutoff        WCut        ... 1.0000e-14
Angular grids for H and He will be reduced by one unit
Partially contracted basis set               ... on
Rotationally invariant grid construction     ... off

Total number of grid points                  ...   233174
Total number of batches                      ...     3667
Average number of points per batch           ...       63
Average number of grid points per atom       ...     4961
UseSFitting                                  ... on

Time for X-Grid setup             =    2.747 sec


--------------------
CPCM SOLVATION MODEL
--------------------
CPCM parameters:
  Epsilon                                         ...      80.4000
  Refrac                                          ...       1.3300
  Rsolv                                           ...       1.3000
  Surface type                                    ... GAUSSIAN VDW
  Epsilon function type                           ...         CPCM
Radii:
 Radius for C  used is    3.8550 Bohr (=   2.0400 Ang.)
 Radius for O  used is    3.4469 Bohr (=   1.8240 Ang.)
 Radius for H  used is    2.4944 Bohr (=   1.3200 Ang.)
Calculating surface                               ...        done! (  0.0s)
GEPOL surface points                              ...         2505
GEPOL Volume                                      ...    2588.8189
GEPOL Surface-area                                ...    1338.3125
Calculating surface distance matrix               ...        done! (  0.1s)
Performing Cholesky decomposition & store         ...        done! (  0.3s)
Overall time for CPCM initialization              ...                 0.3s
--------------
SCF ITERATIONS
--------------
ITER       Energy         Delta-E        Max-DP      RMS-DP      [F,P]     Damp
               ***  Starting incremental Fock matrix formation  ***
  0   -889.6380488631   0.000000000000 0.00021637  0.00000266  0.0024501 0.7000
  1   -889.6380540292  -0.000005166052 0.00019846  0.00000257  0.0019378 0.7000
                               ***Turning on DIIS***
  2   -889.6380581320  -0.000004102829 0.00051061  0.00000692  0.0014558 0.0000
  3   -889.6380686595  -0.000010527509 0.00013282  0.00000154  0.0001962 0.0000
               *** Restarting incremental Fock matrix formation ***
                                   *** Resetting DIIS ***
  4   -889.6380688336  -0.000000174024 0.00000956  0.00000021  0.0000095 0.0000
  5   -889.6380688228   0.000000010768 0.00000808  0.00000012  0.0000187 0.0000
                 **** Energy Check signals convergence ****

               *****************************************************
               *                     SUCCESS                       *
               *           SCF CONVERGED AFTER   6 CYCLES          *
               *****************************************************

Old exchange energy                            =    -24.906302192 Eh
New exchange energy                            =    -24.906310102 Eh
Exchange energy change after final integration =     -0.000007910 Eh
Total energy after final integration           =   -889.638076736 Eh
Final COS-X integration done in                =    13.387 sec
Total Energy       :         -889.63807674 Eh          -24208.28279 eV
  Last Energy change         ...   -3.1366e-09  Tolerance :   1.0000e-08
  Last MAX-Density change    ...    0.0000e+00  Tolerance :   1.0000e-07
             **** THE GBW FILE WAS UPDATED (mPQ2_1e_0H_B3LYP_631Gd_opt.gbw) ****
             **** DENSITY mPQ2_1e_0H_B3LYP_631Gd_opt.scfp WAS UPDATED ****
             **** ENERGY FILE WAS UPDATED (mPQ2_1e_0H_B3LYP_631Gd_opt.en.tmp) ****
----------------------
UHF SPIN CONTAMINATION
----------------------

Warning: in a DFT calculation there is little theoretical justification to 
         calculate <S**2> as in Hartree-Fock theory. We will do it anyways
         but you should keep in mind that the values have only limited relevance

Expectation value of <S**2>     :     0.759452
Ideal value S*(S+1) for S=0.5   :     0.750000
Deviation                       :     0.009452

             **** THE GBW FILE WAS UPDATED (mPQ2_1e_0H_B3LYP_631Gd_opt.gbw) ****
             **** DENSITY mPQ2_1e_0H_B3LYP_631Gd_opt.scfp WAS UPDATED ****
Total SCF time: 0 days 0 hours 1 min 5 sec 

Maximum memory used throughout the entire SCF-calculation: 175.0 MB

-------------------------   --------------------
FINAL SINGLE POINT ENERGY      -889.638076736220
-------------------------   --------------------


           ************************************************************
           *        Program running with 8 parallel MPI-processes     *
           *              working on a common directory               *
           ************************************************************
------------------------------------------------------------------------------
                         ORCA SCF GRADIENT CALCULATION
------------------------------------------------------------------------------

 ... reading COSX grid (gridx3)
Gradient of the Kohn-Sham DFT energy:
Kohn-Sham wavefunction type      ... UKS
Hartree-Fock exchange scaling    ...    0.200
Number of operators              ...    2
Number of atoms                  ...   47
Basis set dimensions             ...  346
Integral neglect threshold       ... 2.5e-11
Integral primitive cutoff        ... 2.5e-12
SHARK Integral package           ... ON

Nuc. rep. gradient       (SHARK) ... done (  0.0 sec)
HCore & Overlap gradient (SHARK) ... done (  0.2 sec)
RI-J gradient            (SHARK) ... done (  1.0 sec)
COSX-gradient                    ... done ( 20.3 sec)
Exchange-correlation gradient    ... done

------------------
CARTESIAN GRADIENT
------------------

   1   C   :    0.000018339    0.000017227   -0.000035724
   2   C   :   -0.000030615    0.000026828   -0.000026642
   3   C   :    0.000044732   -0.000027481    0.000031952
   4   C   :    0.000016670    0.000004434   -0.000006080
   5   C   :   -0.000075408    0.000041565   -0.000005475
   6   C   :    0.000035787    0.000008522    0.000040104
   7   C   :   -0.000026555   -0.000026364   -0.000039478
   8   C   :   -0.000006087    0.000002643   -0.000009959
   9   C   :    0.000013891    0.000009960    0.000041916
  10   C   :    0.000010850   -0.000011451   -0.000054576
  11   C   :   -0.000007543    0.000012640   -0.000002216
  12   C   :   -0.000036925   -0.000005631   -0.000050438
  13   C   :    0.000069591   -0.000031306    0.000079130
  14   O   :   -0.000007171    0.000011044   -0.000024033
  15   O   :    0.000012135   -0.000013162   -0.000003168
  16   H   :   -0.000004658    0.000023764    0.000028731
  17   H   :   -0.000017585   -0.000028414    0.000007573
  18   H   :    0.000004007    0.000004992    0.000009580
  19   H   :   -0.000001884    0.000009925    0.000006356
  20   H   :   -0.000008809   -0.000016816    0.000005038
  21   H   :   -0.000001264    0.000022533    0.000025580
  22   H   :    0.000010607    0.000008369    0.000015891
  23   H   :    0.000005396    0.000010882    0.000000072
  24   H   :    0.000007998   -0.000009510   -0.000011618
  25   H   :   -0.000008152   -0.000007528    0.000006784
  26   H   :   -0.000005278   -0.000004430    0.000020075
  27   H   :    0.000003807    0.000005314   -0.000005706
  28   H   :   -0.000008231    0.000006341   -0.000007558
  29   C   :    0.000003765   -0.000009000   -0.000031911
  30   H   :   -0.000004350   -0.000001056    0.000008837
  31   H   :    0.000006931    0.000026067    0.000017906
  32   H   :   -0.000014311   -0.000018165   -0.000001128
  33   H   :    0.000009400   -0.000019334   -0.000009181
  34   C   :    0.000003575    0.000033605    0.000010280
  35   H   :   -0.000001987    0.000012183    0.000008112
  36   H   :    0.000012045   -0.000026491   -0.000006667
  37   C   :   -0.000005962   -0.000001320   -0.000029136
  38   H   :   -0.000001855    0.000012832    0.000006480
  39   C   :   -0.000007904   -0.000010464    0.000044268
  40   C   :    0.000028812    0.000014638    0.000029627
  41   H   :   -0.000010602   -0.000003704   -0.000008512
  42   H   :   -0.000009495   -0.000000126   -0.000005644
  43   H   :   -0.000004639   -0.000004255   -0.000011415
  44   C   :   -0.000002226   -0.000018984   -0.000049852
  45   H   :   -0.000005422   -0.000001948    0.000015528
  46   H   :    0.000000826   -0.000001725    0.000014846
  47   H   :    0.000002454   -0.000002004    0.000017068

Difference to translation invariance:
           :    0.0000067016    0.0000256407    0.0000556207

Difference to rotation invariance:
           :    0.0009118628   -0.0002065350    0.0004421400

Norm of the cartesian gradient     ...    0.0002561866
RMS gradient                       ...    0.0000215748
MAX gradient                       ...    0.0000791302

-------
TIMINGS
-------

Total SCF gradient time            ...       32.275 sec

One electron gradient       ....       0.229 sec  (  0.7%)
RI-J Coulomb gradient       ....       1.033 sec  (  3.2%)
COSX gradient               ....      20.310 sec  ( 62.9%)
XC gradient                 ....       8.641 sec  ( 26.8%)
CPCM gradient               ....       0.728 sec  (  2.3%)
   A-Matrix (El+Nuc)        ....       0.324 sec  (  1.0%)
   Potential                ....       0.403 sec  (  1.2%)

Maximum memory used throughout the entire SCFGRAD-calculation: 116.3 MB
------------------------------------------------------------------------------
                         ORCA GEOMETRY RELAXATION STEP
------------------------------------------------------------------------------

Reading the OPT-File                    .... done
Getting information on internals        .... done
Copying old internal coords+grads       .... done
Making the new internal coordinates     .... (new redundants).... done
Validating the new internal coordinates .... (new redundants).... done
Calculating the B-matrix                .... done
Calculating the G,G- and P matrices     .... done
Transforming gradient to internals      .... done
Projecting the internal gradient        .... done
Number of atoms                         ....  47
Number of internal coordinates          .... 232
Current Energy                          ....  -889.638076736 Eh
Current gradient norm                   ....     0.000256187 Eh/bohr
Maximum allowed component of the step   ....  0.300
Current trust radius                    ....  0.300
Updating the Hessian (BFGS)             .... done
Forming the augmented Hessian           .... done
Diagonalizing the augmented Hessian     .... done
Last element of RFO vector              ....  0.999856538
Lowest eigenvalues of augmented Hessian:
 -0.000000582  0.000756741  0.003237486  0.009347049  0.011076820
Length of the computed step             ....  0.016940642
The final length of the internal step   ....  0.016940642
Converting the step to cartesian space:
 Initial RMS(Int)=    0.0011122076
Transforming coordinates:
 Iter   0:  RMS(Cart)=    0.0026293131 RMS(Int)=    0.0011122188
 Iter   1:  RMS(Cart)=    0.0000057750 RMS(Int)=    0.0000042563
 Iter   2:  RMS(Cart)=    0.0000000353 RMS(Int)=    0.0000000202
done
Storing new coordinates                 .... done

                                .--------------------.
          ----------------------|Geometry convergence|-------------------------
          Item                value                   Tolerance       Converged
          ---------------------------------------------------------------------
          Energy change      -0.0000009071            0.0000002000      NO
          RMS gradient        0.0000126989            0.0000080000      NO
          MAX gradient        0.0000512410            0.0000300000      NO
          RMS step            0.0011122076            0.0001000000      NO
          MAX step            0.0061831826            0.0002000000      NO
          ........................................................
          Max(Bonds)      0.0001      Max(Angles)    0.02
          Max(Dihed)        0.35      Max(Improp)    0.00
          ---------------------------------------------------------------------

The optimization has not yet converged - more geometry cycles are needed


    ---------------------------------------------------------------------------
                         Redundant Internal Coordinates
                            (Angstroem and degrees)

        Definition                    Value    dE/dq     Step     New-Value
    ----------------------------------------------------------------------------
     1. B(C   1,C   0)                1.5108  0.000006  0.0000    1.5108   
     2. B(C   2,C   1)                1.3812 -0.000019  0.0000    1.3812   
     3. B(C   3,C   2)                1.5113  0.000009  0.0000    1.5114   
     4. B(C   4,C   2)                1.4573  0.000028 -0.0000    1.4573   
     5. B(C   5,C   4)                1.4614  0.000014  0.0000    1.4614   
     6. B(C   6,C   5)                1.5243  0.000022 -0.0000    1.5243   
     7. B(C   7,C   6)                1.5156 -0.000003  0.0000    1.5156   
     8. B(C   8,C   7)                1.3449 -0.000002 -0.0000    1.3449   
     9. B(C   9,C   8)                1.5143 -0.000009 -0.0000    1.5143   
    10. B(C  10,C   8)                1.5207  0.000017  0.0000    1.5207   
    11. B(C  11,C   5)                1.3825 -0.000011 -0.0000    1.3825   
    12. B(C  12,C  11)                1.4595  0.000048 -0.0001    1.4595   
    13. B(C  12,C   1)                1.4565  0.000038 -0.0000    1.4564   
    14. B(O  13,C  12)                1.2750 -0.000022 -0.0000    1.2750   
    15. B(O  14,C   4)                1.2777 -0.000013  0.0000    1.2777   
    16. B(H  15,C   0)                1.0991 -0.000005 -0.0000    1.0991   
    17. B(H  16,C   0)                1.0925  0.000005  0.0000    1.0925   
    18. B(H  17,C   0)                1.0995  0.000004  0.0000    1.0995   
    19. B(H  18,C   3)                1.0994  0.000003 -0.0000    1.0993   
    20. B(H  19,C   3)                1.0922  0.000004 -0.0000    1.0922   
    21. B(H  20,C   3)                1.0993 -0.000002  0.0000    1.0993   
    22. B(H  21,C   6)                1.1007 -0.000009  0.0000    1.1007   
    23. B(H  22,C   6)                1.0911  0.000001 -0.0000    1.0911   
    24. B(H  23,C   7)                1.0917  0.000001 -0.0000    1.0917   
    25. B(H  24,C   9)                1.0958  0.000004 -0.0000    1.0958   
    26. B(H  25,C   9)                1.1001 -0.000002 -0.0000    1.1001   
    27. B(H  26,C   9)                1.0979  0.000002  0.0000    1.0979   
    28. B(H  27,C  10)                1.0966  0.000001  0.0000    1.0966   
    29. B(C  28,C  11)                1.5122  0.000006  0.0000    1.5123   
    30. B(H  29,C  28)                1.0926 -0.000002 -0.0000    1.0926   
    31. B(H  30,C  28)                1.0959 -0.000005  0.0001    1.0960   
    32. B(H  31,C  28)                1.0997  0.000009 -0.0000    1.0997   
    33. B(H  32,C  10)                1.0986  0.000002 -0.0000    1.0986   
    34. B(C  33,C  10)                1.5582  0.000018 -0.0000    1.5582   
    35. B(H  34,C  33)                1.0965 -0.000001 -0.0000    1.0965   
    36. B(H  35,C  33)                1.0979 -0.000002 -0.0000    1.0979   
    37. B(C  36,C  33)                1.5074  0.000003  0.0000    1.5074   
    38. B(H  37,C  36)                1.0917  0.000002 -0.0000    1.0917   
    39. B(C  38,C  36)                1.3450  0.000005  0.0000    1.3450   
    40. B(C  39,C  38)                1.5110  0.000002 -0.0000    1.5110   
    41. B(H  40,C  39)                1.0996  0.000000 -0.0000    1.0996   
    42. B(H  41,C  39)                1.0930  0.000004 -0.0000    1.0930   
    43. B(H  42,C  39)                1.0995  0.000003  0.0000    1.0995   
    44. B(C  43,C  38)                1.5125 -0.000014 -0.0000    1.5125   
    45. B(H  44,C  43)                1.0954  0.000005 -0.0000    1.0954   
    46. B(H  45,C  43)                1.0999  0.000003  0.0000    1.0999   
    47. B(H  46,C  43)                1.0998  0.000000  0.0000    1.0998   
    48. A(H  16,C   0,H  17)          108.39  0.000010   -0.00    108.39   
    49. A(C   1,C   0,H  17)          111.87  0.000008   -0.00    111.87   
    50. A(H  15,C   0,H  17)          106.31 -0.000022    0.00    106.32   
    51. A(C   1,C   0,H  16)          109.71 -0.000051    0.00    109.72   
    52. A(C   1,C   0,H  15)          111.87  0.000041   -0.00    111.87   
    53. A(H  15,C   0,H  16)          108.53  0.000016    0.00    108.53   
    54. A(C   0,C   1,C   2)          121.27  0.000012    0.00    121.27   
    55. A(C   0,C   1,C  12)          117.75 -0.000022    0.00    117.75   
    56. A(C   2,C   1,C  12)          120.97  0.000010   -0.00    120.97   
    57. A(C   1,C   2,C   4)          121.20  0.000016   -0.00    121.20   
    58. A(C   1,C   2,C   3)          121.05  0.000012   -0.00    121.05   
    59. A(C   3,C   2,C   4)          117.75 -0.000028    0.00    117.76   
    60. A(H  18,C   3,H  19)          108.47  0.000006    0.01    108.48   
    61. A(C   2,C   3,H  18)          111.83  0.000011   -0.01    111.82   
    62. A(C   2,C   3,H  20)          111.84  0.000032    0.00    111.84   
    63. A(C   2,C   3,H  19)          109.77 -0.000037    0.00    109.77   
    64. A(H  19,C   3,H  20)          108.47  0.000008   -0.01    108.46   
    65. A(H  18,C   3,H  20)          106.31 -0.000020    0.00    106.31   
    66. A(C   2,C   4,O  14)          120.87  0.000025   -0.00    120.87   
    67. A(C   5,C   4,O  14)          121.18 -0.000003    0.00    121.18   
    68. A(C   2,C   4,C   5)          117.95 -0.000022    0.00    117.95   
    69. A(C   6,C   5,C  11)          122.68 -0.000002    0.00    122.68   
    70. A(C   4,C   5,C  11)          120.76  0.000018   -0.00    120.75   
    71. A(C   4,C   5,C   6)          116.57 -0.000016    0.00    116.57   
    72. A(C   5,C   6,C   7)          113.07 -0.000029    0.00    113.07   
    73. A(H  21,C   6,H  22)          107.23  0.000005   -0.01    107.22   
    74. A(C   7,C   6,H  22)          110.68  0.000012   -0.01    110.67   
    75. A(C   5,C   6,H  22)          107.79 -0.000001    0.00    107.79   
    76. A(C   5,C   6,H  21)          109.41  0.000005    0.01    109.42   
    77. A(C   7,C   6,H  21)          108.50  0.000010    0.00    108.51   
    78. A(C   8,C   7,H  23)          117.11  0.000006    0.00    117.11   
    79. A(C   6,C   7,H  23)          114.39 -0.000012    0.01    114.40   
    80. A(C   6,C   7,C   8)          128.49  0.000006   -0.01    128.48   
    81. A(C   9,C   8,C  10)          115.58 -0.000011    0.00    115.58   
    82. A(C   7,C   8,C  10)          124.20 -0.000006   -0.00    124.19   
    83. A(C   7,C   8,C   9)          120.21  0.000018    0.00    120.21   
    84. A(H  25,C   9,H  26)          106.23 -0.000008   -0.00    106.22   
    85. A(H  24,C   9,H  26)          108.30 -0.000004   -0.00    108.30   
    86. A(C   8,C   9,H  26)          111.47 -0.000025    0.00    111.47   
    87. A(H  24,C   9,H  25)          108.03 -0.000021   -0.00    108.03   
    88. A(C   8,C   9,H  25)          110.73  0.000040   -0.00    110.73   
    89. A(C   8,C   9,H  24)          111.86  0.000016    0.00    111.86   
    90. A(H  32,C  10,C  33)          108.37  0.000019   -0.01    108.37   
    91. A(C   8,C  10,C  33)          115.32  0.000006   -0.01    115.31   
    92. A(H  27,C  10,H  32)          106.50 -0.000006    0.00    106.50   
    93. A(C   8,C  10,H  32)          108.80 -0.000015   -0.00    108.80   
    94. A(H  27,C  10,C  33)          107.27 -0.000010    0.02    107.29   
    95. A(C   8,C  10,H  27)          110.21  0.000005   -0.00    110.21   
    96. A(C  12,C  11,C  28)          115.34 -0.000007   -0.01    115.33   
    97. A(C   5,C  11,C  28)          123.48  0.000001    0.01    123.49   
    98. A(C   5,C  11,C  12)          121.18  0.000005    0.00    121.18   
    99. A(C   1,C  12,O  13)          121.65  0.000009    0.00    121.65   
   100. A(C  11,C  12,O  13)          120.41  0.000018   -0.01    120.41   
   101. A(C   1,C  12,C  11)          117.94 -0.000027    0.00    117.94   
   102. A(H  30,C  28,H  31)          105.90 -0.000000   -0.01    105.89   
   103. A(H  29,C  28,H  31)          107.49 -0.000020    0.02    107.51   
   104. A(C  11,C  28,H  31)          111.37  0.000016   -0.01    111.36   
   105. A(H  29,C  28,H  30)          108.64  0.000021   -0.01    108.63   
   106. A(C  11,C  28,H  30)          110.32 -0.000028    0.01    110.32   
   107. A(C  11,C  28,H  29)          112.83  0.000012    0.01    112.83   
   108. A(H  34,C  33,H  35)          106.77  0.000005   -0.00    106.77   
   109. A(C  10,C  33,H  35)          107.41 -0.000027    0.02    107.43   
   110. A(C  10,C  33,H  34)          107.50  0.000005    0.01    107.51   
   111. A(H  35,C  33,C  36)          108.90  0.000019   -0.01    108.90   
   112. A(H  34,C  33,C  36)          110.81 -0.000015    0.01    110.82   
   113. A(C  10,C  33,C  36)          115.07  0.000012   -0.02    115.05   
   114. A(H  37,C  36,C  38)          116.82 -0.000010   -0.00    116.82   
   115. A(C  33,C  36,C  38)          128.51  0.000001    0.01    128.52   
   116. A(C  33,C  36,H  37)          114.66  0.000009   -0.00    114.66   
   117. A(C  39,C  38,C  43)          114.30  0.000006    0.00    114.31   
   118. A(C  36,C  38,C  43)          120.79  0.000016   -0.00    120.79   
   119. A(C  36,C  38,C  39)          124.90 -0.000022   -0.00    124.90   
   120. A(H  41,C  39,H  42)          107.86 -0.000016    0.00    107.86   
   121. A(H  40,C  39,H  42)          106.23 -0.000011   -0.00    106.23   
   122. A(C  38,C  39,H  42)          110.45  0.000009    0.00    110.45   
   123. A(H  40,C  39,H  41)          108.03 -0.000014   -0.00    108.03   
   124. A(C  38,C  39,H  41)          113.35  0.000007   -0.00    113.35   
   125. A(C  38,C  39,H  40)          110.62  0.000022    0.00    110.62   
   126. A(H  45,C  43,H  46)          106.25 -0.000009   -0.00    106.25   
   127. A(H  44,C  43,H  46)          108.17 -0.000017   -0.00    108.17   
   128. A(C  38,C  43,H  46)          111.07  0.000018   -0.00    111.07   
   129. A(H  44,C  43,H  45)          108.15 -0.000013   -0.00    108.15   
   130. A(C  38,C  43,H  45)          111.05  0.000007    0.00    111.05   
   131. A(C  38,C  43,H  44)          111.92  0.000011    0.00    111.92   
   132. D(C   2,C   1,C   0,H  16)   -178.57 -0.000007    0.10   -178.47   
   133. D(C   2,C   1,C   0,H  15)    -58.07  0.000005    0.10    -57.97   
   134. D(C  12,C   1,C   0,H  17)   -118.92  0.000012    0.11   -118.81   
   135. D(C   2,C   1,C   0,H  17)     61.09  0.000011    0.10     61.20   
   136. D(C  12,C   1,C   0,H  15)    121.92  0.000007    0.11    122.03   
   137. D(C  12,C   1,C   0,H  16)      1.42 -0.000006    0.10      1.52   
   138. D(C   3,C   2,C   1,C   0)      0.13 -0.000002   -0.00      0.13   
   139. D(C   4,C   2,C   1,C   0)   -179.95 -0.000002   -0.00   -179.95   
   140. D(C   3,C   2,C   1,C  12)   -179.85 -0.000003   -0.01   -179.86   
   141. D(C   4,C   2,C   1,C  12)      0.06 -0.000003   -0.01      0.06   
   142. D(H  19,C   3,C   2,C   4)     -0.28 -0.000000    0.07     -0.21   
   143. D(H  20,C   3,C   2,C   1)     59.20 -0.000006    0.08     59.27   
   144. D(H  19,C   3,C   2,C   1)    179.64 -0.000000    0.07    179.72   
   145. D(H  18,C   3,C   2,C   4)    120.17 -0.000010    0.08    120.25   
   146. D(H  18,C   3,C   2,C   1)    -59.91 -0.000010    0.08    -59.83   
   147. D(H  20,C   3,C   2,C   4)   -120.72 -0.000006    0.07   -120.65   
   148. D(O  14,C   4,C   2,C   1)   -179.42  0.000008   -0.02   -179.44   
   149. D(O  14,C   4,C   2,C   3)      0.50  0.000008   -0.02      0.48   
   150. D(C   5,C   4,C   2,C   1)     -0.09 -0.000001   -0.00     -0.09   
   151. D(C   5,C   4,C   2,C   3)    179.83 -0.000001   -0.00    179.83   
   152. D(C  11,C   5,C   4,O  14)    178.93 -0.000006    0.02    178.95   
   153. D(C  11,C   5,C   4,C   2)     -0.41  0.000003    0.00     -0.40   
   154. D(C   6,C   5,C   4,C   2)    179.16  0.000002   -0.00    179.15   
   155. D(C   6,C   5,C   4,O  14)     -1.51 -0.000007    0.02     -1.50   
   156. D(H  22,C   6,C   5,C  11)   -161.23 -0.000001   -0.02   -161.25   
   157. D(H  22,C   6,C   5,C   4)     19.22 -0.000000   -0.01     19.21   
   158. D(H  21,C   6,C   5,C  11)    -44.95  0.000007   -0.02    -44.97   
   159. D(H  21,C   6,C   5,C   4)    135.50  0.000007   -0.02    135.48   
   160. D(C   7,C   6,C   5,C  11)     76.10  0.000003   -0.01     76.09   
   161. D(C   7,C   6,C   5,C   4)   -103.45  0.000004   -0.01   -103.46   
   162. D(C   8,C   7,C   6,C   5)    127.75 -0.000012    0.12    127.87   
   163. D(H  23,C   7,C   6,H  22)   -174.21  0.000006    0.10   -174.11   
   164. D(H  23,C   7,C   6,C   5)    -53.17 -0.000008    0.10    -53.07   
   165. D(H  23,C   7,C   6,H  21)     68.40 -0.000013    0.11     68.50   
   166. D(C   8,C   7,C   6,H  22)      6.71  0.000001    0.12      6.83   
   167. D(C   8,C   7,C   6,H  21)   -110.69 -0.000018    0.13   -110.56   
   168. D(C  10,C   8,C   7,H  23)   -179.63  0.000003   -0.02   -179.65   
   169. D(C   9,C   8,C   7,H  23)     -1.25  0.000003   -0.00     -1.25   
   170. D(C   9,C   8,C   7,C   6)    177.81  0.000008   -0.03    177.79   
   171. D(C  10,C   8,C   7,C   6)     -0.57  0.000007   -0.04     -0.61   
   172. D(H  26,C   9,C   8,C  10)    -56.13 -0.000004   -0.02    -56.15   
   173. D(H  26,C   9,C   8,C   7)    125.35 -0.000004   -0.03    125.32   
   174. D(H  25,C   9,C   8,C  10)     61.89 -0.000004   -0.02     61.88   
   175. D(H  25,C   9,C   8,C   7)   -116.62 -0.000005   -0.03   -116.65   
   176. D(H  24,C   9,C   8,C  10)   -177.55  0.000008   -0.02   -177.57   
   177. D(H  24,C   9,C   8,C   7)      3.93  0.000007   -0.03      3.90   
   178. D(C  33,C  10,C   8,C   9)     93.24  0.000006    0.06     93.30   
   179. D(C  33,C  10,C   8,C   7)    -88.31  0.000007    0.07    -88.24   
   180. D(H  32,C  10,C   8,C   9)    -28.73 -0.000011    0.07    -28.66   
   181. D(H  32,C  10,C   8,C   7)    149.72 -0.000010    0.09    149.81   
   182. D(H  27,C  10,C   8,C   9)   -145.15  0.000001    0.07   -145.08   
   183. D(H  27,C  10,C   8,C   7)     33.30  0.000003    0.09     33.38   
   184. D(C  28,C  11,C   5,C   6)      0.99  0.000000    0.02      1.01   
   185. D(C  28,C  11,C   5,C   4)   -179.48 -0.000001    0.02   -179.46   
   186. D(C  12,C  11,C   5,C   6)   -178.62  0.000001    0.01   -178.61   
   187. D(C  12,C  11,C   5,C   4)      0.92 -0.000000    0.00      0.92   
   188. D(C   1,C  12,C  11,C  28)    179.45 -0.000003   -0.03    179.42   
   189. D(C   1,C  12,C  11,C   5)     -0.92 -0.000003   -0.01     -0.93   
   190. D(O  13,C  12,C   1,C   2)   -179.61 -0.000007    0.02   -179.59   
   191. D(O  13,C  12,C   1,C   0)      0.41 -0.000009    0.01      0.42   
   192. D(C  11,C  12,C   1,C   2)      0.42  0.000005    0.02      0.44   
   193. D(O  13,C  12,C  11,C   5)    179.11  0.000009   -0.01    179.09   
   194. D(C  11,C  12,C   1,C   0)   -179.57  0.000004    0.01   -179.55   
   195. D(O  13,C  12,C  11,C  28)     -0.53  0.000009   -0.03     -0.55   
   196. D(H  31,C  28,C  11,C  12)     72.36  0.000009   -0.34     72.01   
   197. D(H  31,C  28,C  11,C   5)   -107.27  0.000009   -0.35   -107.62   
   198. D(H  30,C  28,C  11,C  12)    -44.94  0.000017   -0.33    -45.27   
   199. D(H  30,C  28,C  11,C   5)    135.43  0.000017   -0.34    135.09   
   200. D(H  29,C  28,C  11,C  12)   -166.65  0.000003   -0.33   -166.98   
   201. D(H  29,C  28,C  11,C   5)     13.72  0.000003   -0.34     13.38   
   202. D(C  36,C  33,C  10,H  27)    178.96 -0.000010   -0.02    178.94   
   203. D(C  36,C  33,C  10,C   8)    -57.85 -0.000006   -0.02    -57.87   
   204. D(H  35,C  33,C  10,H  32)   -174.21  0.000006   -0.04   -174.25   
   205. D(H  35,C  33,C  10,H  27)    -59.60  0.000003   -0.03    -59.63   
   206. D(H  35,C  33,C  10,C   8)     63.59  0.000006   -0.03     63.56   
   207. D(H  34,C  33,C  10,H  32)    -59.63  0.000001   -0.03    -59.66   
   208. D(H  34,C  33,C  10,H  27)     54.99 -0.000002   -0.02     54.97   
   209. D(C  36,C  33,C  10,H  32)     64.35 -0.000007   -0.03     64.32   
   210. D(H  34,C  33,C  10,C   8)    178.17  0.000001   -0.01    178.16   
   211. D(C  38,C  36,C  33,H  35)    132.30  0.000016   -0.05    132.24   
   212. D(C  38,C  36,C  33,H  34)     15.13  0.000007   -0.05     15.08   
   213. D(C  38,C  36,C  33,C  10)   -107.08  0.000003   -0.05   -107.13   
   214. D(H  37,C  36,C  33,H  35)    -47.52  0.000015   -0.06    -47.58   
   215. D(H  37,C  36,C  33,H  34)   -164.68  0.000006   -0.06   -164.74   
   216. D(H  37,C  36,C  33,C  10)     73.11  0.000002   -0.06     73.05   
   217. D(C  43,C  38,C  36,H  37)      0.26 -0.000001    0.00      0.26   
   218. D(C  43,C  38,C  36,C  33)   -179.55 -0.000002   -0.01   -179.55   
   219. D(C  39,C  38,C  36,H  37)   -179.84 -0.000001   -0.00   -179.84   
   220. D(C  39,C  38,C  36,C  33)      0.35 -0.000002   -0.01      0.34   
   221. D(H  42,C  39,C  38,C  43)    -59.45 -0.000006   -0.01    -59.46   
   222. D(H  42,C  39,C  38,C  36)    120.64 -0.000006   -0.01    120.64   
   223. D(H  41,C  39,C  38,C  43)    179.39  0.000003   -0.01    179.38   
   224. D(H  41,C  39,C  38,C  36)     -0.52  0.000003   -0.01     -0.53   
   225. D(H  40,C  39,C  38,C  43)     57.88 -0.000001   -0.01     57.87   
   226. D(H  40,C  39,C  38,C  36)   -122.03 -0.000000   -0.01   -122.04   
   227. D(H  46,C  43,C  38,C  39)     58.87  0.000002   -0.02     58.85   
   228. D(H  46,C  43,C  38,C  36)   -121.22  0.000002   -0.02   -121.24   
   229. D(H  45,C  43,C  38,C  39)    -59.14 -0.000003   -0.02    -59.16   
   230. D(H  45,C  43,C  38,C  36)    120.77 -0.000003   -0.02    120.75   
   231. D(H  44,C  43,C  38,C  39)    179.88  0.000001   -0.02    179.86   
   232. D(H  44,C  43,C  38,C  36)     -0.21  0.000001   -0.02     -0.23   
    ----------------------------------------------------------------------------

         *************************************************************
         *                GEOMETRY OPTIMIZATION CYCLE  12            *
         *************************************************************
---------------------------------
CARTESIAN COORDINATES (ANGSTROEM)
---------------------------------
  C      4.743519    2.005615    0.893001
  C      3.651813    1.115409    0.346891
  C      2.562533    1.642743   -0.318698
  C      2.423701    3.133053   -0.528238
  C      1.509909    0.782553   -0.843910
  C      1.641881   -0.659531   -0.646941
  C      0.513602   -1.528041   -1.191230
  C     -0.423827   -2.029607   -0.111050
  C     -1.764663   -1.939598   -0.058699
  C     -2.525109   -2.555230    1.097055
  C     -2.618688   -1.272103   -1.125284
  C      2.738156   -1.185795    0.010774
  C      3.785437   -0.321232    0.545323
  O      4.781549   -0.821341    1.164466
  O      0.510173    1.276172   -1.467908
  H      5.204482    2.618263    0.105482
  H      5.520841    1.393611    1.356444
  H      4.360159    2.708568    1.646571
  H      2.395017    3.678923    0.425570
  H      1.503026    3.344946   -1.076207
  H      3.269499    3.546873   -1.095489
  H      0.940688   -2.397174   -1.714344
  H     -0.031337   -0.940908   -1.932015
  H      0.073288   -2.539529    0.716332
  H     -1.850753   -2.980521    1.848813
  H     -3.189347   -3.357429    0.742807
  H     -3.171159   -1.817874    1.591312
  H     -2.167411   -1.412770   -2.114821
  C      2.943010   -2.666750    0.238213
  H      2.271000   -3.284807   -0.361949
  H      3.976889   -2.947885    0.007554
  H      2.786037   -2.935434    1.292928
  H     -3.598542   -1.768028   -1.155917
  C     -2.848216    0.257191   -0.934269
  H     -3.445664    0.609697   -1.783393
  H     -1.869366    0.748624   -1.009857
  C     -3.491030    0.647770    0.372017
  H     -2.838183    0.566391    1.243204
  C     -4.745767    1.079409    0.592079
  C     -5.799214    1.256000   -0.476595
  H     -6.162778    2.293603   -0.494170
  H     -5.445140    1.004521   -1.479591
  H     -6.674875    0.627087   -0.260562
  C     -5.208417    1.435809    1.987242
  H     -4.416482    1.291381    2.730080
  H     -5.539091    2.483596    2.038163
  H     -6.073362    0.825270    2.285055

----------------------------
CARTESIAN COORDINATES (A.U.)
----------------------------
  NO LB      ZA    FRAG     MASS         X           Y           Z
   0 C     6.0000    0    12.011    8.963952    3.790062    1.687527
   1 C     6.0000    0    12.011    6.900927    2.107818    0.655530
   2 C     6.0000    0    12.011    4.842485    3.104334   -0.602252
   3 C     6.0000    0    12.011    4.580131    5.920612   -0.998226
   4 C     6.0000    0    12.011    2.853314    1.478811   -1.594759
   5 C     6.0000    0    12.011    3.102705   -1.246333   -1.222542
   6 C     6.0000    0    12.011    0.970566   -2.887579   -2.251099
   7 C     6.0000    0    12.011   -0.800917   -3.835401   -0.209853
   8 C     6.0000    0    12.011   -3.334730   -3.665309   -0.110925
   9 C     6.0000    0    12.011   -4.771764   -4.828684    2.073134
  10 C     6.0000    0    12.011   -4.948603   -2.403926   -2.126479
  11 C     6.0000    0    12.011    5.174366   -2.240828    0.020360
  12 C     6.0000    0    12.011    7.153440   -0.607041    1.030511
  13 O     8.0000    0    15.999    9.035818   -1.552110    2.200521
  14 O     8.0000    0    15.999    0.964087    2.411615   -2.773944
  15 H     1.0000    0     1.008    9.835045    4.947800    0.199332
  16 H     1.0000    0     1.008   10.432877    2.633543    2.563307
  17 H     1.0000    0     1.008    8.239507    5.118451    3.111569
  18 H     1.0000    0     1.008    4.525927    6.952156    0.804211
  19 H     1.0000    0     1.008    2.840307    6.321032   -2.033737
  20 H     1.0000    0     1.008    6.178457    6.702619   -2.070175
  21 H     1.0000    0     1.008    1.777643   -4.530002   -3.239641
  22 H     1.0000    0     1.008   -0.059219   -1.778058   -3.650979
  23 H     1.0000    0     1.008    0.138493   -4.799015    1.353671
  24 H     1.0000    0     1.008   -3.497417   -5.632368    3.493750
  25 H     1.0000    0     1.008   -6.026992   -6.344622    1.403702
  26 H     1.0000    0     1.008   -5.992621   -3.435284    3.007143
  27 H     1.0000    0     1.008   -4.095813   -2.669748   -3.996433
  28 C     6.0000    0    12.011    5.561482   -5.039428    0.450157
  29 H     1.0000    0     1.008    4.291568   -6.207385   -0.683984
  30 H     1.0000    0     1.008    7.515230   -5.570695    0.014275
  31 H     1.0000    0     1.008    5.264846   -5.547166    2.443280
  32 H     1.0000    0     1.008   -6.800258   -3.341088   -2.184367
  33 C     6.0000    0    12.011   -5.382349    0.486020   -1.765512
  34 H     1.0000    0     1.008   -6.511361    1.152161   -3.370124
  35 H     1.0000    0     1.008   -3.532591    1.414694   -1.908353
  36 C     6.0000    0    12.011   -6.597091    1.224109    0.703010
  37 H     1.0000    0     1.008   -5.363388    1.070323    2.349315
  38 C     6.0000    0    12.011   -8.968199    2.039787    1.118867
  39 C     6.0000    0    12.011  -10.958926    2.373496   -0.900634
  40 H     1.0000    0     1.008  -11.645963    4.334281   -0.933847
  41 H     1.0000    0     1.008  -10.289823    1.898269   -2.796021
  42 H     1.0000    0     1.008  -12.613686    1.185023   -0.492391
  43 C     6.0000    0    12.011   -9.842481    2.713286    3.755343
  44 H     1.0000    0     1.008   -8.345942    2.440357    5.159103
  45 H     1.0000    0     1.008  -10.467365    4.693315    3.851570
  46 H     1.0000    0     1.008  -11.476990    1.559535    4.318129

--------------------------------
INTERNAL COORDINATES (ANGSTROEM)
--------------------------------
 C      0   0   0     0.000000000000     0.00000000     0.00000000
 C      1   0   0     1.510802087880     0.00000000     0.00000000
 C      2   1   0     1.381166885895   121.27298117     0.00000000
 C      3   2   1     1.511358742474   121.04721344     0.12933759
 C      3   2   1     1.457322996994   121.19611603   180.04737535
 C      5   3   2     1.461444780980   117.94577405   359.90865187
 C      6   5   3     1.524327113948   116.56759860   179.15457753
 C      7   6   5     1.515628933571   113.07154058   256.54422468
 C      8   7   6     1.344872807776   128.48030522   127.86656419
 C      9   8   7     1.514281550609   120.21030919   177.78913737
 C      9   8   7     1.520694520502   124.19362078   359.39319945
 C      6   5   3     1.382520563707   120.75289704   359.59915659
 C      2   1   3     1.456423583823   117.75408257   179.99258018
 O     13   2   1     1.275023620692   121.65115257     0.41727763
 O      5   3   2     1.277695099269   120.87312023   180.55660477
 H      1   2   3     1.099095421676   111.87004902   302.03313777
 H      1   2   3     1.092500042345   109.71826876   181.52680125
 H      1   2   3     1.099534281006   111.86984630    61.19671638
 H      4   3   2     1.099339533274   111.82264821   300.16617496
 H      4   3   2     1.092159072353   109.77384011   179.71524355
 H      4   3   2     1.099270040941   111.84353329    59.27444338
 H      7   6   5     1.100656216013   109.41505915   135.48466684
 H      7   6   5     1.091075633856   107.78893793    19.20593872
 H      8   7   6     1.091651908083   114.39900490   306.93129529
 H     10   9   8     1.095795241679   111.86072858     3.90059524
 H     10   9   8     1.100103702765   110.72614179   243.34718048
 H     10   9   8     1.097890087147   111.47301375   125.32145722
 H     11   9   8     1.096640917235   110.21065535    33.38481644
 C     12   6   5     1.512256954684   123.48651448   180.53729330
 H     29  12   6     1.092604463278   112.83231454    13.38165657
 H     29  12   6     1.095967941424   110.32486749   135.09218703
 H     29  12   6     1.099661579882   111.35765407   252.37630920
 H     11   9   8     1.098632692968   108.80218226   149.80721226
 C     11   9   8     1.558174753987   115.31221749   271.75938568
 H     34  11   9     1.096456459041   107.50965180   178.15719343
 H     34  11   9     1.097892189898   107.43022993    63.56120072
 C     34  11   9     1.507363230757   115.04732416   302.13255709
 H     37  34  11     1.091695536510   114.65937788    73.04780141
 C     37  34  11     1.345028726489   128.51804175   252.86970658
 C     39  37  34     1.510959862373   124.90290441     0.34277495
 H     40  39  37     1.099594133497   110.61638948   237.96418969
 H     40  39  37     1.092982249385   113.34698442   359.47210952
 H     40  39  37     1.099538137120   110.45263502   120.63615176
 C     39  37  34     1.512463609285   120.79049422   180.44522008
 H     44  39  37     1.095366745859   111.92189054   359.76850993
 H     44  39  37     1.099906736524   111.04765872   120.74767937
 H     44  39  37     1.099808976275   111.07205188   238.75738229

---------------------------
INTERNAL COORDINATES (A.U.)
---------------------------
 C      0   0   0     0.000000000000     0.00000000     0.00000000
 C      1   0   0     2.855002188649     0.00000000     0.00000000
 C      2   1   0     2.610027159582   121.27298117     0.00000000
 C      3   2   1     2.856054113384   121.04721344     0.12933759
 C      3   2   1     2.753941352984   121.19611603   180.04737535
 C      5   3   2     2.761730395900   117.94577405   359.90865187
 C      6   5   3     2.880560783872   116.56759860   179.15457753
 C      7   6   5     2.864123605097   113.07154058   256.54422468
 C      8   7   6     2.541441291655   128.48030522   127.86656419
 C      9   8   7     2.861577420300   120.21030919   177.78913737
 C      9   8   7     2.873696177104   124.19362078   359.39319945
 C      6   5   3     2.612585239922   120.75289704   359.59915659
 C      2   1   3     2.752241708410   117.75408257   179.99258018
 O     13   2   1     2.409445457389   121.65115257     0.41727763
 O      5   3   2     2.414493820271   120.87312023   180.55660477
 H      1   2   3     2.076989342015   111.87004902   302.03313777
 H      1   2   3     2.064525881329   109.71826876   181.52680125
 H      1   2   3     2.077818665959   111.86984630    61.19671638
 H      4   3   2     2.077450646080   111.82264821   300.16617496
 H      4   3   2     2.063881541424   109.77384011   179.71524355
 H      4   3   2     2.077319324603   111.84353329    59.27444338
 H      7   6   5     2.079938815862   109.41505915   135.48466684
 H      7   6   5     2.061834139382   107.78893793    19.20593872
 H      8   7   6     2.062923139850   114.39900490   306.93129529
 H     10   9   8     2.070752905628   111.86072858     3.90059524
 H     10   9   8     2.078894717139   110.72614179   243.34718048
 H     10   9   8     2.074711589855   111.47301375   125.32145722
 H     11   9   8     2.072351000827   110.21065535    33.38481644
 C     12   6   5     2.857751488471   123.48651448   180.53729330
 H     29  12   6     2.064723208295   112.83231454    13.38165657
 H     29  12   6     2.071079260849   110.32486749   135.09218703
 H     29  12   6     2.078059225973   111.35765407   252.37630920
 H     11   9   8     2.076114911482   108.80218226   149.80721226
 C     11   9   8     2.944523553825   115.31221749   271.75938568
 H     34  11   9     2.072002425356   107.50965180   178.15719343
 H     34  11   9     2.074715563478   107.43022993    63.56120072
 C     34  11   9     2.848503690474   115.04732416   302.13255709
 H     37  34  11     2.063005585627   114.65937788    73.04780141
 C     37  34  11     2.541735935321   128.51804175   252.86970658
 C     39  37  34     2.855300339231   124.90290441     0.34277495
 H     40  39  37     2.077931770776   110.61638948   237.96418969
 H     40  39  37     2.065437120575   113.34698442   359.47210952
 H     40  39  37     2.077825952960   110.45263502   120.63615176
 C     39  37  34     2.858142009071   120.79049422   180.44522008
 H     44  39  37     2.069943165878   111.92189054   359.76850993
 H     44  39  37     2.078522504886   111.04765872   120.74767937
 H     44  39  37     2.078337764788   111.07205188   238.75738229


           ************************************************************
           *        Program running with 8 parallel MPI-processes     *
           *              working on a common directory               *
           ************************************************************
------------------------------------------------------------------------------
                   ___                                                        
                  /   \      - P O W E R E D   B Y -                         
                 /     \                                                     
                 |  |  |   _    _      __       _____    __    __             
                 |  |  |  | |  | |    /  \     |  _  \  |  |  /  |          
                  \  \/   | |  | |   /    \    | | | |  |  | /  /          
                 / \  \   | |__| |  /  /\  \   | |_| |  |  |/  /          
                |  |  |   |  __  | /  /__\  \  |    /   |      \           
                |  |  |   | |  | | |   __   |  |    \   |  |\   \          
                \     /   | |  | | |  |  |  |  | |\  \  |  | \   \       
                 \___/    |_|  |_| |__|  |__|  |_| \__\ |__|  \__/        
                                                                              
                      - O R C A' S   B I G   F R I E N D -                    
                                      &                                       
                       - I N T E G R A L  F E E D E R -                       
                                                                              
 v1 FN, 2020, v2 2021                                                         
------------------------------------------------------------------------------


Reading SHARK input file mPQ2_1e_0H_B3LYP_631Gd_opt.SHARKINP.tmp ... ok
----------------------
SHARK INTEGRAL PACKAGE
----------------------

Number of atoms                             ...     47
Number of basis functions                   ...    346
Number of shells                            ...    178
Maximum angular momentum                    ...      2
Integral batch strategy                     ... SHARK/LIBINT Hybrid
RI-J (if used) integral strategy            ... SPLIT-RIJ (Revised 2003 algorithm where possible)
Printlevel                                  ...      1
Contraction scheme used                     ... SEGMENTED contraction
Coulomb Range Separation                    ... NOT USED
Exchange Range Separation                   ... NOT USED
Finite Nucleus Model                        ... NOT USED
Auxiliary Coulomb fitting basis             ... AVAILABLE
   # of basis functions in Aux-J            ...   1315
   # of shells in Aux-J                     ...    445
   Maximum angular momentum in Aux-J        ...      4
Auxiliary J/K fitting basis                 ... NOT available
Auxiliary Correlation fitting basis         ... NOT available
Auxiliary 'external' fitting basis          ... NOT available
Integral threshold                          ...     2.500000e-11
Primitive cut-off                           ...     2.500000e-12
Primitive pair pre-selection threshold      ...     2.500000e-12

Calculating pre-screening integrals         ... done (  0.1 sec) Dimension = 178
Organizing shell pair data                  ... done (  0.1 sec)
Shell pair information
Total number of shell pairs                 ...     15931
Shell pairs after pre-screening             ...     10909
Total number of primitive shell pairs       ...     88509
Primitive shell pairs kept                  ...     33333
          la=0 lb=0:   4318 shell pairs
          la=1 lb=0:   3617 shell pairs
          la=1 lb=1:    759 shell pairs
          la=2 lb=0:   1441 shell pairs
          la=2 lb=1:    644 shell pairs
          la=2 lb=2:    130 shell pairs

Calculating one electron integrals          ... done (  0.0 sec)
Calculating RI/J V-Matrix + Cholesky decomp.... done (  0.1 sec)
Calculating Nuclear repulsion               ... done (  0.0 sec) ENN=   1630.381483701730 Eh

SHARK setup successfully completed in   0.5 seconds

Maximum memory used throughout the entire GTOINT-calculation: 21.5 MB
[1717917768.806618] [eu-a2p-240:81306:0]          mpool.c:38   UCX  WARN  object 0x357a240 was not returned to mpool ucp_requests
[1717917768.806648] [eu-a2p-240:81306:0]          mpool.c:38   UCX  WARN  object 0x357a400 was not returned to mpool ucp_requests
[1717917768.806654] [eu-a2p-240:81306:0]          mpool.c:38   UCX  WARN  object 0x357a5c0 was not returned to mpool ucp_requests
[1717917768.806659] [eu-a2p-240:81306:0]          mpool.c:38   UCX  WARN  object 0x357a780 was not returned to mpool ucp_requests
[1717917768.806664] [eu-a2p-240:81306:0]          mpool.c:38   UCX  WARN  object 0x357a940 was not returned to mpool ucp_requests
[1717917768.806668] [eu-a2p-240:81306:0]          mpool.c:38   UCX  WARN  object 0x357ab00 was not returned to mpool ucp_requests
[1717917768.806673] [eu-a2p-240:81306:0]          mpool.c:38   UCX  WARN  object 0x357acc0 was not returned to mpool ucp_requests
[1717917768.806677] [eu-a2p-240:81306:0]          mpool.c:38   UCX  WARN  object 0x357ae80 was not returned to mpool ucp_requests
[1717917768.806682] [eu-a2p-240:81306:0]          mpool.c:38   UCX  WARN  object 0x357b040 was not returned to mpool ucp_requests
[1717917768.806687] [eu-a2p-240:81306:0]          mpool.c:38   UCX  WARN  object 0x357b200 was not returned to mpool ucp_requests
[1717917768.806691] [eu-a2p-240:81306:0]          mpool.c:38   UCX  WARN  object 0x357b3c0 was not returned to mpool ucp_requests
[1717917768.806696] [eu-a2p-240:81306:0]          mpool.c:38   UCX  WARN  object 0x357b580 was not returned to mpool ucp_requests
[1717917768.830423] [eu-a2p-240:81310:0]          mpool.c:38   UCX  WARN  object 0x2e66d80 was not returned to mpool ucp_requests
[1717917768.830455] [eu-a2p-240:81310:0]          mpool.c:38   UCX  WARN  object 0x2e66f40 was not returned to mpool ucp_requests
[1717917768.830463] [eu-a2p-240:81310:0]          mpool.c:38   UCX  WARN  object 0x2e67100 was not returned to mpool ucp_requests
[1717917768.830469] [eu-a2p-240:81310:0]          mpool.c:38   UCX  WARN  object 0x2e672c0 was not returned to mpool ucp_requests
[1717917768.830474] [eu-a2p-240:81310:0]          mpool.c:38   UCX  WARN  object 0x2e67480 was not returned to mpool ucp_requests
[1717917768.830480] [eu-a2p-240:81310:0]          mpool.c:38   UCX  WARN  object 0x2e67640 was not returned to mpool ucp_requests
[1717917768.830486] [eu-a2p-240:81310:0]          mpool.c:38   UCX  WARN  object 0x2e67800 was not returned to mpool ucp_requests
[1717917768.830492] [eu-a2p-240:81310:0]          mpool.c:38   UCX  WARN  object 0x2e679c0 was not returned to mpool ucp_requests
[1717917768.830498] [eu-a2p-240:81310:0]          mpool.c:38   UCX  WARN  object 0x2e67b80 was not returned to mpool ucp_requests
[1717917768.830503] [eu-a2p-240:81310:0]          mpool.c:38   UCX  WARN  object 0x2e67d40 was not returned to mpool ucp_requests
[1717917768.835058] [eu-a2p-240:81309:0]          mpool.c:38   UCX  WARN  object 0x31f2400 was not returned to mpool ucp_requests
[1717917768.835094] [eu-a2p-240:81309:0]          mpool.c:38   UCX  WARN  object 0x31f25c0 was not returned to mpool ucp_requests
[1717917768.835102] [eu-a2p-240:81309:0]          mpool.c:38   UCX  WARN  object 0x31f2780 was not returned to mpool ucp_requests
[1717917768.835108] [eu-a2p-240:81309:0]          mpool.c:38   UCX  WARN  object 0x31f2940 was not returned to mpool ucp_requests
[1717917768.835114] [eu-a2p-240:81309:0]          mpool.c:38   UCX  WARN  object 0x31f2b00 was not returned to mpool ucp_requests
[1717917768.835120] [eu-a2p-240:81309:0]          mpool.c:38   UCX  WARN  object 0x31f2cc0 was not returned to mpool ucp_requests
[1717917768.835126] [eu-a2p-240:81309:0]          mpool.c:38   UCX  WARN  object 0x31f2e80 was not returned to mpool ucp_requests
[1717917768.835132] [eu-a2p-240:81309:0]          mpool.c:38   UCX  WARN  object 0x31f3040 was not returned to mpool ucp_requests
[1717917768.835137] [eu-a2p-240:81309:0]          mpool.c:38   UCX  WARN  object 0x31f3200 was not returned to mpool ucp_requests
[1717917768.835143] [eu-a2p-240:81309:0]          mpool.c:38   UCX  WARN  object 0x31f33c0 was not returned to mpool ucp_requests
[1717917768.843618] [eu-a2p-240:81307:0]          mpool.c:38   UCX  WARN  object 0x2c09a00 was not returned to mpool ucp_requests
[1717917768.843646] [eu-a2p-240:81307:0]          mpool.c:38   UCX  WARN  object 0x2c09bc0 was not returned to mpool ucp_requests
[1717917768.843653] [eu-a2p-240:81307:0]          mpool.c:38   UCX  WARN  object 0x2c09d80 was not returned to mpool ucp_requests
[1717917768.843658] [eu-a2p-240:81307:0]          mpool.c:38   UCX  WARN  object 0x2c09f40 was not returned to mpool ucp_requests
[1717917768.843663] [eu-a2p-240:81307:0]          mpool.c:38   UCX  WARN  object 0x2c0a100 was not returned to mpool ucp_requests
[1717917768.843668] [eu-a2p-240:81307:0]          mpool.c:38   UCX  WARN  object 0x2c0a2c0 was not returned to mpool ucp_requests
[1717917768.843673] [eu-a2p-240:81307:0]          mpool.c:38   UCX  WARN  object 0x2c0a480 was not returned to mpool ucp_requests
[1717917768.843678] [eu-a2p-240:81307:0]          mpool.c:38   UCX  WARN  object 0x2c0a640 was not returned to mpool ucp_requests
[1717917768.843683] [eu-a2p-240:81307:0]          mpool.c:38   UCX  WARN  object 0x2c0a800 was not returned to mpool ucp_requests
[1717917768.843687] [eu-a2p-240:81307:0]          mpool.c:38   UCX  WARN  object 0x2c0a9c0 was not returned to mpool ucp_requests
[1717917768.843692] [eu-a2p-240:81307:0]          mpool.c:38   UCX  WARN  object 0x2c0ab80 was not returned to mpool ucp_requests
[1717917768.843697] [eu-a2p-240:81307:0]          mpool.c:38   UCX  WARN  object 0x2c0ad40 was not returned to mpool ucp_requests
[1717917768.845458] [eu-a2p-240:81308:0]          mpool.c:38   UCX  WARN  object 0x3db4d80 was not returned to mpool ucp_requests
[1717917768.845495] [eu-a2p-240:81308:0]          mpool.c:38   UCX  WARN  object 0x3db4f40 was not returned to mpool ucp_requests
[1717917768.845503] [eu-a2p-240:81308:0]          mpool.c:38   UCX  WARN  object 0x3db5100 was not returned to mpool ucp_requests
[1717917768.845510] [eu-a2p-240:81308:0]          mpool.c:38   UCX  WARN  object 0x3db52c0 was not returned to mpool ucp_requests
[1717917768.845516] [eu-a2p-240:81308:0]          mpool.c:38   UCX  WARN  object 0x3db5480 was not returned to mpool ucp_requests
[1717917768.845522] [eu-a2p-240:81308:0]          mpool.c:38   UCX  WARN  object 0x3db5640 was not returned to mpool ucp_requests
[1717917768.845527] [eu-a2p-240:81308:0]          mpool.c:38   UCX  WARN  object 0x3db5800 was not returned to mpool ucp_requests
[1717917768.845533] [eu-a2p-240:81308:0]          mpool.c:38   UCX  WARN  object 0x3db59c0 was not returned to mpool ucp_requests
[1717917768.845539] [eu-a2p-240:81308:0]          mpool.c:38   UCX  WARN  object 0x3db5b80 was not returned to mpool ucp_requests
[1717917768.845545] [eu-a2p-240:81308:0]          mpool.c:38   UCX  WARN  object 0x3db5d40 was not returned to mpool ucp_requests
[1717917768.846260] [eu-a2p-240:81305:0]          mpool.c:38   UCX  WARN  object 0x2a272c0 was not returned to mpool ucp_requests
[1717917768.846287] [eu-a2p-240:81305:0]          mpool.c:38   UCX  WARN  object 0x2a27480 was not returned to mpool ucp_requests
[1717917768.846294] [eu-a2p-240:81305:0]          mpool.c:38   UCX  WARN  object 0x2a27640 was not returned to mpool ucp_requests
[1717917768.846300] [eu-a2p-240:81305:0]          mpool.c:38   UCX  WARN  object 0x2a27800 was not returned to mpool ucp_requests
[1717917768.846305] [eu-a2p-240:81305:0]          mpool.c:38   UCX  WARN  object 0x2a279c0 was not returned to mpool ucp_requests
[1717917768.846310] [eu-a2p-240:81305:0]          mpool.c:38   UCX  WARN  object 0x2a27b80 was not returned to mpool ucp_requests
[1717917768.846315] [eu-a2p-240:81305:0]          mpool.c:38   UCX  WARN  object 0x2a27d40 was not returned to mpool ucp_requests
[1717917768.848149] [eu-a2p-240:81311:0]          mpool.c:38   UCX  WARN  object 0x40ea400 was not returned to mpool ucp_requests
[1717917768.848175] [eu-a2p-240:81311:0]          mpool.c:38   UCX  WARN  object 0x40ea5c0 was not returned to mpool ucp_requests
[1717917768.848182] [eu-a2p-240:81311:0]          mpool.c:38   UCX  WARN  object 0x40ea780 was not returned to mpool ucp_requests
[1717917768.848187] [eu-a2p-240:81311:0]          mpool.c:38   UCX  WARN  object 0x40ea940 was not returned to mpool ucp_requests
[1717917768.848192] [eu-a2p-240:81311:0]          mpool.c:38   UCX  WARN  object 0x40eab00 was not returned to mpool ucp_requests
[1717917768.848197] [eu-a2p-240:81311:0]          mpool.c:38   UCX  WARN  object 0x40eacc0 was not returned to mpool ucp_requests
[1717917768.848201] [eu-a2p-240:81311:0]          mpool.c:38   UCX  WARN  object 0x40eae80 was not returned to mpool ucp_requests
[1717917768.848206] [eu-a2p-240:81311:0]          mpool.c:38   UCX  WARN  object 0x40eb040 was not returned to mpool ucp_requests
[1717917768.848211] [eu-a2p-240:81311:0]          mpool.c:38   UCX  WARN  object 0x40eb200 was not returned to mpool ucp_requests
[1717917768.848215] [eu-a2p-240:81311:0]          mpool.c:38   UCX  WARN  object 0x40eb3c0 was not returned to mpool ucp_requests


           ************************************************************
           *        Program running with 8 parallel MPI-processes     *
           *              working on a common directory               *
           ************************************************************

Diagonalization of the overlap matrix:
Smallest eigenvalue                        ... 4.073e-04
Time for diagonalization                   ...    0.025 sec
Threshold for overlap eigenvalues          ... 1.000e-08
Number of eigenvalues below threshold      ... 0
Time for construction of square roots      ...    0.013 sec
Total time needed                          ...    0.040 sec

-------------------
DFT GRID GENERATION
-------------------

General Integration Accuracy     IntAcc      ... 4.959
Radial Grid Type                 RadialGrid  ... OptM3 with GC (2021)
Angular Grid (max. ang.)         AngularGrid ... 6 (Lebedev-590)
Angular grid pruning method      GridPruning ... 4 (adaptive)
Weight generation scheme         WeightScheme... Becke
Basis function cutoff            BFCut       ... 1.0000e-11
Integration weight cutoff        WCut        ... 1.0000e-14
Angular grids for H and He will be reduced by one unit
Partially contracted basis set               ... off
Rotationally invariant grid construction     ... off

Total number of grid points                  ...   518967
Total number of batches                      ...     8130
Average number of points per batch           ...       63
Average number of grid points per atom       ...    11042
Time for grid setup =    6.358 sec

--------------------
COSX GRID GENERATION
--------------------

GRIDX 1
-------
General Integration Accuracy     IntAcc      ... 4.020
Radial Grid Type                 RadialGrid  ... OptM3 with GC (2021)
Angular Grid (max. ang.)         AngularGrid ... 2 (Lebedev-110)
Angular grid pruning method      GridPruning ... 4 (adaptive)
Weight generation scheme         WeightScheme... Becke
Basis function cutoff            BFCut       ... 1.0000e-11
Integration weight cutoff        WCut        ... 1.0000e-14
Angular grids for H and He will be reduced by one unit
Partially contracted basis set               ... on
Rotationally invariant grid construction     ... off

Total number of grid points                  ...    55893
Total number of batches                      ...      897
Average number of points per batch           ...       62
Average number of grid points per atom       ...     1189
UseSFitting                                  ... on

GRIDX 2
-------
General Integration Accuracy     IntAcc      ... 4.338
Radial Grid Type                 RadialGrid  ... OptM3 with GC (2021)
Angular Grid (max. ang.)         AngularGrid ... 3 (Lebedev-194)
Angular grid pruning method      GridPruning ... 4 (adaptive)
Weight generation scheme         WeightScheme... Becke
Basis function cutoff            BFCut       ... 1.0000e-11
Integration weight cutoff        WCut        ... 1.0000e-14
Angular grids for H and He will be reduced by one unit
Partially contracted basis set               ... on
Rotationally invariant grid construction     ... off

Total number of grid points                  ...   121545
Total number of batches                      ...     1923
Average number of points per batch           ...       63
Average number of grid points per atom       ...     2586
UseSFitting                                  ... on

GRIDX 3
-------
General Integration Accuracy     IntAcc      ... 4.871
Radial Grid Type                 RadialGrid  ... OptM3 with GC (2021)
Angular Grid (max. ang.)         AngularGrid ... 4 (Lebedev-302)
Angular grid pruning method      GridPruning ... 4 (adaptive)
Weight generation scheme         WeightScheme... Becke
Basis function cutoff            BFCut       ... 1.0000e-11
Integration weight cutoff        WCut        ... 1.0000e-14
Angular grids for H and He will be reduced by one unit
Partially contracted basis set               ... on
Rotationally invariant grid construction     ... off

Total number of grid points                  ...   233169
Total number of batches                      ...     3666
Average number of points per batch           ...       63
Average number of grid points per atom       ...     4961
UseSFitting                                  ... on

Time for X-Grid setup             =    2.747 sec


--------------------
CPCM SOLVATION MODEL
--------------------
CPCM parameters:
  Epsilon                                         ...      80.4000
  Refrac                                          ...       1.3300
  Rsolv                                           ...       1.3000
  Surface type                                    ... GAUSSIAN VDW
  Epsilon function type                           ...         CPCM
Radii:
 Radius for C  used is    3.8550 Bohr (=   2.0400 Ang.)
 Radius for O  used is    3.4469 Bohr (=   1.8240 Ang.)
 Radius for H  used is    2.4944 Bohr (=   1.3200 Ang.)
Calculating surface                               ...        done! (  0.0s)
GEPOL surface points                              ...         2506
GEPOL Volume                                      ...    2588.6288
GEPOL Surface-area                                ...    1338.2393
Calculating surface distance matrix               ...        done! (  0.0s)
Performing Cholesky decomposition & store         ...        done! (  0.3s)
Overall time for CPCM initialization              ...                 0.3s
--------------
SCF ITERATIONS
--------------
ITER       Energy         Delta-E        Max-DP      RMS-DP      [F,P]     Damp
               ***  Starting incremental Fock matrix formation  ***
  0   -889.6380561587   0.000000000000 0.00017310  0.00000215  0.0019724 0.7000
  1   -889.6380595812  -0.000003422548 0.00015880  0.00000209  0.0015600 0.7000
                               ***Turning on DIIS***
  2   -889.6380623016  -0.000002720325 0.00040859  0.00000563  0.0011720 0.0000
  3   -889.6380692874  -0.000006985858 0.00010637  0.00000126  0.0001580 0.0000
               *** Restarting incremental Fock matrix formation ***
                                   *** Resetting DIIS ***
  4   -889.6380694128  -0.000000125361 0.00001591  0.00000023  0.0000144 0.0000
  5   -889.6380694098   0.000000003000 0.00001161  0.00000015  0.0000296 0.0000
                 **** Energy Check signals convergence ****

               *****************************************************
               *                     SUCCESS                       *
               *           SCF CONVERGED AFTER   6 CYCLES          *
               *****************************************************

Old exchange energy                            =    -24.906316503 Eh
New exchange energy                            =    -24.906324473 Eh
Exchange energy change after final integration =     -0.000007970 Eh
Total energy after final integration           =   -889.638077376 Eh
Final COS-X integration done in                =    13.432 sec
Total Energy       :         -889.63807738 Eh          -24208.28281 eV
  Last Energy change         ...    3.7265e-09  Tolerance :   1.0000e-08
  Last MAX-Density change    ...    0.0000e+00  Tolerance :   1.0000e-07
             **** THE GBW FILE WAS UPDATED (mPQ2_1e_0H_B3LYP_631Gd_opt.gbw) ****
             **** DENSITY mPQ2_1e_0H_B3LYP_631Gd_opt.scfp WAS UPDATED ****
             **** ENERGY FILE WAS UPDATED (mPQ2_1e_0H_B3LYP_631Gd_opt.en.tmp) ****
----------------------
UHF SPIN CONTAMINATION
----------------------

Warning: in a DFT calculation there is little theoretical justification to 
         calculate <S**2> as in Hartree-Fock theory. We will do it anyways
         but you should keep in mind that the values have only limited relevance

Expectation value of <S**2>     :     0.759452
Ideal value S*(S+1) for S=0.5   :     0.750000
Deviation                       :     0.009452

             **** THE GBW FILE WAS UPDATED (mPQ2_1e_0H_B3LYP_631Gd_opt.gbw) ****
             **** DENSITY mPQ2_1e_0H_B3LYP_631Gd_opt.scfp WAS UPDATED ****
Total SCF time: 0 days 0 hours 1 min 5 sec 

Maximum memory used throughout the entire SCF-calculation: 174.9 MB

-------------------------   --------------------
FINAL SINGLE POINT ENERGY      -889.638077375597
-------------------------   --------------------


           ************************************************************
           *        Program running with 8 parallel MPI-processes     *
           *              working on a common directory               *
           ************************************************************
------------------------------------------------------------------------------
                         ORCA SCF GRADIENT CALCULATION
------------------------------------------------------------------------------

 ... reading COSX grid (gridx3)
Gradient of the Kohn-Sham DFT energy:
Kohn-Sham wavefunction type      ... UKS
Hartree-Fock exchange scaling    ...    0.200
Number of operators              ...    2
Number of atoms                  ...   47
Basis set dimensions             ...  346
Integral neglect threshold       ... 2.5e-11
Integral primitive cutoff        ... 2.5e-12
SHARK Integral package           ... ON

Nuc. rep. gradient       (SHARK) ... done (  0.0 sec)
HCore & Overlap gradient (SHARK) ... done (  0.2 sec)
RI-J gradient            (SHARK) ... done (  1.0 sec)
COSX-gradient                    ... done ( 20.4 sec)
Exchange-correlation gradient    ... done

------------------
CARTESIAN GRADIENT
------------------

   1   C   :    0.000024296    0.000018042   -0.000030763
   2   C   :   -0.000032795    0.000005614   -0.000022555
   3   C   :    0.000019665   -0.000035609    0.000034907
   4   C   :    0.000015606    0.000011744   -0.000014907
   5   C   :   -0.000037801    0.000033830   -0.000032785
   6   C   :    0.000033156    0.000023067    0.000046878
   7   C   :   -0.000020915   -0.000030842   -0.000048394
   8   C   :   -0.000005146    0.000014290    0.000015309
   9   C   :    0.000012097   -0.000006188    0.000036919
  10   C   :    0.000021371   -0.000016498   -0.000064723
  11   C   :   -0.000016075    0.000036928   -0.000015503
  12   C   :   -0.000018849    0.000008473   -0.000039541
  13   C   :    0.000061032   -0.000028375    0.000077838
  14   O   :   -0.000016136    0.000012530   -0.000021429
  15   O   :   -0.000000485   -0.000006177    0.000010499
  16   H   :   -0.000005029    0.000020947    0.000027644
  17   H   :   -0.000011960   -0.000023729    0.000004640
  18   H   :   -0.000000553    0.000001422    0.000008581
  19   H   :    0.000001221    0.000002039    0.000010579
  20   H   :   -0.000004286   -0.000013960    0.000003552
  21   H   :   -0.000005207    0.000023926    0.000024424
  22   H   :    0.000002333    0.000011342    0.000007938
  23   H   :    0.000004873    0.000008730    0.000002021
  24   H   :    0.000007780   -0.000003525   -0.000009922
  25   H   :   -0.000012935   -0.000008706    0.000007753
  26   H   :   -0.000005924   -0.000002559    0.000020654
  27   H   :    0.000003199    0.000008213   -0.000001963
  28   H   :   -0.000009858   -0.000009597   -0.000005101
  29   C   :   -0.000004630   -0.000017168   -0.000029393
  30   H   :   -0.000003130    0.000000894    0.000010813
  31   H   :    0.000008948    0.000024387    0.000012444
  32   H   :   -0.000009363   -0.000014841   -0.000003713
  33   H   :    0.000007733   -0.000012821    0.000001948
  34   C   :    0.000014082    0.000021187   -0.000006308
  35   H   :    0.000003904    0.000012586    0.000004525
  36   H   :    0.000001688   -0.000012765   -0.000001215
  37   C   :    0.000003668   -0.000012172   -0.000028181
  38   H   :   -0.000005927    0.000009048    0.000008447
  39   C   :   -0.000025069   -0.000006503    0.000052884
  40   C   :    0.000036417    0.000009366    0.000030583
  41   H   :   -0.000011180   -0.000004913   -0.000009292
  42   H   :   -0.000010212    0.000002335   -0.000003622
  43   H   :   -0.000005858   -0.000002962   -0.000013128
  44   C   :    0.000010442   -0.000021351   -0.000054986
  45   H   :   -0.000008887   -0.000001477    0.000016291
  46   H   :    0.000000913   -0.000001984    0.000017261
  47   H   :    0.000001596   -0.000000756    0.000016248

Difference to translation invariance:
           :    0.0000078057    0.0000254603    0.0000541536

Difference to rotation invariance:
           :    0.0009245026   -0.0001935715    0.0004348866

Norm of the cartesian gradient     ...    0.0002478851
RMS gradient                       ...    0.0000208757
MAX gradient                       ...    0.0000778377

-------
TIMINGS
-------

Total SCF gradient time            ...       32.268 sec

One electron gradient       ....       0.228 sec  (  0.7%)
RI-J Coulomb gradient       ....       1.043 sec  (  3.2%)
COSX gradient               ....      20.367 sec  ( 63.1%)
XC gradient                 ....       8.538 sec  ( 26.5%)
CPCM gradient               ....       0.726 sec  (  2.3%)
   A-Matrix (El+Nuc)        ....       0.323 sec  (  1.0%)
   Potential                ....       0.403 sec  (  1.2%)

Maximum memory used throughout the entire SCFGRAD-calculation: 116.4 MB
------------------------------------------------------------------------------
                         ORCA GEOMETRY RELAXATION STEP
------------------------------------------------------------------------------

Reading the OPT-File                    .... done
Getting information on internals        .... done
Copying old internal coords+grads       .... done
Making the new internal coordinates     .... (new redundants).... done
Validating the new internal coordinates .... (new redundants).... done
Calculating the B-matrix                .... done
Calculating the G,G- and P matrices     .... done
Transforming gradient to internals      .... done
Projecting the internal gradient        .... done
Number of atoms                         ....  47
Number of internal coordinates          .... 232
Current Energy                          ....  -889.638077376 Eh
Current gradient norm                   ....     0.000247885 Eh/bohr
Maximum allowed component of the step   ....  0.300
Current trust radius                    ....  0.300
Updating the Hessian (BFGS)             .... done
Forming the augmented Hessian           .... done
Diagonalizing the augmented Hessian     .... done
Last element of RFO vector              ....  0.999904581
Lowest eigenvalues of augmented Hessian:
 -0.000000406  0.000691747  0.002464271  0.009101794  0.010917590
Length of the computed step             ....  0.013815380
The final length of the internal step   ....  0.013815380
Converting the step to cartesian space:
 Initial RMS(Int)=    0.0009070241
Transforming coordinates:
 Iter   0:  RMS(Cart)=    0.0022647202 RMS(Int)=    0.0009070269
 Iter   1:  RMS(Cart)=    0.0000039853 RMS(Int)=    0.0000028984
 Iter   2:  RMS(Cart)=    0.0000000197 RMS(Int)=    0.0000000113
done
Storing new coordinates                 .... done

                                .--------------------.
          ----------------------|Geometry convergence|-------------------------
          Item                value                   Tolerance       Converged
          ---------------------------------------------------------------------
          Energy change      -0.0000006394            0.0000002000      NO
          RMS gradient        0.0000117631            0.0000080000      NO
          MAX gradient        0.0000403110            0.0000300000      NO
          RMS step            0.0009070241            0.0001000000      NO
          MAX step            0.0050220640            0.0002000000      NO
          ........................................................
          Max(Bonds)      0.0001      Max(Angles)    0.02
          Max(Dihed)        0.29      Max(Improp)    0.00
          ---------------------------------------------------------------------

The optimization has not yet converged - more geometry cycles are needed


    ---------------------------------------------------------------------------
                         Redundant Internal Coordinates
                            (Angstroem and degrees)

        Definition                    Value    dE/dq     Step     New-Value
    ----------------------------------------------------------------------------
     1. B(C   1,C   0)                1.5108  0.000011 -0.0000    1.5108   
     2. B(C   2,C   1)                1.3812 -0.000011  0.0000    1.3812   
     3. B(C   3,C   2)                1.5114  0.000014 -0.0000    1.5113   
     4. B(C   4,C   2)                1.4573  0.000010 -0.0000    1.4573   
     5. B(C   5,C   4)                1.4614  0.000005 -0.0000    1.4614   
     6. B(C   6,C   5)                1.5243  0.000027 -0.0000    1.5243   
     7. B(C   7,C   6)                1.5156  0.000006  0.0000    1.5156   
     8. B(C   8,C   7)                1.3449 -0.000002 -0.0000    1.3449   
     9. B(C   9,C   8)                1.5143 -0.000014  0.0000    1.5143   
    10. B(C  10,C   8)                1.5207  0.000024 -0.0000    1.5207   
    11. B(C  11,C   5)                1.3825 -0.000006  0.0000    1.3825   
    12. B(C  12,C  11)                1.4595  0.000027 -0.0001    1.4594   
    13. B(C  12,C   1)                1.4564  0.000021 -0.0001    1.4564   
    14. B(O  13,C  12)                1.2750 -0.000028  0.0000    1.2750   
    15. B(O  14,C   4)                1.2777 -0.000007  0.0000    1.2777   
    16. B(H  15,C   0)                1.0991 -0.000006  0.0000    1.0991   
    17. B(H  16,C   0)                1.0925  0.000005 -0.0000    1.0925   
    18. B(H  17,C   0)                1.0995  0.000003 -0.0000    1.0995   
    19. B(H  18,C   3)                1.0993  0.000002 -0.0000    1.0993   
    20. B(H  19,C   3)                1.0922  0.000002 -0.0000    1.0922   
    21. B(H  20,C   3)                1.0993 -0.000004  0.0000    1.0993   
    22. B(H  21,C   6)                1.1007 -0.000010  0.0000    1.1007   
    23. B(H  22,C   6)                1.0911 -0.000001 -0.0000    1.0911   
    24. B(H  23,C   7)                1.0917 -0.000000 -0.0000    1.0916   
    25. B(H  24,C   9)                1.0958  0.000002 -0.0000    1.0958   
    26. B(H  25,C   9)                1.1001 -0.000003  0.0000    1.1001   
    27. B(H  26,C   9)                1.0979  0.000006 -0.0000    1.0979   
    28. B(H  27,C  10)                1.0966  0.000000  0.0000    1.0966   
    29. B(C  28,C  11)                1.5123  0.000010 -0.0000    1.5123   
    30. B(H  29,C  28)                1.0926 -0.000005 -0.0000    1.0926   
    31. B(H  30,C  28)                1.0960 -0.000002  0.0001    1.0960   
    32. B(H  31,C  28)                1.0997  0.000005 -0.0000    1.0996   
    33. B(H  32,C  10)                1.0986  0.000000 -0.0000    1.0986   
    34. B(C  33,C  10)                1.5582  0.000004 -0.0000    1.5581   
    35. B(H  34,C  33)                1.0965 -0.000001 -0.0000    1.0965   
    36. B(H  35,C  33)                1.0979 -0.000005  0.0000    1.0979   
    37. B(C  36,C  33)                1.5074  0.000006  0.0000    1.5074   
    38. B(H  37,C  36)                1.0917  0.000001 -0.0000    1.0917   
    39. B(C  38,C  36)                1.3450  0.000010 -0.0000    1.3450   
    40. B(C  39,C  38)                1.5110 -0.000002 -0.0000    1.5110   
    41. B(H  40,C  39)                1.0996 -0.000001  0.0000    1.0996   
    42. B(H  41,C  39)                1.0930  0.000002 -0.0000    1.0930   
    43. B(H  42,C  39)                1.0995  0.000003 -0.0000    1.0995   
    44. B(C  43,C  38)                1.5125 -0.000020  0.0000    1.5125   
    45. B(H  44,C  43)                1.0954  0.000003 -0.0000    1.0954   
    46. B(H  45,C  43)                1.0999  0.000002 -0.0000    1.0999   
    47. B(H  46,C  43)                1.0998 -0.000000 -0.0000    1.0998   
    48. A(H  16,C   0,H  17)          108.39  0.000011   -0.00    108.39   
    49. A(C   1,C   0,H  17)          111.87 -0.000001   -0.00    111.87   
    50. A(H  15,C   0,H  17)          106.32 -0.000017    0.00    106.32   
    51. A(C   1,C   0,H  16)          109.72 -0.000040    0.01    109.73   
    52. A(C   1,C   0,H  15)          111.87  0.000037   -0.01    111.86   
    53. A(H  15,C   0,H  16)          108.53  0.000012   -0.00    108.53   
    54. A(C   0,C   1,C   2)          121.27  0.000006   -0.00    121.27   
    55. A(C   0,C   1,C  12)          117.75 -0.000019    0.00    117.76   
    56. A(C   2,C   1,C  12)          120.97  0.000014   -0.00    120.97   
    57. A(C   1,C   2,C   4)          121.20  0.000016   -0.00    121.19   
    58. A(C   1,C   2,C   3)          121.05  0.000006   -0.00    121.04   
    59. A(C   3,C   2,C   4)          117.76 -0.000022    0.01    117.76   
    60. A(H  18,C   3,H  19)          108.48  0.000011    0.00    108.48   
    61. A(C   2,C   3,H  18)          111.82 -0.000003   -0.00    111.82   
    62. A(C   2,C   3,H  20)          111.84  0.000037   -0.01    111.84   
    63. A(C   2,C   3,H  19)          109.77 -0.000029    0.01    109.78   
    64. A(H  19,C   3,H  20)          108.46  0.000003   -0.01    108.46   
    65. A(H  18,C   3,H  20)          106.31 -0.000016    0.00    106.32   
    66. A(C   2,C   4,O  14)          120.87  0.000023   -0.00    120.87   
    67. A(C   5,C   4,O  14)          121.18  0.000003   -0.00    121.18   
    68. A(C   2,C   4,C   5)          117.95 -0.000026    0.00    117.95   
    69. A(C   6,C   5,C  11)          122.68 -0.000012    0.00    122.68   
    70. A(C   4,C   5,C  11)          120.75  0.000019   -0.00    120.75   
    71. A(C   4,C   5,C   6)          116.57 -0.000007    0.00    116.57   
    72. A(C   5,C   6,C   7)          113.07 -0.000032    0.01    113.08   
    73. A(H  21,C   6,H  22)          107.22  0.000001   -0.01    107.21   
    74. A(C   7,C   6,H  22)          110.67  0.000012   -0.01    110.67   
    75. A(C   5,C   6,H  22)          107.79  0.000004    0.00    107.79   
    76. A(C   5,C   6,H  21)          109.42  0.000007    0.00    109.42   
    77. A(C   7,C   6,H  21)          108.51  0.000009    0.00    108.51   
    78. A(C   8,C   7,H  23)          117.11  0.000007    0.00    117.12   
    79. A(C   6,C   7,H  23)          114.40 -0.000011    0.01    114.41   
    80. A(C   6,C   7,C   8)          128.48  0.000004   -0.01    128.47   
    81. A(C   9,C   8,C  10)          115.58 -0.000016    0.00    115.58   
    82. A(C   7,C   8,C  10)          124.19  0.000002   -0.00    124.19   
    83. A(C   7,C   8,C   9)          120.21  0.000014   -0.00    120.21   
    84. A(H  25,C   9,H  26)          106.22 -0.000008    0.00    106.23   
    85. A(H  24,C   9,H  26)          108.30 -0.000008    0.00    108.30   
    86. A(C   8,C   9,H  26)          111.47 -0.000026    0.01    111.48   
    87. A(H  24,C   9,H  25)          108.03 -0.000023    0.00    108.03   
    88. A(C   8,C   9,H  25)          110.73  0.000039   -0.01    110.72   
    89. A(C   8,C   9,H  24)          111.86  0.000023   -0.00    111.86   
    90. A(H  32,C  10,C  33)          108.37  0.000013   -0.01    108.36   
    91. A(C   8,C  10,C  33)          115.31 -0.000005   -0.01    115.31   
    92. A(H  27,C  10,H  32)          106.50 -0.000007    0.00    106.50   
    93. A(C   8,C  10,H  32)          108.80 -0.000011    0.00    108.81   
    94. A(H  27,C  10,C  33)          107.29  0.000010    0.01    107.29   
    95. A(C   8,C  10,H  27)          110.21  0.000001   -0.00    110.21   
    96. A(C  12,C  11,C  28)          115.33 -0.000005   -0.01    115.32   
    97. A(C   5,C  11,C  28)          123.49 -0.000003    0.01    123.49   
    98. A(C   5,C  11,C  12)          121.18  0.000008   -0.00    121.18   
    99. A(C   1,C  12,O  13)          121.65  0.000012    0.00    121.65   
   100. A(C  11,C  12,O  13)          120.41  0.000018   -0.01    120.40   
   101. A(C   1,C  12,C  11)          117.94 -0.000031    0.01    117.95   
   102. A(H  30,C  28,H  31)          105.89  0.000001   -0.01    105.89   
   103. A(H  29,C  28,H  31)          107.51 -0.000017    0.02    107.52   
   104. A(C  11,C  28,H  31)          111.36  0.000014   -0.01    111.35   
   105. A(H  29,C  28,H  30)          108.63  0.000019   -0.01    108.62   
   106. A(C  11,C  28,H  30)          110.32 -0.000028    0.01    110.34   
   107. A(C  11,C  28,H  29)          112.83  0.000012    0.00    112.83   
   108. A(H  34,C  33,H  35)          106.77 -0.000004   -0.00    106.77   
   109. A(C  10,C  33,H  35)          107.43 -0.000000    0.01    107.44   
   110. A(C  10,C  33,H  34)          107.51  0.000015    0.00    107.51   
   111. A(H  35,C  33,C  36)          108.90  0.000020   -0.01    108.89   
   112. A(H  34,C  33,C  36)          110.82  0.000003    0.01    110.83   
   113. A(C  10,C  33,C  36)          115.05 -0.000032   -0.01    115.04   
   114. A(H  37,C  36,C  38)          116.82 -0.000016    0.00    116.82   
   115. A(C  33,C  36,C  38)          128.52  0.000007    0.00    128.52   
   116. A(C  33,C  36,H  37)          114.66  0.000009   -0.00    114.65   
   117. A(C  39,C  38,C  43)          114.31  0.000015   -0.00    114.31   
   118. A(C  36,C  38,C  43)          120.79  0.000012   -0.00    120.79   
   119. A(C  36,C  38,C  39)          124.90 -0.000027    0.00    124.91   
   120. A(H  41,C  39,H  42)          107.86 -0.000016    0.01    107.87   
   121. A(H  40,C  39,H  42)          106.23 -0.000013    0.00    106.24   
   122. A(C  38,C  39,H  42)          110.45  0.000013   -0.00    110.45   
   123. A(H  40,C  39,H  41)          108.03 -0.000015    0.00    108.03   
   124. A(C  38,C  39,H  41)          113.35  0.000007   -0.00    113.35   
   125. A(C  38,C  39,H  40)          110.62  0.000022   -0.01    110.61   
   126. A(H  45,C  43,H  46)          106.25 -0.000010    0.00    106.25   
   127. A(H  44,C  43,H  46)          108.17 -0.000018    0.00    108.17   
   128. A(C  38,C  43,H  46)          111.07  0.000016   -0.00    111.07   
   129. A(H  44,C  43,H  45)          108.15 -0.000016    0.00    108.16   
   130. A(C  38,C  43,H  45)          111.05  0.000010   -0.00    111.05   
   131. A(C  38,C  43,H  44)          111.92  0.000015   -0.00    111.92   
   132. D(C   2,C   1,C   0,H  16)   -178.47 -0.000005    0.04   -178.44   
   133. D(C   2,C   1,C   0,H  15)    -57.97  0.000007    0.03    -57.93   
   134. D(C  12,C   1,C   0,H  17)   -118.81  0.000011    0.03   -118.78   
   135. D(C   2,C   1,C   0,H  17)     61.20  0.000010    0.03     61.23   
   136. D(C  12,C   1,C   0,H  15)    122.03  0.000009    0.03    122.06   
   137. D(C  12,C   1,C   0,H  16)      1.52 -0.000003    0.03      1.55   
   138. D(C   3,C   2,C   1,C   0)      0.13 -0.000003    0.00      0.13   
   139. D(C   4,C   2,C   1,C   0)   -179.95 -0.000003   -0.00   -179.95   
   140. D(C   3,C   2,C   1,C  12)   -179.86 -0.000005    0.00   -179.86   
   141. D(C   4,C   2,C   1,C  12)      0.06 -0.000005    0.00      0.06   
   142. D(H  19,C   3,C   2,C   4)     -0.21  0.000000    0.08     -0.12   
   143. D(H  20,C   3,C   2,C   1)     59.27 -0.000007    0.09     59.36   
   144. D(H  19,C   3,C   2,C   1)    179.72  0.000000    0.08    179.80   
   145. D(H  18,C   3,C   2,C   4)    120.25 -0.000009    0.09    120.34   
   146. D(H  18,C   3,C   2,C   1)    -59.83 -0.000008    0.09    -59.74   
   147. D(H  20,C   3,C   2,C   4)   -120.65 -0.000007    0.09   -120.56   
   148. D(O  14,C   4,C   2,C   1)   -179.44 -0.000002   -0.01   -179.46   
   149. D(O  14,C   4,C   2,C   3)      0.48 -0.000002   -0.01      0.46   
   150. D(C   5,C   4,C   2,C   1)     -0.09  0.000002   -0.01     -0.10   
   151. D(C   5,C   4,C   2,C   3)    179.83  0.000002   -0.01    179.82   
   152. D(C  11,C   5,C   4,O  14)    178.95  0.000004    0.01    178.96   
   153. D(C  11,C   5,C   4,C   2)     -0.40 -0.000001    0.01     -0.39   
   154. D(C   6,C   5,C   4,C   2)    179.15 -0.000002    0.00    179.16   
   155. D(C   6,C   5,C   4,O  14)     -1.50  0.000003    0.01     -1.49   
   156. D(H  22,C   6,C   5,C  11)   -161.25 -0.000002   -0.01   -161.26   
   157. D(H  22,C   6,C   5,C   4)     19.21 -0.000002   -0.01     19.20   
   158. D(H  21,C   6,C   5,C  11)    -44.97  0.000004   -0.02    -44.99   
   159. D(H  21,C   6,C   5,C   4)    135.48  0.000005   -0.02    135.47   
   160. D(C   7,C   6,C   5,C  11)     76.09 -0.000001   -0.01     76.08   
   161. D(C   7,C   6,C   5,C   4)   -103.46 -0.000000   -0.01   -103.46   
   162. D(C   8,C   7,C   6,C   5)    127.87 -0.000002    0.09    127.96   
   163. D(H  23,C   7,C   6,H  22)   -174.11  0.000005    0.08   -174.03   
   164. D(H  23,C   7,C   6,C   5)    -53.07 -0.000002    0.08    -52.99   
   165. D(H  23,C   7,C   6,H  21)     68.50 -0.000008    0.09     68.60   
   166. D(C   8,C   7,C   6,H  22)      6.83  0.000006    0.09      6.92   
   167. D(C   8,C   7,C   6,H  21)   -110.56 -0.000008    0.11   -110.45   
   168. D(C  10,C   8,C   7,H  23)   -179.65  0.000002   -0.02   -179.66   
   169. D(C   9,C   8,C   7,H  23)     -1.25  0.000003   -0.01     -1.26   
   170. D(C   9,C   8,C   7,C   6)    177.79  0.000002   -0.03    177.76   
   171. D(C  10,C   8,C   7,C   6)     -0.61  0.000001   -0.03     -0.64   
   172. D(H  26,C   9,C   8,C  10)    -56.15 -0.000005   -0.00    -56.15   
   173. D(H  26,C   9,C   8,C   7)    125.32 -0.000006   -0.00    125.32   
   174. D(H  25,C   9,C   8,C  10)     61.88 -0.000006   -0.00     61.88   
   175. D(H  25,C   9,C   8,C   7)   -116.65 -0.000007   -0.00   -116.66   
   176. D(H  24,C   9,C   8,C  10)   -177.57  0.000007   -0.01   -177.58   
   177. D(H  24,C   9,C   8,C   7)      3.90  0.000006   -0.01      3.89   
   178. D(C  33,C  10,C   8,C   9)     93.30 -0.000002    0.05     93.34   
   179. D(C  33,C  10,C   8,C   7)    -88.24 -0.000001    0.05    -88.19   
   180. D(H  32,C  10,C   8,C   9)    -28.66 -0.000007    0.06    -28.60   
   181. D(H  32,C  10,C   8,C   7)    149.81 -0.000005    0.06    149.87   
   182. D(H  27,C  10,C   8,C   9)   -145.08  0.000008    0.05   -145.03   
   183. D(H  27,C  10,C   8,C   7)     33.38  0.000009    0.06     33.44   
   184. D(C  28,C  11,C   5,C   6)      1.01  0.000002    0.01      1.02   
   185. D(C  28,C  11,C   5,C   4)   -179.46  0.000001    0.01   -179.45   
   186. D(C  12,C  11,C   5,C   6)   -178.61  0.000003    0.00   -178.61   
   187. D(C  12,C  11,C   5,C   4)      0.92  0.000003   -0.00      0.92   
   188. D(C   1,C  12,C  11,C  28)    179.42 -0.000003   -0.02    179.40   
   189. D(C   1,C  12,C  11,C   5)     -0.93 -0.000005   -0.00     -0.94   
   190. D(O  13,C  12,C   1,C   2)   -179.59 -0.000004    0.01   -179.58   
   191. D(O  13,C  12,C   1,C   0)      0.42 -0.000006    0.01      0.43   
   192. D(C  11,C  12,C   1,C   2)      0.44  0.000006    0.00      0.44   
   193. D(O  13,C  12,C  11,C   5)    179.09  0.000005   -0.01    179.08   
   194. D(C  11,C  12,C   1,C   0)   -179.55  0.000004    0.01   -179.55   
   195. D(O  13,C  12,C  11,C  28)     -0.55  0.000006   -0.02     -0.58   
   196. D(H  31,C  28,C  11,C  12)     72.01  0.000004   -0.28     71.74   
   197. D(H  31,C  28,C  11,C   5)   -107.62  0.000005   -0.29   -107.91   
   198. D(H  30,C  28,C  11,C  12)    -45.27  0.000013   -0.27    -45.54   
   199. D(H  30,C  28,C  11,C   5)    135.09  0.000014   -0.28    134.81   
   200. D(H  29,C  28,C  11,C  12)   -166.98  0.000000   -0.26   -167.24   
   201. D(H  29,C  28,C  11,C   5)     13.38  0.000001   -0.27     13.11   
   202. D(C  36,C  33,C  10,H  27)    178.94 -0.000007    0.00    178.95   
   203. D(C  36,C  33,C  10,C   8)    -57.87 -0.000001    0.00    -57.86   
   204. D(H  35,C  33,C  10,H  32)   -174.25 -0.000005   -0.01   -174.26   
   205. D(H  35,C  33,C  10,H  27)    -59.63 -0.000002   -0.01    -59.63   
   206. D(H  35,C  33,C  10,C   8)     63.56  0.000003   -0.00     63.56   
   207. D(H  34,C  33,C  10,H  32)    -59.66 -0.000003   -0.00    -59.66   
   208. D(H  34,C  33,C  10,H  27)     54.97  0.000000    0.00     54.97   
   209. D(C  36,C  33,C  10,H  32)     64.32 -0.000010   -0.00     64.32   
   210. D(H  34,C  33,C  10,C   8)    178.16  0.000005    0.00    178.16   
   211. D(C  38,C  36,C  33,H  35)    132.24  0.000013   -0.09    132.15   
   212. D(C  38,C  36,C  33,H  34)     15.08  0.000005   -0.09     14.99   
   213. D(C  38,C  36,C  33,C  10)   -107.13  0.000006   -0.09   -107.22   
   214. D(H  37,C  36,C  33,H  35)    -47.58  0.000010   -0.08    -47.66   
   215. D(H  37,C  36,C  33,H  34)   -164.74  0.000001   -0.08   -164.82   
   216. D(H  37,C  36,C  33,C  10)     73.05  0.000003   -0.08     72.96   
   217. D(C  43,C  38,C  36,H  37)      0.26 -0.000000   -0.00      0.26   
   218. D(C  43,C  38,C  36,C  33)   -179.55 -0.000004    0.00   -179.55   
   219. D(C  39,C  38,C  36,H  37)   -179.84 -0.000001   -0.00   -179.84   
   220. D(C  39,C  38,C  36,C  33)      0.34 -0.000004    0.00      0.35   
   221. D(H  42,C  39,C  38,C  43)    -59.46 -0.000006    0.01    -59.45   
   222. D(H  42,C  39,C  38,C  36)    120.64 -0.000005    0.01    120.64   
   223. D(H  41,C  39,C  38,C  43)    179.38  0.000001    0.00    179.38   
   224. D(H  41,C  39,C  38,C  36)     -0.53  0.000002    0.00     -0.53   
   225. D(H  40,C  39,C  38,C  43)     57.87 -0.000001    0.00     57.87   
   226. D(H  40,C  39,C  38,C  36)   -122.04  0.000000    0.00   -122.03   
   227. D(H  46,C  43,C  38,C  39)     58.85  0.000001   -0.01     58.84   
   228. D(H  46,C  43,C  38,C  36)   -121.24  0.000001   -0.01   -121.25   
   229. D(H  45,C  43,C  38,C  39)    -59.16 -0.000003   -0.01    -59.17   
   230. D(H  45,C  43,C  38,C  36)    120.75 -0.000003   -0.01    120.74   
   231. D(H  44,C  43,C  38,C  39)    179.86  0.000000   -0.01    179.85   
   232. D(H  44,C  43,C  38,C  36)     -0.23 -0.000000   -0.01     -0.24   
    ----------------------------------------------------------------------------

         *************************************************************
         *                GEOMETRY OPTIMIZATION CYCLE  13            *
         *************************************************************
---------------------------------
CARTESIAN COORDINATES (ANGSTROEM)
---------------------------------
  C      4.744516    2.005485    0.892689
  C      3.652395    1.115569    0.346961
  C      2.562920    1.643228   -0.318098
  C      2.424397    3.133595   -0.527371
  C      1.509941    0.783291   -0.842929
  C      1.641725   -0.658864   -0.646377
  C      0.513088   -1.527027   -1.190354
  C     -0.424014   -2.028909   -0.110008
  C     -1.764951   -1.940199   -0.058101
  C     -2.525146   -2.556361    1.097548
  C     -2.619221   -1.273641   -1.125071
  C      2.738212   -1.185387    0.010791
  C      3.785759   -0.321087    0.545046
  O      4.781913   -0.821566    1.163862
  O      0.509931    1.277270   -1.466241
  H      5.204744    2.618476    0.105005
  H      5.522340    1.393425    1.355204
  H      4.361723    2.708046    1.646913
  H      2.397877    3.679429    0.426505
  H      1.502859    3.346093   -1.073640
  H      3.269356    3.546879   -1.096284
  H      0.939729   -2.395998   -1.714136
  H     -0.032173   -0.939587   -1.930659
  H      0.073363   -2.538028    0.717705
  H     -1.850561   -2.980991    1.849465
  H     -3.188489   -3.359199    0.743058
  H     -3.172054   -1.819625    1.591599
  H     -2.167967   -1.414883   -2.114536
  C      2.943274   -2.666391    0.237690
  H      2.267906   -3.284225   -0.358884
  H      3.975778   -2.948487    0.001838
  H      2.791631   -2.934420    1.293314
  H     -3.599013   -1.769700   -1.155267
  C     -2.849116    0.255662   -0.934865
  H     -3.446715    0.607617   -1.784108
  H     -1.870473    0.747498   -1.010654
  C     -3.491857    0.646553    0.371363
  H     -2.839213    0.564349    1.242619
  C     -4.746199    1.079386    0.591303
  C     -5.799365    1.257278   -0.477431
  H     -6.161769    2.295292   -0.494773
  H     -5.445436    1.005643   -1.480431
  H     -6.675712    0.629281   -0.261541
  C     -5.208655    1.435945    1.986517
  H     -4.416988    1.290368    2.729406
  H     -5.538134    2.484095    2.037645
  H     -6.074371    0.826313    2.283946

----------------------------
CARTESIAN COORDINATES (A.U.)
----------------------------
  NO LB      ZA    FRAG     MASS         X           Y           Z
   0 C     6.0000    0    12.011    8.965836    3.789818    1.686938
   1 C     6.0000    0    12.011    6.902026    2.108120    0.655662
   2 C     6.0000    0    12.011    4.843217    3.105251   -0.601119
   3 C     6.0000    0    12.011    4.581447    5.921636   -0.996586
   4 C     6.0000    0    12.011    2.853374    1.480206   -1.592905
   5 C     6.0000    0    12.011    3.102411   -1.245072   -1.221475
   6 C     6.0000    0    12.011    0.969596   -2.885662   -2.249444
   7 C     6.0000    0    12.011   -0.801270   -3.834083   -0.207886
   8 C     6.0000    0    12.011   -3.335275   -3.666445   -0.109796
   9 C     6.0000    0    12.011   -4.771835   -4.830822    2.074065
  10 C     6.0000    0    12.011   -4.949610   -2.406833   -2.126076
  11 C     6.0000    0    12.011    5.174471   -2.240057    0.020392
  12 C     6.0000    0    12.011    7.154047   -0.606767    1.029987
  13 O     8.0000    0    15.999    9.036505   -1.552535    2.199380
  14 O     8.0000    0    15.999    0.963630    2.413690   -2.770793
  15 H     1.0000    0     1.008    9.835541    4.948202    0.198430
  16 H     1.0000    0     1.008   10.435711    2.633192    2.560965
  17 H     1.0000    0     1.008    8.242462    5.117465    3.112214
  18 H     1.0000    0     1.008    4.531331    6.953113    0.805978
  19 H     1.0000    0     1.008    2.839992    6.323200   -2.028885
  20 H     1.0000    0     1.008    6.178187    6.702630   -2.071677
  21 H     1.0000    0     1.008    1.775831   -4.527779   -3.239248
  22 H     1.0000    0     1.008   -0.060799   -1.775563   -3.648416
  23 H     1.0000    0     1.008    0.138635   -4.796179    1.356266
  24 H     1.0000    0     1.008   -3.497053   -5.633257    3.494982
  25 H     1.0000    0     1.008   -6.025370   -6.347965    1.404176
  26 H     1.0000    0     1.008   -5.994313   -3.438592    3.007686
  27 H     1.0000    0     1.008   -4.096863   -2.673742   -3.995894
  28 C     6.0000    0    12.011    5.561982   -5.038749    0.449170
  29 H     1.0000    0     1.008    4.285721   -6.206286   -0.678192
  30 H     1.0000    0     1.008    7.513131   -5.571834    0.003474
  31 H     1.0000    0     1.008    5.275419   -5.545250    2.444010
  32 H     1.0000    0     1.008   -6.801148   -3.344247   -2.183138
  33 C     6.0000    0    12.011   -5.384049    0.483132   -1.766639
  34 H     1.0000    0     1.008   -6.513347    1.148231   -3.371475
  35 H     1.0000    0     1.008   -3.534682    1.412566   -1.909859
  36 C     6.0000    0    12.011   -6.598654    1.221807    0.701775
  37 H     1.0000    0     1.008   -5.365335    1.066466    2.348209
  38 C     6.0000    0    12.011   -8.969015    2.039744    1.117401
  39 C     6.0000    0    12.011  -10.959212    2.375911   -0.902213
  40 H     1.0000    0     1.008  -11.644055    4.337472   -0.934985
  41 H     1.0000    0     1.008  -10.290382    1.900389   -2.797609
  42 H     1.0000    0     1.008  -12.615268    1.189168   -0.494241
  43 C     6.0000    0    12.011   -9.842931    2.713543    3.753974
  44 H     1.0000    0     1.008   -8.346898    2.438441    5.157829
  45 H     1.0000    0     1.008  -10.465556    4.694260    3.850590
  46 H     1.0000    0     1.008  -11.478897    1.561505    4.316033

--------------------------------
INTERNAL COORDINATES (ANGSTROEM)
--------------------------------
 C      0   0   0     0.000000000000     0.00000000     0.00000000
 C      1   0   0     1.510793969605     0.00000000     0.00000000
 C      2   1   0     1.381189189574   121.27209506     0.00000000
 C      3   2   1     1.511349232589   121.04419005     0.12993432
 C      3   2   1     1.457293347720   121.19338580   180.04679617
 C      5   3   2     1.461441376500   117.95073711   359.90116004
 C      6   5   3     1.524283582967   116.56887497   179.15840040
 C      7   6   5     1.515649614626   113.08034254   256.53905935
 C      8   7   6     1.344871024392   128.47291086   127.96101691
 C      9   8   7     1.514291089535   120.20933097   177.76360963
 C      9   8   7     1.520690493964   124.19102141   359.36298657
 C      6   5   3     1.382526822305   120.74795215   359.60576694
 C      2   1   3     1.456367358198   117.75812934   179.98899409
 O     13   2   1     1.275042877320   121.65214915     0.43148088
 O      5   3   2     1.277713489905   120.86832053   180.54498908
 H      1   2   3     1.099096613295   111.85998338   302.06630480
 H      1   2   3     1.092496579366   109.73004871   181.56293138
 H      1   2   3     1.099533962084   111.86907654    61.22858777
 H      4   3   2     1.099325893837   111.81976898   300.25607393
 H      4   3   2     1.092153005865   109.78319329   179.79634501
 H      4   3   2     1.099282103710   111.83591678    59.36219895
 H      7   6   5     1.100672494687   109.41926370   135.46872421
 H      7   6   5     1.091075302731   107.78964836    19.19816768
 H      8   7   6     1.091647666572   114.40526454   307.01091239
 H     10   9   8     1.095789641856   111.85765587     3.88989862
 H     10   9   8     1.100106595368   110.71594935   243.34259574
 H     10   9   8     1.097886998344   111.48001604   125.31717808
 H     11   9   8     1.096641158210   110.20926761    33.44237278
 C     12   6   5     1.512252163923   123.49315185   180.54918677
 H     29  12   6     1.092584801993   112.83316335    13.10847821
 H     29  12   6     1.096023667056   110.33555622   134.80972574
 H     29  12   6     1.099625694464   111.34885805   252.08856331
 H     11   9   8     1.098625298785   108.80627490   149.87128559
 C     11   9   8     1.558139266164   115.30578092   271.81164049
 H     34  11   9     1.096453501175   107.51289083   178.15823488
 H     34  11   9     1.097902024034   107.44213685    63.55637530
 C     34  11   9     1.507363420276   115.03793162   302.13734346
 H     37  34  11     1.091690523182   114.65453432    72.96480924
 C     37  34  11     1.345024104895   128.52121854   252.78224361
 C     39  37  34     1.510959379319   124.90729529     0.34648909
 H     40  39  37     1.099595162770   110.61085679   237.96849510
 H     40  39  37     1.092975858027   113.34568138   359.47382469
 H     40  39  37     1.099532947385   110.45135129   120.64313650
 C     39  37  34     1.512488999084   120.78705798   180.44920091
 H     44  39  37     1.095358926104   111.91992818   359.75743862
 H     44  39  37     1.099904103440   111.04619970   120.73878818
 H     44  39  37     1.099808913287   111.06774798   238.74546552

---------------------------
INTERNAL COORDINATES (A.U.)
---------------------------
 C      0   0   0     0.000000000000     0.00000000     0.00000000
 C      1   0   0     2.854986847333     0.00000000     0.00000000
 C      2   1   0     2.610069307427   121.27209506     0.00000000
 C      3   2   1     2.856036142305   121.04419005     0.12993432
 C      3   2   1     2.753885323975   121.19338580   180.04679617
 C      5   3   2     2.761723962366   117.95073711   359.90116004
 C      6   5   3     2.880478522240   116.56887497   179.15840040
 C      7   6   5     2.864162686626   113.08034254   256.53905935
 C      8   7   6     2.541437921548   128.47291086   127.96101691
 C      9   8   7     2.861595446259   120.20933097   177.76360963
 C      9   8   7     2.873688568049   124.19102141   359.36298657
 C      6   5   3     2.612597066957   120.74795215   359.60576694
 C      2   1   3     2.752135457377   117.75812934   179.98899409
 O     13   2   1     2.409481847141   121.65214915     0.43148088
 O      5   3   2     2.414528573536   120.86832053   180.54498908
 H      1   2   3     2.076991593848   111.85998338   302.06630480
 H      1   2   3     2.064519337247   109.73004871   181.56293138
 H      1   2   3     2.077818063284   111.86907654    61.22858777
 H      4   3   2     2.077424871280   111.81976898   300.25607393
 H      4   3   2     2.063870077424   109.78319329   179.79634501
 H      4   3   2     2.077342119934   111.83591678    59.36219895
 H      7   6   5     2.079969578099   109.41926370   135.46872421
 H      7   6   5     2.061833513646   107.78964836    19.19816768
 H      8   7   6     2.062915124555   114.40526454   307.01091239
 H     10   9   8     2.070742323495   111.85765587     3.88989862
 H     10   9   8     2.078900183367   110.71594935   243.34259574
 H     10   9   8     2.074705752864   111.48001604   125.31717808
 H     11   9   8     2.072351456204   110.20926761    33.44237278
 C     12   6   5     2.857742435245   123.49315185   180.54918677
 H     29  12   6     2.064686053852   112.83316335    13.10847821
 H     29  12   6     2.071184567031   110.33555622   134.80972574
 H     29  12   6     2.077991412359   111.34885805   252.08856331
 H     11   9   8     2.076100938500   108.80627490   149.87128559
 C     11   9   8     2.944456491560   115.30578092   271.81164049
 H     34  11   9     2.071996835799   107.51289083   178.15823488
 H     34  11   9     2.074734147302   107.44213685    63.55637530
 C     34  11   9     2.848504048613   115.03793162   302.13734346
 H     37  34  11     2.062996111810   114.65453432    72.96480924
 C     37  34  11     2.541727201774   128.52121854   252.78224361
 C     39  37  34     2.855299426393   124.90729529     0.34648909
 H     40  39  37     2.077933715821   110.61085679   237.96849510
 H     40  39  37     2.065425042659   113.34568138   359.47382469
 H     40  39  37     2.077816145781   110.45135129   120.64313650
 C     39  37  34     2.858189988836   120.78705798   180.44920091
 H     44  39  37     2.069928388682   111.91992818   359.75743862
 H     44  39  37     2.078517529078   111.04619970   120.73878818
 H     44  39  37     2.078337645758   111.06774798   238.74546552


           ************************************************************
           *        Program running with 8 parallel MPI-processes     *
           *              working on a common directory               *
           ************************************************************
------------------------------------------------------------------------------
                   ___                                                        
                  /   \      - P O W E R E D   B Y -                         
                 /     \                                                     
                 |  |  |   _    _      __       _____    __    __             
                 |  |  |  | |  | |    /  \     |  _  \  |  |  /  |          
                  \  \/   | |  | |   /    \    | | | |  |  | /  /          
                 / \  \   | |__| |  /  /\  \   | |_| |  |  |/  /          
                |  |  |   |  __  | /  /__\  \  |    /   |      \           
                |  |  |   | |  | | |   __   |  |    \   |  |\   \          
                \     /   | |  | | |  |  |  |  | |\  \  |  | \   \       
                 \___/    |_|  |_| |__|  |__|  |_| \__\ |__|  \__/        
                                                                              
                      - O R C A' S   B I G   F R I E N D -                    
                                      &                                       
                       - I N T E G R A L  F E E D E R -                       
                                                                              
 v1 FN, 2020, v2 2021                                                         
------------------------------------------------------------------------------


Reading SHARK input file mPQ2_1e_0H_B3LYP_631Gd_opt.SHARKINP.tmp ... ok
----------------------
SHARK INTEGRAL PACKAGE
----------------------

Number of atoms                             ...     47
Number of basis functions                   ...    346
Number of shells                            ...    178
Maximum angular momentum                    ...      2
Integral batch strategy                     ... SHARK/LIBINT Hybrid
RI-J (if used) integral strategy            ... SPLIT-RIJ (Revised 2003 algorithm where possible)
Printlevel                                  ...      1
Contraction scheme used                     ... SEGMENTED contraction
Coulomb Range Separation                    ... NOT USED
Exchange Range Separation                   ... NOT USED
Finite Nucleus Model                        ... NOT USED
Auxiliary Coulomb fitting basis             ... AVAILABLE
   # of basis functions in Aux-J            ...   1315
   # of shells in Aux-J                     ...    445
   Maximum angular momentum in Aux-J        ...      4
Auxiliary J/K fitting basis                 ... NOT available
Auxiliary Correlation fitting basis         ... NOT available
Auxiliary 'external' fitting basis          ... NOT available
Integral threshold                          ...     2.500000e-11
Primitive cut-off                           ...     2.500000e-12
Primitive pair pre-selection threshold      ...     2.500000e-12

Calculating pre-screening integrals         ... done (  0.1 sec) Dimension = 178
Organizing shell pair data                  ... done (  0.1 sec)
Shell pair information
Total number of shell pairs                 ...     15931
Shell pairs after pre-screening             ...     10907
Total number of primitive shell pairs       ...     88509
Primitive shell pairs kept                  ...     33328
          la=0 lb=0:   4316 shell pairs
          la=1 lb=0:   3617 shell pairs
          la=1 lb=1:    759 shell pairs
          la=2 lb=0:   1441 shell pairs
          la=2 lb=1:    644 shell pairs
          la=2 lb=2:    130 shell pairs

Calculating one electron integrals          ... done (  0.0 sec)
Calculating RI/J V-Matrix + Cholesky decomp.... done (  0.1 sec)
Calculating Nuclear repulsion               ... done (  0.0 sec) ENN=   1630.333153190253 Eh

SHARK setup successfully completed in   0.5 seconds

Maximum memory used throughout the entire GTOINT-calculation: 21.5 MB
[1717917871.837168] [eu-a2p-240:82094:0]          mpool.c:38   UCX  WARN  object 0x3658a00 was not returned to mpool ucp_requests
[1717917871.837201] [eu-a2p-240:82094:0]          mpool.c:38   UCX  WARN  object 0x3658bc0 was not returned to mpool ucp_requests
[1717917871.837208] [eu-a2p-240:82094:0]          mpool.c:38   UCX  WARN  object 0x3658d80 was not returned to mpool ucp_requests
[1717917871.837213] [eu-a2p-240:82094:0]          mpool.c:38   UCX  WARN  object 0x3658f40 was not returned to mpool ucp_requests
[1717917871.837218] [eu-a2p-240:82094:0]          mpool.c:38   UCX  WARN  object 0x3659100 was not returned to mpool ucp_requests
[1717917871.837223] [eu-a2p-240:82094:0]          mpool.c:38   UCX  WARN  object 0x36592c0 was not returned to mpool ucp_requests
[1717917871.837227] [eu-a2p-240:82094:0]          mpool.c:38   UCX  WARN  object 0x3659480 was not returned to mpool ucp_requests
[1717917871.837232] [eu-a2p-240:82094:0]          mpool.c:38   UCX  WARN  object 0x3659640 was not returned to mpool ucp_requests
[1717917871.837237] [eu-a2p-240:82094:0]          mpool.c:38   UCX  WARN  object 0x3659800 was not returned to mpool ucp_requests
[1717917871.837242] [eu-a2p-240:82094:0]          mpool.c:38   UCX  WARN  object 0x36599c0 was not returned to mpool ucp_requests
[1717917871.837246] [eu-a2p-240:82094:0]          mpool.c:38   UCX  WARN  object 0x3659b80 was not returned to mpool ucp_requests
[1717917871.837251] [eu-a2p-240:82094:0]          mpool.c:38   UCX  WARN  object 0x3659d40 was not returned to mpool ucp_requests
[1717917871.850021] [eu-a2p-240:82092:0]          mpool.c:38   UCX  WARN  object 0x359e780 was not returned to mpool ucp_requests
[1717917871.850055] [eu-a2p-240:82092:0]          mpool.c:38   UCX  WARN  object 0x359e940 was not returned to mpool ucp_requests
[1717917871.850062] [eu-a2p-240:82092:0]          mpool.c:38   UCX  WARN  object 0x359eb00 was not returned to mpool ucp_requests
[1717917871.850067] [eu-a2p-240:82092:0]          mpool.c:38   UCX  WARN  object 0x359ecc0 was not returned to mpool ucp_requests
[1717917871.850072] [eu-a2p-240:82092:0]          mpool.c:38   UCX  WARN  object 0x359ee80 was not returned to mpool ucp_requests
[1717917871.850077] [eu-a2p-240:82092:0]          mpool.c:38   UCX  WARN  object 0x359f040 was not returned to mpool ucp_requests
[1717917871.850082] [eu-a2p-240:82092:0]          mpool.c:38   UCX  WARN  object 0x359f3c0 was not returned to mpool ucp_requests
[1717917871.869330] [eu-a2p-240:82098:0]          mpool.c:38   UCX  WARN  object 0x4238d80 was not returned to mpool ucp_requests
[1717917871.869355] [eu-a2p-240:82098:0]          mpool.c:38   UCX  WARN  object 0x4238f40 was not returned to mpool ucp_requests
[1717917871.869362] [eu-a2p-240:82098:0]          mpool.c:38   UCX  WARN  object 0x4239100 was not returned to mpool ucp_requests
[1717917871.869367] [eu-a2p-240:82098:0]          mpool.c:38   UCX  WARN  object 0x42392c0 was not returned to mpool ucp_requests
[1717917871.869372] [eu-a2p-240:82098:0]          mpool.c:38   UCX  WARN  object 0x4239480 was not returned to mpool ucp_requests
[1717917871.869377] [eu-a2p-240:82098:0]          mpool.c:38   UCX  WARN  object 0x4239640 was not returned to mpool ucp_requests
[1717917871.869382] [eu-a2p-240:82098:0]          mpool.c:38   UCX  WARN  object 0x4239800 was not returned to mpool ucp_requests
[1717917871.869387] [eu-a2p-240:82098:0]          mpool.c:38   UCX  WARN  object 0x42399c0 was not returned to mpool ucp_requests
[1717917871.869391] [eu-a2p-240:82098:0]          mpool.c:38   UCX  WARN  object 0x4239b80 was not returned to mpool ucp_requests
[1717917871.869396] [eu-a2p-240:82098:0]          mpool.c:38   UCX  WARN  object 0x4239d40 was not returned to mpool ucp_requests
[1717917871.871445] [eu-a2p-240:82097:0]          mpool.c:38   UCX  WARN  object 0x28d4d80 was not returned to mpool ucp_requests
[1717917871.871477] [eu-a2p-240:82097:0]          mpool.c:38   UCX  WARN  object 0x28d4f40 was not returned to mpool ucp_requests
[1717917871.871483] [eu-a2p-240:82097:0]          mpool.c:38   UCX  WARN  object 0x28d5100 was not returned to mpool ucp_requests
[1717917871.871488] [eu-a2p-240:82097:0]          mpool.c:38   UCX  WARN  object 0x28d52c0 was not returned to mpool ucp_requests
[1717917871.871493] [eu-a2p-240:82097:0]          mpool.c:38   UCX  WARN  object 0x28d5480 was not returned to mpool ucp_requests
[1717917871.871498] [eu-a2p-240:82097:0]          mpool.c:38   UCX  WARN  object 0x28d5640 was not returned to mpool ucp_requests
[1717917871.871503] [eu-a2p-240:82097:0]          mpool.c:38   UCX  WARN  object 0x28d5800 was not returned to mpool ucp_requests
[1717917871.871508] [eu-a2p-240:82097:0]          mpool.c:38   UCX  WARN  object 0x28d59c0 was not returned to mpool ucp_requests
[1717917871.871512] [eu-a2p-240:82097:0]          mpool.c:38   UCX  WARN  object 0x28d5b80 was not returned to mpool ucp_requests
[1717917871.871517] [eu-a2p-240:82097:0]          mpool.c:38   UCX  WARN  object 0x28d5d40 was not returned to mpool ucp_requests
[1717917871.871867] [eu-a2p-240:82093:0]          mpool.c:38   UCX  WARN  object 0x2e07a00 was not returned to mpool ucp_requests
[1717917871.871897] [eu-a2p-240:82093:0]          mpool.c:38   UCX  WARN  object 0x2e07bc0 was not returned to mpool ucp_requests
[1717917871.871903] [eu-a2p-240:82093:0]          mpool.c:38   UCX  WARN  object 0x2e07d80 was not returned to mpool ucp_requests
[1717917871.871908] [eu-a2p-240:82093:0]          mpool.c:38   UCX  WARN  object 0x2e07f40 was not returned to mpool ucp_requests
[1717917871.871913] [eu-a2p-240:82093:0]          mpool.c:38   UCX  WARN  object 0x2e08100 was not returned to mpool ucp_requests
[1717917871.871918] [eu-a2p-240:82093:0]          mpool.c:38   UCX  WARN  object 0x2e082c0 was not returned to mpool ucp_requests
[1717917871.871923] [eu-a2p-240:82093:0]          mpool.c:38   UCX  WARN  object 0x2e08480 was not returned to mpool ucp_requests
[1717917871.871927] [eu-a2p-240:82093:0]          mpool.c:38   UCX  WARN  object 0x2e08640 was not returned to mpool ucp_requests
[1717917871.871932] [eu-a2p-240:82093:0]          mpool.c:38   UCX  WARN  object 0x2e08800 was not returned to mpool ucp_requests
[1717917871.871936] [eu-a2p-240:82093:0]          mpool.c:38   UCX  WARN  object 0x2e089c0 was not returned to mpool ucp_requests
[1717917871.871941] [eu-a2p-240:82093:0]          mpool.c:38   UCX  WARN  object 0x2e08b80 was not returned to mpool ucp_requests
[1717917871.871946] [eu-a2p-240:82093:0]          mpool.c:38   UCX  WARN  object 0x2e08d40 was not returned to mpool ucp_requests
[1717917871.874435] [eu-a2p-240:82095:0]          mpool.c:38   UCX  WARN  object 0x3fc3d80 was not returned to mpool ucp_requests
[1717917871.874465] [eu-a2p-240:82095:0]          mpool.c:38   UCX  WARN  object 0x3fc3f40 was not returned to mpool ucp_requests
[1717917871.874472] [eu-a2p-240:82095:0]          mpool.c:38   UCX  WARN  object 0x3fc4100 was not returned to mpool ucp_requests
[1717917871.874477] [eu-a2p-240:82095:0]          mpool.c:38   UCX  WARN  object 0x3fc42c0 was not returned to mpool ucp_requests
[1717917871.874481] [eu-a2p-240:82095:0]          mpool.c:38   UCX  WARN  object 0x3fc4480 was not returned to mpool ucp_requests
[1717917871.874486] [eu-a2p-240:82095:0]          mpool.c:38   UCX  WARN  object 0x3fc4640 was not returned to mpool ucp_requests
[1717917871.874490] [eu-a2p-240:82095:0]          mpool.c:38   UCX  WARN  object 0x3fc4800 was not returned to mpool ucp_requests
[1717917871.874495] [eu-a2p-240:82095:0]          mpool.c:38   UCX  WARN  object 0x3fc49c0 was not returned to mpool ucp_requests
[1717917871.874500] [eu-a2p-240:82095:0]          mpool.c:38   UCX  WARN  object 0x3fc4b80 was not returned to mpool ucp_requests
[1717917871.874505] [eu-a2p-240:82095:0]          mpool.c:38   UCX  WARN  object 0x3fc4d40 was not returned to mpool ucp_requests
[1717917871.876271] [eu-a2p-240:82096:0]          mpool.c:38   UCX  WARN  object 0x2bced80 was not returned to mpool ucp_requests
[1717917871.876298] [eu-a2p-240:82096:0]          mpool.c:38   UCX  WARN  object 0x2bcef40 was not returned to mpool ucp_requests
[1717917871.876305] [eu-a2p-240:82096:0]          mpool.c:38   UCX  WARN  object 0x2bcf100 was not returned to mpool ucp_requests
[1717917871.876310] [eu-a2p-240:82096:0]          mpool.c:38   UCX  WARN  object 0x2bcf2c0 was not returned to mpool ucp_requests
[1717917871.876315] [eu-a2p-240:82096:0]          mpool.c:38   UCX  WARN  object 0x2bcf480 was not returned to mpool ucp_requests
[1717917871.876320] [eu-a2p-240:82096:0]          mpool.c:38   UCX  WARN  object 0x2bcf640 was not returned to mpool ucp_requests
[1717917871.876325] [eu-a2p-240:82096:0]          mpool.c:38   UCX  WARN  object 0x2bcf800 was not returned to mpool ucp_requests
[1717917871.876330] [eu-a2p-240:82096:0]          mpool.c:38   UCX  WARN  object 0x2bcf9c0 was not returned to mpool ucp_requests
[1717917871.876335] [eu-a2p-240:82096:0]          mpool.c:38   UCX  WARN  object 0x2bcfb80 was not returned to mpool ucp_requests
[1717917871.876526] [eu-a2p-240:82096:0]          mpool.c:38   UCX  WARN  object 0x2bcfd40 was not returned to mpool ucp_requests


           ************************************************************
           *        Program running with 8 parallel MPI-processes     *
           *              working on a common directory               *
           ************************************************************

Diagonalization of the overlap matrix:
Smallest eigenvalue                        ... 4.073e-04
Time for diagonalization                   ...    0.025 sec
Threshold for overlap eigenvalues          ... 1.000e-08
Number of eigenvalues below threshold      ... 0
Time for construction of square roots      ...    0.014 sec
Total time needed                          ...    0.040 sec

-------------------
DFT GRID GENERATION
-------------------

General Integration Accuracy     IntAcc      ... 4.959
Radial Grid Type                 RadialGrid  ... OptM3 with GC (2021)
Angular Grid (max. ang.)         AngularGrid ... 6 (Lebedev-590)
Angular grid pruning method      GridPruning ... 4 (adaptive)
Weight generation scheme         WeightScheme... Becke
Basis function cutoff            BFCut       ... 1.0000e-11
Integration weight cutoff        WCut        ... 1.0000e-14
Angular grids for H and He will be reduced by one unit
Partially contracted basis set               ... off
Rotationally invariant grid construction     ... off

Total number of grid points                  ...   518964
Total number of batches                      ...     8133
Average number of points per batch           ...       63
Average number of grid points per atom       ...    11042
Time for grid setup =    6.308 sec

--------------------
COSX GRID GENERATION
--------------------

GRIDX 1
-------
General Integration Accuracy     IntAcc      ... 4.020
Radial Grid Type                 RadialGrid  ... OptM3 with GC (2021)
Angular Grid (max. ang.)         AngularGrid ... 2 (Lebedev-110)
Angular grid pruning method      GridPruning ... 4 (adaptive)
Weight generation scheme         WeightScheme... Becke
Basis function cutoff            BFCut       ... 1.0000e-11
Integration weight cutoff        WCut        ... 1.0000e-14
Angular grids for H and He will be reduced by one unit
Partially contracted basis set               ... on
Rotationally invariant grid construction     ... off

Total number of grid points                  ...    55898
Total number of batches                      ...      897
Average number of points per batch           ...       62
Average number of grid points per atom       ...     1189
UseSFitting                                  ... on

GRIDX 2
-------
General Integration Accuracy     IntAcc      ... 4.338
Radial Grid Type                 RadialGrid  ... OptM3 with GC (2021)
Angular Grid (max. ang.)         AngularGrid ... 3 (Lebedev-194)
Angular grid pruning method      GridPruning ... 4 (adaptive)
Weight generation scheme         WeightScheme... Becke
Basis function cutoff            BFCut       ... 1.0000e-11
Integration weight cutoff        WCut        ... 1.0000e-14
Angular grids for H and He will be reduced by one unit
Partially contracted basis set               ... on
Rotationally invariant grid construction     ... off

Total number of grid points                  ...   121547
Total number of batches                      ...     1925
Average number of points per batch           ...       63
Average number of grid points per atom       ...     2586
UseSFitting                                  ... on

GRIDX 3
-------
General Integration Accuracy     IntAcc      ... 4.871
Radial Grid Type                 RadialGrid  ... OptM3 with GC (2021)
Angular Grid (max. ang.)         AngularGrid ... 4 (Lebedev-302)
Angular grid pruning method      GridPruning ... 4 (adaptive)
Weight generation scheme         WeightScheme... Becke
Basis function cutoff            BFCut       ... 1.0000e-11
Integration weight cutoff        WCut        ... 1.0000e-14
Angular grids for H and He will be reduced by one unit
Partially contracted basis set               ... on
Rotationally invariant grid construction     ... off

Total number of grid points                  ...   233168
Total number of batches                      ...     3667
Average number of points per batch           ...       63
Average number of grid points per atom       ...     4961
UseSFitting                                  ... on

Time for X-Grid setup             =    2.747 sec


--------------------
CPCM SOLVATION MODEL
--------------------
CPCM parameters:
  Epsilon                                         ...      80.4000
  Refrac                                          ...       1.3300
  Rsolv                                           ...       1.3000
  Surface type                                    ... GAUSSIAN VDW
  Epsilon function type                           ...         CPCM
Radii:
 Radius for C  used is    3.8550 Bohr (=   2.0400 Ang.)
 Radius for O  used is    3.4469 Bohr (=   1.8240 Ang.)
 Radius for H  used is    2.4944 Bohr (=   1.3200 Ang.)
Calculating surface                               ...        done! (  0.0s)
GEPOL surface points                              ...         2506
GEPOL Volume                                      ...    2588.3968
GEPOL Surface-area                                ...    1338.1546
Calculating surface distance matrix               ...        done! (  0.0s)
Performing Cholesky decomposition & store         ...        done! (  0.3s)
Overall time for CPCM initialization              ...                 0.3s
--------------
SCF ITERATIONS
--------------
ITER       Energy         Delta-E        Max-DP      RMS-DP      [F,P]     Damp
               ***  Starting incremental Fock matrix formation  ***
  0   -889.6380600115   0.000000000000 0.00014271  0.00000180  0.0016261 0.7000
  1   -889.6380625341  -0.000002522579 0.00013091  0.00000175  0.0012861 0.7000
                               ***Turning on DIIS***
  2   -889.6380645424  -0.000002008303 0.00034699  0.00000506  0.0009662 0.0000
               *** Restarting incremental Fock matrix formation ***
                                   *** Resetting DIIS ***
  3   -889.6380697356  -0.000005193222 0.00005176  0.00000062  0.0000984 0.0000
  4   -889.6380697800  -0.000000044406 0.00000770  0.00000013  0.0000107 0.0000
  5   -889.6380697766   0.000000003432 0.00000432  0.00000007  0.0000070 0.0000
                 **** Energy Check signals convergence ****

               *****************************************************
               *                     SUCCESS                       *
               *           SCF CONVERGED AFTER   6 CYCLES          *
               *****************************************************

Old exchange energy                            =    -24.906333183 Eh
New exchange energy                            =    -24.906341185 Eh
Exchange energy change after final integration =     -0.000008002 Eh
Total energy after final integration           =   -889.638077776 Eh
Final COS-X integration done in                =    13.318 sec
Total Energy       :         -889.63807778 Eh          -24208.28282 eV
  Last Energy change         ...    2.2751e-09  Tolerance :   1.0000e-08
  Last MAX-Density change    ...    0.0000e+00  Tolerance :   1.0000e-07
             **** THE GBW FILE WAS UPDATED (mPQ2_1e_0H_B3LYP_631Gd_opt.gbw) ****
             **** DENSITY mPQ2_1e_0H_B3LYP_631Gd_opt.scfp WAS UPDATED ****
             **** ENERGY FILE WAS UPDATED (mPQ2_1e_0H_B3LYP_631Gd_opt.en.tmp) ****
----------------------
UHF SPIN CONTAMINATION
----------------------

Warning: in a DFT calculation there is little theoretical justification to 
         calculate <S**2> as in Hartree-Fock theory. We will do it anyways
         but you should keep in mind that the values have only limited relevance

Expectation value of <S**2>     :     0.759453
Ideal value S*(S+1) for S=0.5   :     0.750000
Deviation                       :     0.009453

             **** THE GBW FILE WAS UPDATED (mPQ2_1e_0H_B3LYP_631Gd_opt.gbw) ****
             **** DENSITY mPQ2_1e_0H_B3LYP_631Gd_opt.scfp WAS UPDATED ****
Total SCF time: 0 days 0 hours 1 min 6 sec 

Maximum memory used throughout the entire SCF-calculation: 175.7 MB

-------------------------   --------------------
FINAL SINGLE POINT ENERGY      -889.638077776457
-------------------------   --------------------


           ************************************************************
           *        Program running with 8 parallel MPI-processes     *
           *              working on a common directory               *
           ************************************************************
------------------------------------------------------------------------------
                         ORCA SCF GRADIENT CALCULATION
------------------------------------------------------------------------------

 ... reading COSX grid (gridx3)
Gradient of the Kohn-Sham DFT energy:
Kohn-Sham wavefunction type      ... UKS
Hartree-Fock exchange scaling    ...    0.200
Number of operators              ...    2
Number of atoms                  ...   47
Basis set dimensions             ...  346
Integral neglect threshold       ... 2.5e-11
Integral primitive cutoff        ... 2.5e-12
SHARK Integral package           ... ON

Nuc. rep. gradient       (SHARK) ... done (  0.0 sec)
HCore & Overlap gradient (SHARK) ... done (  0.2 sec)
RI-J gradient            (SHARK) ... done (  1.0 sec)
COSX-gradient                    ... done ( 20.3 sec)
Exchange-correlation gradient    ... done

------------------
CARTESIAN GRADIENT
------------------

   1   C   :    0.000018259    0.000008118   -0.000011705
   2   C   :   -0.000017222   -0.000011184   -0.000008584
   3   C   :   -0.000004293   -0.000021403    0.000018013
   4   C   :    0.000009477    0.000011701   -0.000014667
   5   C   :    0.000004416    0.000011868   -0.000024043
   6   C   :    0.000013503    0.000023613    0.000029951
   7   C   :   -0.000005264   -0.000015014   -0.000028842
   8   C   :   -0.000001470    0.000014457    0.000023189
   9   C   :    0.000003161   -0.000012366    0.000014812
  10   C   :    0.000018318   -0.000011479   -0.000040302
  11   C   :   -0.000015782    0.000035222   -0.000020953
  12   C   :    0.000005868    0.000012824   -0.000011967
  13   C   :    0.000021364   -0.000010107    0.000031674
  14   O   :   -0.000011773    0.000007774   -0.000006560
  15   O   :   -0.000008056    0.000004144    0.000014025
  16   H   :   -0.000006056    0.000010342    0.000016283
  17   H   :   -0.000001936   -0.000007549    0.000003198
  18   H   :   -0.000003581   -0.000003879    0.000010446
  19   H   :   -0.000001254   -0.000004209    0.000013477
  20   H   :    0.000000327   -0.000002711    0.000004957
  21   H   :   -0.000004271    0.000013998    0.000018206
  22   H   :   -0.000002870    0.000008581   -0.000003895
  23   H   :    0.000001940    0.000005132    0.000002159
  24   H   :    0.000004474    0.000001615   -0.000006379
  25   H   :   -0.000008970   -0.000007252    0.000002095
  26   H   :   -0.000003717   -0.000000705    0.000007487
  27   H   :    0.000002933    0.000002363   -0.000000051
  28   H   :   -0.000004521   -0.000014784   -0.000001185
  29   C   :   -0.000004473   -0.000012849   -0.000013744
  30   H   :   -0.000000360    0.000002300    0.000001799
  31   H   :    0.000005233    0.000014753    0.000002941
  32   H   :   -0.000005677   -0.000007833   -0.000005831
  33   H   :    0.000002494   -0.000000655    0.000007959
  34   C   :    0.000013460    0.000000335   -0.000012794
  35   H   :    0.000007861    0.000010313   -0.000000025
  36   H   :   -0.000006286    0.000003370    0.000004970
  37   C   :    0.000010425   -0.000013098   -0.000012265
  38   H   :   -0.000006404    0.000005150    0.000005952
  39   C   :   -0.000025943   -0.000003304    0.000033778
  40   C   :    0.000023756   -0.000000150    0.000017398
  41   H   :   -0.000006987   -0.000002986   -0.000002274
  42   H   :   -0.000004700    0.000004174    0.000000578
  43   H   :   -0.000003930   -0.000001086   -0.000007871
  44   C   :    0.000014862   -0.000013765   -0.000030098
  45   H   :   -0.000007158   -0.000003301    0.000010207
  46   H   :   -0.000000108   -0.000003295    0.000013067
  47   H   :   -0.000000624   -0.000002013    0.000008412

Difference to translation invariance:
           :    0.0000084464    0.0000251712    0.0000529974

Difference to rotation invariance:
           :    0.0009357081   -0.0001847120    0.0004212990

Norm of the cartesian gradient     ...    0.0001480969
RMS gradient                       ...    0.0000124720
MAX gradient                       ...    0.0000403019

-------
TIMINGS
-------

Total SCF gradient time            ...       32.222 sec

One electron gradient       ....       0.229 sec  (  0.7%)
RI-J Coulomb gradient       ....       1.029 sec  (  3.2%)
COSX gradient               ....      20.253 sec  ( 62.9%)
XC gradient                 ....       8.391 sec  ( 26.0%)
CPCM gradient               ....       0.717 sec  (  2.2%)
   A-Matrix (El+Nuc)        ....       0.314 sec  (  1.0%)
   Potential                ....       0.403 sec  (  1.3%)

Maximum memory used throughout the entire SCFGRAD-calculation: 116.7 MB
------------------------------------------------------------------------------
                         ORCA GEOMETRY RELAXATION STEP
------------------------------------------------------------------------------

Reading the OPT-File                    .... done
Getting information on internals        .... done
Copying old internal coords+grads       .... done
Making the new internal coordinates     .... (new redundants).... done
Validating the new internal coordinates .... (new redundants).... done
Calculating the B-matrix                .... done
Calculating the G,G- and P matrices     .... done
Transforming gradient to internals      .... done
Projecting the internal gradient        .... done
Number of atoms                         ....  47
Number of internal coordinates          .... 232
Current Energy                          ....  -889.638077776 Eh
Current gradient norm                   ....     0.000148097 Eh/bohr
Maximum allowed component of the step   ....  0.300
Current trust radius                    ....  0.300
Updating the Hessian (BFGS)             .... done
Forming the augmented Hessian           .... done
Diagonalizing the augmented Hessian     .... done
Last element of RFO vector              ....  0.999962262
Lowest eigenvalues of augmented Hessian:
 -0.000000212  0.000664555  0.002135557  0.008364309  0.010371832
Length of the computed step             ....  0.008687961
The final length of the internal step   ....  0.008687961
Converting the step to cartesian space:
 Initial RMS(Int)=    0.0005703926
Transforming coordinates:
 Iter   0:  RMS(Cart)=    0.0014902593 RMS(Int)=    0.0005703914
 Iter   1:  RMS(Cart)=    0.0000014731 RMS(Int)=    0.0000010191
 Iter   2:  RMS(Cart)=    0.0000000039 RMS(Int)=    0.0000000022
done
Storing new coordinates                 .... done

                                .--------------------.
          ----------------------|Geometry convergence|-------------------------
          Item                value                   Tolerance       Converged
          ---------------------------------------------------------------------
          Energy change      -0.0000004009            0.0000002000      NO
          RMS gradient        0.0000073545            0.0000080000      YES
          MAX gradient        0.0000402666            0.0000300000      NO
          RMS step            0.0005703926            0.0001000000      NO
          MAX step            0.0030356213            0.0002000000      NO
          ........................................................
          Max(Bonds)      0.0000      Max(Angles)    0.01
          Max(Dihed)        0.17      Max(Improp)    0.00
          ---------------------------------------------------------------------

The optimization has not yet converged - more geometry cycles are needed


    ---------------------------------------------------------------------------
                         Redundant Internal Coordinates
                            (Angstroem and degrees)

        Definition                    Value    dE/dq     Step     New-Value
    ----------------------------------------------------------------------------
     1. B(C   1,C   0)                1.5108  0.000008 -0.0000    1.5108   
     2. B(C   2,C   1)                1.3812 -0.000001  0.0000    1.3812   
     3. B(C   3,C   2)                1.5113  0.000009 -0.0000    1.5113   
     4. B(C   4,C   2)                1.4573 -0.000007 -0.0000    1.4573   
     5. B(C   5,C   4)                1.4614 -0.000004  0.0000    1.4614   
     6. B(C   6,C   5)                1.5243  0.000017 -0.0000    1.5242   
     7. B(C   7,C   6)                1.5156  0.000009 -0.0000    1.5156   
     8. B(C   8,C   7)                1.3449  0.000001  0.0000    1.3449   
     9. B(C   9,C   8)                1.5143 -0.000010  0.0000    1.5143   
    10. B(C  10,C   8)                1.5207  0.000018 -0.0000    1.5207   
    11. B(C  11,C   5)                1.3825 -0.000001  0.0000    1.3825   
    12. B(C  12,C  11)                1.4594 -0.000001 -0.0000    1.4593   
    13. B(C  12,C   1)                1.4564 -0.000003 -0.0000    1.4563   
    14. B(O  13,C  12)                1.2750 -0.000016  0.0000    1.2751   
    15. B(O  14,C   4)                1.2777  0.000001  0.0000    1.2777   
    16. B(H  15,C   0)                1.0991 -0.000004  0.0000    1.0991   
    17. B(H  16,C   0)                1.0925  0.000002 -0.0000    1.0925   
    18. B(H  17,C   0)                1.0995  0.000002 -0.0000    1.0995   
    19. B(H  18,C   3)                1.0993  0.000002 -0.0000    1.0993   
    20. B(H  19,C   3)                1.0922 -0.000001 -0.0000    1.0922   
    21. B(H  20,C   3)                1.0993 -0.000004  0.0000    1.0993   
    22. B(H  21,C   6)                1.1007 -0.000005  0.0000    1.1007   
    23. B(H  22,C   6)                1.0911 -0.000002  0.0000    1.0911   
    24. B(H  23,C   7)                1.0916 -0.000001  0.0000    1.0916   
    25. B(H  24,C   9)                1.0958  0.000000 -0.0000    1.0958   
    26. B(H  25,C   9)                1.1001 -0.000002  0.0000    1.1001   
    27. B(H  26,C   9)                1.0979  0.000003 -0.0000    1.0979   
    28. B(H  27,C  10)                1.0966 -0.000000 -0.0000    1.0966   
    29. B(C  28,C  11)                1.5123  0.000007 -0.0000    1.5122   
    30. B(H  29,C  28)                1.0926 -0.000003 -0.0000    1.0926   
    31. B(H  30,C  28)                1.0960 -0.000001  0.0000    1.0961   
    32. B(H  31,C  28)                1.0996  0.000001 -0.0000    1.0996   
    33. B(H  32,C  10)                1.0986 -0.000001 -0.0000    1.0986   
    34. B(C  33,C  10)                1.5581 -0.000006 -0.0000    1.5581   
    35. B(H  34,C  33)                1.0965 -0.000000 -0.0000    1.0965   
    36. B(H  35,C  33)                1.0979 -0.000005  0.0000    1.0979   
    37. B(C  36,C  33)                1.5074  0.000006 -0.0000    1.5074   
    38. B(H  37,C  36)                1.0917 -0.000001 -0.0000    1.0917   
    39. B(C  38,C  36)                1.3450  0.000008 -0.0000    1.3450   
    40. B(C  39,C  38)                1.5110 -0.000004  0.0000    1.5110   
    41. B(H  40,C  39)                1.0996 -0.000001  0.0000    1.0996   
    42. B(H  41,C  39)                1.0930 -0.000001 -0.0000    1.0930   
    43. B(H  42,C  39)                1.0995  0.000002 -0.0000    1.0995   
    44. B(C  43,C  38)                1.5125 -0.000014  0.0000    1.5125   
    45. B(H  44,C  43)                1.0954 -0.000000 -0.0000    1.0954   
    46. B(H  45,C  43)                1.0999  0.000001 -0.0000    1.0999   
    47. B(H  46,C  43)                1.0998  0.000000 -0.0000    1.0998   
    48. A(H  16,C   0,H  17)          108.39  0.000004   -0.00    108.39   
    49. A(C   1,C   0,H  17)          111.87 -0.000007    0.00    111.87   
    50. A(H  15,C   0,H  17)          106.32 -0.000004    0.00    106.32   
    51. A(C   1,C   0,H  16)          109.73 -0.000010    0.01    109.74   
    52. A(C   1,C   0,H  15)          111.86  0.000013   -0.01    111.85   
    53. A(H  15,C   0,H  16)          108.53  0.000004   -0.00    108.52   
    54. A(C   0,C   1,C   2)          121.27 -0.000002   -0.00    121.27   
    55. A(C   0,C   1,C  12)          117.76 -0.000008    0.00    117.76   
    56. A(C   2,C   1,C  12)          120.97  0.000010   -0.00    120.97   
    57. A(C   1,C   2,C   4)          121.19  0.000007   -0.00    121.19   
    58. A(C   1,C   2,C   3)          121.04 -0.000001   -0.00    121.04   
    59. A(C   3,C   2,C   4)          117.76 -0.000006    0.00    117.77   
    60. A(H  18,C   3,H  19)          108.48  0.000007    0.00    108.49   
    61. A(C   2,C   3,H  18)          111.82 -0.000013    0.00    111.82   
    62. A(C   2,C   3,H  20)          111.84  0.000021   -0.01    111.83   
    63. A(C   2,C   3,H  19)          109.78 -0.000009    0.01    109.79   
    64. A(H  19,C   3,H  20)          108.46 -0.000001   -0.00    108.45   
    65. A(H  18,C   3,H  20)          106.32 -0.000005    0.00    106.32   
    66. A(C   2,C   4,O  14)          120.87  0.000009   -0.00    120.86   
    67. A(C   5,C   4,O  14)          121.18  0.000006   -0.00    121.18   
    68. A(C   2,C   4,C   5)          117.95 -0.000016    0.01    117.96   
    69. A(C   6,C   5,C  11)          122.68 -0.000017    0.00    122.69   
    70. A(C   4,C   5,C  11)          120.75  0.000011   -0.00    120.74   
    71. A(C   4,C   5,C   6)          116.57  0.000006   -0.00    116.57   
    72. A(C   5,C   6,C   7)          113.08 -0.000016    0.01    113.09   
    73. A(H  21,C   6,H  22)          107.21 -0.000002   -0.01    107.21   
    74. A(C   7,C   6,H  22)          110.67  0.000005   -0.00    110.66   
    75. A(C   5,C   6,H  22)          107.79  0.000006   -0.00    107.79   
    76. A(C   5,C   6,H  21)          109.42  0.000003    0.00    109.42   
    77. A(C   7,C   6,H  21)          108.51  0.000004    0.00    108.51   
    78. A(C   8,C   7,H  23)          117.12  0.000005   -0.00    117.11   
    79. A(C   6,C   7,H  23)          114.41 -0.000005    0.00    114.41   
    80. A(C   6,C   7,C   8)          128.47  0.000000   -0.00    128.47   
    81. A(C   9,C   8,C  10)          115.58 -0.000007    0.00    115.58   
    82. A(C   7,C   8,C  10)          124.19  0.000004   -0.00    124.19   
    83. A(C   7,C   8,C   9)          120.21  0.000003   -0.00    120.21   
    84. A(H  25,C   9,H  26)          106.23 -0.000005    0.00    106.23   
    85. A(H  24,C   9,H  26)          108.30 -0.000007    0.00    108.30   
    86. A(C   8,C   9,H  26)          111.48 -0.000012    0.01    111.49   
    87. A(H  24,C   9,H  25)          108.03 -0.000013    0.00    108.03   
    88. A(C   8,C   9,H  25)          110.72  0.000019   -0.01    110.71   
    89. A(C   8,C   9,H  24)          111.86  0.000016   -0.01    111.85   
    90. A(H  32,C  10,C  33)          108.36  0.000000   -0.00    108.35   
    91. A(C   8,C  10,C  33)          115.31 -0.000004   -0.00    115.30   
    92. A(H  27,C  10,H  32)          106.50 -0.000003    0.00    106.50   
    93. A(C   8,C  10,H  32)          108.81 -0.000004    0.01    108.81   
    94. A(H  27,C  10,C  33)          107.29  0.000017   -0.00    107.29   
    95. A(C   8,C  10,H  27)          110.21 -0.000006    0.00    110.21   
    96. A(C  12,C  11,C  28)          115.32  0.000003   -0.00    115.32   
    97. A(C   5,C  11,C  28)          123.49 -0.000008    0.00    123.50   
    98. A(C   5,C  11,C  12)          121.18  0.000005   -0.00    121.18   
    99. A(C   1,C  12,O  13)          121.65  0.000006   -0.00    121.65   
   100. A(C  11,C  12,O  13)          120.40  0.000010   -0.01    120.39   
   101. A(C   1,C  12,C  11)          117.95 -0.000017    0.01    117.96   
   102. A(H  30,C  28,H  31)          105.89  0.000002   -0.00    105.89   
   103. A(H  29,C  28,H  31)          107.52 -0.000008    0.01    107.53   
   104. A(C  11,C  28,H  31)          111.35  0.000008   -0.01    111.34   
   105. A(H  29,C  28,H  30)          108.62  0.000010   -0.01    108.61   
   106. A(C  11,C  28,H  30)          110.34 -0.000017    0.01    110.34   
   107. A(C  11,C  28,H  29)          112.83  0.000005   -0.00    112.83   
   108. A(H  34,C  33,H  35)          106.77 -0.000008   -0.00    106.77   
   109. A(C  10,C  33,H  35)          107.44  0.000018    0.00    107.44   
   110. A(C  10,C  33,H  34)          107.51  0.000012   -0.00    107.51   
   111. A(H  35,C  33,C  36)          108.89  0.000009   -0.01    108.88   
   112. A(H  34,C  33,C  36)          110.83  0.000012    0.00    110.83   
   113. A(C  10,C  33,C  36)          115.04 -0.000040    0.00    115.04   
   114. A(H  37,C  36,C  38)          116.82 -0.000012    0.00    116.83   
   115. A(C  33,C  36,C  38)          128.52  0.000005    0.00    128.52   
   116. A(C  33,C  36,H  37)          114.65  0.000007   -0.00    114.65   
   117. A(C  39,C  38,C  43)          114.31  0.000015   -0.00    114.30   
   118. A(C  36,C  38,C  43)          120.79  0.000003   -0.00    120.78   
   119. A(C  36,C  38,C  39)          124.91 -0.000018    0.01    124.91   
   120. A(H  41,C  39,H  42)          107.87 -0.000009    0.01    107.87   
   121. A(H  40,C  39,H  42)          106.24 -0.000008    0.00    106.24   
   122. A(C  38,C  39,H  42)          110.45  0.000010   -0.00    110.45   
   123. A(H  40,C  39,H  41)          108.03 -0.000008    0.00    108.04   
   124. A(C  38,C  39,H  41)          113.35  0.000002   -0.00    113.34   
   125. A(C  38,C  39,H  40)          110.61  0.000012   -0.01    110.60   
   126. A(H  45,C  43,H  46)          106.25 -0.000007    0.00    106.25   
   127. A(H  44,C  43,H  46)          108.17 -0.000009    0.00    108.17   
   128. A(C  38,C  43,H  46)          111.07  0.000007   -0.00    111.06   
   129. A(H  44,C  43,H  45)          108.16 -0.000010    0.00    108.16   
   130. A(C  38,C  43,H  45)          111.05  0.000007   -0.00    111.04   
   131. A(C  38,C  43,H  44)          111.92  0.000010   -0.00    111.92   
   132. D(C   2,C   1,C   0,H  16)   -178.44  0.000000   -0.01   -178.45   
   133. D(C   2,C   1,C   0,H  15)    -57.93  0.000007   -0.02    -57.95   
   134. D(C  12,C   1,C   0,H  17)   -118.78  0.000008   -0.03   -118.81   
   135. D(C   2,C   1,C   0,H  17)     61.23  0.000006   -0.02     61.21   
   136. D(C  12,C   1,C   0,H  15)    122.06  0.000008   -0.03    122.03   
   137. D(C  12,C   1,C   0,H  16)      1.55  0.000002   -0.02      1.53   
   138. D(C   3,C   2,C   1,C   0)      0.13 -0.000002    0.00      0.13   
   139. D(C   4,C   2,C   1,C   0)   -179.95 -0.000001   -0.00   -179.96   
   140. D(C   3,C   2,C   1,C  12)   -179.86 -0.000003    0.01   -179.85   
   141. D(C   4,C   2,C   1,C  12)      0.06 -0.000003    0.00      0.06   
   142. D(H  19,C   3,C   2,C   4)     -0.12 -0.000000    0.07     -0.05   
   143. D(H  20,C   3,C   2,C   1)     59.36 -0.000006    0.07     59.43   
   144. D(H  19,C   3,C   2,C   1)    179.80  0.000000    0.07    179.86   
   145. D(H  18,C   3,C   2,C   4)    120.34 -0.000006    0.08    120.41   
   146. D(H  18,C   3,C   2,C   1)    -59.74 -0.000005    0.07    -59.67   
   147. D(H  20,C   3,C   2,C   4)   -120.56 -0.000007    0.08   -120.48   
   148. D(O  14,C   4,C   2,C   1)   -179.46 -0.000007    0.00   -179.45   
   149. D(O  14,C   4,C   2,C   3)      0.46 -0.000006    0.00      0.47   
   150. D(C   5,C   4,C   2,C   1)     -0.10  0.000002   -0.00     -0.10   
   151. D(C   5,C   4,C   2,C   3)    179.82  0.000003   -0.00    179.82   
   152. D(C  11,C   5,C   4,O  14)    178.96  0.000007   -0.00    178.96   
   153. D(C  11,C   5,C   4,C   2)     -0.39 -0.000002    0.00     -0.39   
   154. D(C   6,C   5,C   4,C   2)    179.16 -0.000002   -0.00    179.16   
   155. D(C   6,C   5,C   4,O  14)     -1.49  0.000007   -0.01     -1.49   
   156. D(H  22,C   6,C   5,C  11)   -161.26 -0.000002    0.00   -161.26   
   157. D(H  22,C   6,C   5,C   4)     19.20 -0.000002    0.00     19.20   
   158. D(H  21,C   6,C   5,C  11)    -44.99  0.000001   -0.00    -44.99   
   159. D(H  21,C   6,C   5,C   4)    135.47  0.000000   -0.00    135.47   
   160. D(C   7,C   6,C   5,C  11)     76.08 -0.000003    0.00     76.09   
   161. D(C   7,C   6,C   5,C   4)   -103.46 -0.000003    0.01   -103.46   
   162. D(C   8,C   7,C   6,C   5)    127.96  0.000007    0.02    127.99   
   163. D(H  23,C   7,C   6,H  22)   -174.03  0.000003    0.02   -174.01   
   164. D(H  23,C   7,C   6,C   5)    -52.99  0.000004    0.02    -52.97   
   165. D(H  23,C   7,C   6,H  21)     68.60 -0.000000    0.03     68.63   
   166. D(C   8,C   7,C   6,H  22)      6.92  0.000006    0.02      6.94   
   167. D(C   8,C   7,C   6,H  21)   -110.45  0.000004    0.03   -110.42   
   168. D(C  10,C   8,C   7,H  23)   -179.66  0.000002   -0.01   -179.68   
   169. D(C   9,C   8,C   7,H  23)     -1.26  0.000002   -0.01     -1.28   
   170. D(C   9,C   8,C   7,C   6)    177.76 -0.000002   -0.01    177.75   
   171. D(C  10,C   8,C   7,C   6)     -0.64 -0.000001   -0.01     -0.65   
   172. D(H  26,C   9,C   8,C  10)    -56.15 -0.000004    0.02    -56.13   
   173. D(H  26,C   9,C   8,C   7)    125.32 -0.000004    0.01    125.33   
   174. D(H  25,C   9,C   8,C  10)     61.88 -0.000005    0.02     61.89   
   175. D(H  25,C   9,C   8,C   7)   -116.66 -0.000005    0.01   -116.64   
   176. D(H  24,C   9,C   8,C  10)   -177.58  0.000002    0.01   -177.57   
   177. D(H  24,C   9,C   8,C   7)      3.89  0.000002    0.01      3.90   
   178. D(C  33,C  10,C   8,C   9)     93.34 -0.000005    0.01     93.36   
   179. D(C  33,C  10,C   8,C   7)    -88.19 -0.000005    0.01    -88.17   
   180. D(H  32,C  10,C   8,C   9)    -28.60  0.000000    0.01    -28.58   
   181. D(H  32,C  10,C   8,C   7)    149.87  0.000000    0.02    149.89   
   182. D(H  27,C  10,C   8,C   9)   -145.03  0.000010    0.01   -145.02   
   183. D(H  27,C  10,C   8,C   7)     33.44  0.000010    0.01     33.45   
   184. D(C  28,C  11,C   5,C   6)      1.02  0.000002    0.01      1.03   
   185. D(C  28,C  11,C   5,C   4)   -179.45  0.000002    0.00   -179.45   
   186. D(C  12,C  11,C   5,C   6)   -178.61  0.000003   -0.00   -178.61   
   187. D(C  12,C  11,C   5,C   4)      0.92  0.000003   -0.01      0.91   
   188. D(C   1,C  12,C  11,C  28)    179.40 -0.000002    0.00    179.41   
   189. D(C   1,C  12,C  11,C   5)     -0.94 -0.000003    0.01     -0.93   
   190. D(O  13,C  12,C   1,C   2)   -179.58  0.000001   -0.00   -179.58   
   191. D(O  13,C  12,C   1,C   0)      0.43 -0.000001    0.01      0.44   
   192. D(C  11,C  12,C   1,C   2)      0.44  0.000003   -0.01      0.43   
   193. D(O  13,C  12,C  11,C   5)    179.08 -0.000001    0.00    179.08   
   194. D(C  11,C  12,C   1,C   0)   -179.55  0.000002   -0.00   -179.55   
   195. D(O  13,C  12,C  11,C  28)     -0.58  0.000000   -0.01     -0.58   
   196. D(H  31,C  28,C  11,C  12)     71.74  0.000003   -0.17     71.57   
   197. D(H  31,C  28,C  11,C   5)   -107.91  0.000004   -0.17   -108.09   
   198. D(H  30,C  28,C  11,C  12)    -45.54  0.000006   -0.16    -45.70   
   199. D(H  30,C  28,C  11,C   5)    134.81  0.000007   -0.17    134.64   
   200. D(H  29,C  28,C  11,C  12)   -167.24  0.000001   -0.16   -167.40   
   201. D(H  29,C  28,C  11,C   5)     13.11  0.000002   -0.17     12.94   
   202. D(C  36,C  33,C  10,H  27)    178.95 -0.000002    0.02    178.97   
   203. D(C  36,C  33,C  10,C   8)    -57.86  0.000001    0.02    -57.84   
   204. D(H  35,C  33,C  10,H  32)   -174.26 -0.000009    0.02   -174.25   
   205. D(H  35,C  33,C  10,H  27)    -59.63 -0.000003    0.02    -59.62   
   206. D(H  35,C  33,C  10,C   8)     63.56 -0.000001    0.01     63.57   
   207. D(H  34,C  33,C  10,H  32)    -59.66 -0.000004    0.02    -59.64   
   208. D(H  34,C  33,C  10,H  27)     54.97  0.000002    0.02     54.99   
   209. D(C  36,C  33,C  10,H  32)     64.32 -0.000007    0.02     64.34   
   210. D(H  34,C  33,C  10,C   8)    178.16  0.000004    0.01    178.17   
   211. D(C  38,C  36,C  33,H  35)    132.15  0.000005   -0.08    132.07   
   212. D(C  38,C  36,C  33,H  34)     14.99  0.000003   -0.08     14.92   
   213. D(C  38,C  36,C  33,C  10)   -107.22  0.000008   -0.08   -107.30   
   214. D(H  37,C  36,C  33,H  35)    -47.66  0.000003   -0.07    -47.74   
   215. D(H  37,C  36,C  33,H  34)   -164.82  0.000001   -0.07   -164.89   
   216. D(H  37,C  36,C  33,C  10)     72.96  0.000005   -0.07     72.89   
   217. D(C  43,C  38,C  36,H  37)      0.26  0.000000   -0.00      0.26   
   218. D(C  43,C  38,C  36,C  33)   -179.55 -0.000003    0.01   -179.54   
   219. D(C  39,C  38,C  36,H  37)   -179.84 -0.000000   -0.00   -179.84   
   220. D(C  39,C  38,C  36,C  33)      0.35 -0.000003    0.01      0.36   
   221. D(H  42,C  39,C  38,C  43)    -59.45 -0.000004    0.02    -59.44   
   222. D(H  42,C  39,C  38,C  36)    120.64 -0.000003    0.02    120.66   
   223. D(H  41,C  39,C  38,C  43)    179.38 -0.000001    0.01    179.39   
   224. D(H  41,C  39,C  38,C  36)     -0.53 -0.000001    0.01     -0.51   
   225. D(H  40,C  39,C  38,C  43)     57.87 -0.000001    0.01     57.89   
   226. D(H  40,C  39,C  38,C  36)   -122.03 -0.000000    0.01   -122.02   
   227. D(H  46,C  43,C  38,C  39)     58.84 -0.000001    0.00     58.84   
   228. D(H  46,C  43,C  38,C  36)   -121.25 -0.000001    0.00   -121.25   
   229. D(H  45,C  43,C  38,C  39)    -59.17 -0.000001    0.00    -59.17   
   230. D(H  45,C  43,C  38,C  36)    120.74 -0.000002    0.00    120.74   
   231. D(H  44,C  43,C  38,C  39)    179.85 -0.000001    0.00    179.85   
   232. D(H  44,C  43,C  38,C  36)     -0.24 -0.000001    0.00     -0.24   
    ----------------------------------------------------------------------------

         *************************************************************
         *                GEOMETRY OPTIMIZATION CYCLE  14            *
         *************************************************************
---------------------------------
CARTESIAN COORDINATES (ANGSTROEM)
---------------------------------
  C      4.744206    2.005896    0.892694
  C      3.652140    1.115846    0.347118
  C      2.562508    1.643379   -0.317815
  C      2.423835    3.133715   -0.527078
  C      1.509630    0.783264   -0.842531
  C      1.641589   -0.658892   -0.646090
  C      0.513007   -1.527107   -1.189966
  C     -0.424101   -2.029150   -0.109702
  C     -1.765085   -1.940910   -0.058126
  C     -2.525323   -2.557373    1.097363
  C     -2.619284   -1.274597   -1.125260
  C      2.738236   -1.185244    0.010962
  C      3.785700   -0.320788    0.545015
  O      4.781996   -0.821211    1.163694
  O      0.509534    1.277154   -1.465799
  H      5.204389    2.618622    0.104764
  H      5.522134    1.394096    1.355368
  H      4.361380    2.708658    1.646704
  H      2.398688    3.679692    0.426740
  H      1.501657    3.346354   -1.072206
  H      3.268127    3.546696   -1.097223
  H      0.939642   -2.396006   -1.713902
  H     -0.032351   -0.939685   -1.930216
  H      0.073247   -2.537948    0.718225
  H     -1.850673   -2.981622    1.849430
  H     -3.188045   -3.360590    0.742558
  H     -3.172832   -1.821035    1.591204
  H     -2.167814   -1.415772   -2.114636
  C      2.943713   -2.666191    0.237785
  H      2.266512   -3.284103   -0.356613
  H      3.975437   -2.948742   -0.001059
  H      2.795220   -2.933682    1.293970
  H     -3.599034   -1.770721   -1.155614
  C     -2.849415    0.254673   -0.935150
  H     -3.447169    0.606459   -1.784353
  H     -1.870869    0.746712   -1.011068
  C     -3.491965    0.645632    0.371144
  H     -2.839448    0.562468    1.242402
  C     -4.745872    1.079693    0.591089
  C     -5.798844    1.259063   -0.477600
  H     -6.159924    2.297543   -0.494650
  H     -5.445211    1.007213   -1.480647
  H     -6.675935    0.632105   -0.261742
  C     -5.208066    1.436253    1.986429
  H     -4.416558    1.289603    2.729267
  H     -5.536504    2.484711    2.037839
  H     -6.074419    0.827365    2.283521

----------------------------
CARTESIAN COORDINATES (A.U.)
----------------------------
  NO LB      ZA    FRAG     MASS         X           Y           Z
   0 C     6.0000    0    12.011    8.965251    3.790594    1.686947
   1 C     6.0000    0    12.011    6.901545    2.108643    0.655958
   2 C     6.0000    0    12.011    4.842438    3.105536   -0.600584
   3 C     6.0000    0    12.011    4.580384    5.921863   -0.996032
   4 C     6.0000    0    12.011    2.852788    1.480155   -1.592154
   5 C     6.0000    0    12.011    3.102153   -1.245125   -1.220934
   6 C     6.0000    0    12.011    0.969443   -2.885813   -2.248711
   7 C     6.0000    0    12.011   -0.801436   -3.834538   -0.207307
   8 C     6.0000    0    12.011   -3.335526   -3.667788   -0.109841
   9 C     6.0000    0    12.011   -4.772169   -4.832735    2.073715
  10 C     6.0000    0    12.011   -4.949729   -2.408640   -2.126434
  11 C     6.0000    0    12.011    5.174516   -2.239787    0.020715
  12 C     6.0000    0    12.011    7.153937   -0.606202    1.029928
  13 O     8.0000    0    15.999    9.036663   -1.551865    2.199062
  14 O     8.0000    0    15.999    0.962880    2.413470   -2.769958
  15 H     1.0000    0     1.008    9.834870    4.948478    0.197976
  16 H     1.0000    0     1.008   10.435320    2.634460    2.561274
  17 H     1.0000    0     1.008    8.241813    5.118621    3.111820
  18 H     1.0000    0     1.008    4.532863    6.953609    0.806422
  19 H     1.0000    0     1.008    2.837721    6.323692   -2.026177
  20 H     1.0000    0     1.008    6.175866    6.702284   -2.073451
  21 H     1.0000    0     1.008    1.775666   -4.527794   -3.238805
  22 H     1.0000    0     1.008   -0.061135   -1.775747   -3.647580
  23 H     1.0000    0     1.008    0.138417   -4.796027    1.357249
  24 H     1.0000    0     1.008   -3.497265   -5.634450    3.494915
  25 H     1.0000    0     1.008   -6.024531   -6.350596    1.403230
  26 H     1.0000    0     1.008   -5.995784   -3.441258    3.006940
  27 H     1.0000    0     1.008   -4.096574   -2.675421   -3.996083
  28 C     6.0000    0    12.011    5.562812   -5.038370    0.449348
  29 H     1.0000    0     1.008    4.283088   -6.206056   -0.673900
  30 H     1.0000    0     1.008    7.512488   -5.572315   -0.002001
  31 H     1.0000    0     1.008    5.282201   -5.543856    2.445249
  32 H     1.0000    0     1.008   -6.801189   -3.346178   -2.183795
  33 C     6.0000    0    12.011   -5.384614    0.481262   -1.767177
  34 H     1.0000    0     1.008   -6.514204    1.146041   -3.371938
  35 H     1.0000    0     1.008   -3.535430    1.411080   -1.910641
  36 C     6.0000    0    12.011   -6.598858    1.220067    0.701360
  37 H     1.0000    0     1.008   -5.365780    1.062910    2.347800
  38 C     6.0000    0    12.011   -8.968398    2.040324    1.116995
  39 C     6.0000    0    12.011  -10.958227    2.379284   -0.902534
  40 H     1.0000    0     1.008  -11.640569    4.341727   -0.934754
  41 H     1.0000    0     1.008  -10.289958    1.903356   -2.798018
  42 H     1.0000    0     1.008  -12.615688    1.194505   -0.494620
  43 C     6.0000    0    12.011   -9.841818    2.714124    3.753807
  44 H     1.0000    0     1.008   -8.346085    2.436997    5.157568
  45 H     1.0000    0     1.008  -10.462476    4.695424    3.850957
  46 H     1.0000    0     1.008  -11.478989    1.563493    4.315230

--------------------------------
INTERNAL COORDINATES (ANGSTROEM)
--------------------------------
 C      0   0   0     0.000000000000     0.00000000     0.00000000
 C      1   0   0     1.510778087032     0.00000000     0.00000000
 C      2   1   0     1.381205097045   121.27151536     0.00000000
 C      3   2   1     1.511331242952   121.04257981     0.13110862
 C      3   2   1     1.457283524455   121.19078492   180.04426579
 C      5   3   2     1.461442798432   117.95604175   359.90009817
 C      6   5   3     1.524235586720   116.56880331   179.15780352
 C      7   6   5     1.515648754533   113.08856722   256.54464052
 C      8   7   6     1.344872538511   128.46974586   127.98511497
 C      9   8   7     1.514312756694   120.20771734   177.75212250
 C      9   8   7     1.520659279025   124.19019689   359.34889784
 C      6   5   3     1.382533803368   120.74344595   359.60741498
 C      2   1   3     1.456337201590   117.76195909   179.98212059
 O     13   2   1     1.275065345487   121.65153101     0.43737039
 O      5   3   2     1.277725053043   120.86406002   180.54968969
 H      1   2   3     1.099105817728   111.85105501   302.04687492
 H      1   2   3     1.092491424524   109.73905958   181.54933474
 H      1   2   3     1.099528301756   111.87045989    61.20878500
 H      4   3   2     1.099314025187   111.82143596   300.32918513
 H      4   3   2     1.092150172516   109.79034063   179.86173459
 H      4   3   2     1.099295141072   111.82674379    59.43468397
 H      7   6   5     1.100686321219   109.42125023   135.46694234
 H      7   6   5     1.091077654699   107.78871882    19.20237730
 H      8   7   6     1.091648067561   114.40933948   307.03430575
 H     10   9   8     1.095784910633   111.85246043     3.89732529
 H     10   9   8     1.100110940159   110.70550856   243.35695648
 H     10   9   8     1.097880318478   111.48677284   125.33123593
 H     11   9   8     1.096640305537   110.20953070    33.45186153
 C     12   6   5     1.512240866239   123.49745972   180.55247806
 H     29  12   6     1.092577472106   112.83215260    12.94314962
 H     29  12   6     1.096055018003   110.34493547   134.63661221
 H     29  12   6     1.099604137994   111.34282511   251.91463393
 H     11   9   8     1.098622316331   108.81209363   149.88814667
 C     11   9   8     1.558130084928   115.30269845   271.82593598
 H     34  11   9     1.096452312988   107.51282470   178.17317248
 H     34  11   9     1.097915339947   107.44443429    63.57051931
 C     34  11   9     1.507356284849   115.04056839   302.15711589
 H     37  34  11     1.091689310801   114.65033080    72.89416852
 C     37  34  11     1.345015392180   128.52215520   252.70143183
 C     39  37  34     1.510966687800   124.91296049     0.35610397
 H     40  39  37     1.099595729037   110.60486031   237.98111223
 H     40  39  37     1.092972069605   113.34473659   359.48516693
 H     40  39  37     1.099526673598   110.44818249   120.65876316
 C     39  37  34     1.512525622923   120.78458848   180.45742989
 H     44  39  37     1.095353609317   111.91658172   359.75968772
 H     44  39  37     1.099899868239   111.04366694   120.74264175
 H     44  39  37     1.099807552115   111.06356369   238.74714420

---------------------------
INTERNAL COORDINATES (A.U.)
---------------------------
 C      0   0   0     0.000000000000     0.00000000     0.00000000
 C      1   0   0     2.854956833619     0.00000000     0.00000000
 C      2   1   0     2.610099368192   121.27151536     0.00000000
 C      3   2   1     2.856002146818   121.04257981     0.13110862
 C      3   2   1     2.753866760696   121.19078492   180.04426579
 C      5   3   2     2.761726649427   117.95604175   359.90009817
 C      6   5   3     2.880387822478   116.56880331   179.15780352
 C      7   6   5     2.864161061286   113.08856722   256.54464052
 C      8   7   6     2.541440782817   128.46974586   127.98511497
 C      9   8   7     2.861636391255   120.20771734   177.75212250
 C      9   8   7     2.873629580364   124.19019689   359.34889784
 C      6   5   3     2.612610259254   120.74344595   359.60741498
 C      2   1   3     2.752078469646   117.76195909   179.98212059
 O     13   2   1     2.409524305823   121.65153101     0.43737039
 O      5   3   2     2.414550424701   120.86406002   180.54968969
 H      1   2   3     2.077008987706   111.85105501   302.04687492
 H      1   2   3     2.064509596009   109.73905958   181.54933474
 H      1   2   3     2.077807366814   111.87045989    61.20878500
 H      4   3   2     2.077402442782   111.82143596   300.32918513
 H      4   3   2     2.063864723171   109.79034063   179.86173459
 H      4   3   2     2.077366756976   111.82674379    59.43468397
 H      7   6   5     2.079995706457   109.42125023   135.46694234
 H      7   6   5     2.061837958222   107.78871882    19.20237730
 H      8   7   6     2.062915882314   114.40933948   307.03430575
 H     10   9   8     2.070733382781   111.85246043     3.89732529
 H     10   9   8     2.078908393831   110.70550856   243.35695648
 H     10   9   8     2.074693129746   111.48677284   125.33123593
 H     11   9   8     2.072349844885   110.20953070    33.45186153
 C     12   6   5     2.857721085716   123.49745972   180.55247806
 H     29  12   6     2.064672202372   112.83215260    12.94314962
 H     29  12   6     2.071243811736   110.34493547   134.63661221
 H     29  12   6     2.077950676536   111.34282511   251.91463393
 H     11   9   8     2.076095302480   108.81209363   149.88814667
 C     11   9   8     2.944439141537   115.30269845   271.82593598
 H     34  11   9     2.071994590452   107.51282470   178.17317248
 H     34  11   9     2.074759310730   107.44443429    63.57051931
 C     34  11   9     2.848490564609   115.04056839   302.15711589
 H     37  34  11     2.062993820743   114.65033080    72.89416852
 C     37  34  11     2.541710737128   128.52215520   252.70143183
 C     39  37  34     2.855313237419   124.91296049     0.35610397
 H     40  39  37     2.077934785909   110.60486031   237.98111223
 H     40  39  37     2.065417883579   113.34473659   359.48516693
 H     40  39  37     2.077804290042   110.44818249   120.65876316
 C     39  37  34     2.858259197864   120.78458848   180.45742989
 H     44  39  37     2.069918341411   111.91658172   359.75968772
 H     44  39  37     2.078509525708   111.04366694   120.74264175
 H     44  39  37     2.078335073516   111.06356369   238.74714420


           ************************************************************
           *        Program running with 8 parallel MPI-processes     *
           *              working on a common directory               *
           ************************************************************
------------------------------------------------------------------------------
                   ___                                                        
                  /   \      - P O W E R E D   B Y -                         
                 /     \                                                     
                 |  |  |   _    _      __       _____    __    __             
                 |  |  |  | |  | |    /  \     |  _  \  |  |  /  |          
                  \  \/   | |  | |   /    \    | | | |  |  | /  /          
                 / \  \   | |__| |  /  /\  \   | |_| |  |  |/  /          
                |  |  |   |  __  | /  /__\  \  |    /   |      \           
                |  |  |   | |  | | |   __   |  |    \   |  |\   \          
                \     /   | |  | | |  |  |  |  | |\  \  |  | \   \       
                 \___/    |_|  |_| |__|  |__|  |_| \__\ |__|  \__/        
                                                                              
                      - O R C A' S   B I G   F R I E N D -                    
                                      &                                       
                       - I N T E G R A L  F E E D E R -                       
                                                                              
 v1 FN, 2020, v2 2021                                                         
------------------------------------------------------------------------------


Reading SHARK input file mPQ2_1e_0H_B3LYP_631Gd_opt.SHARKINP.tmp ... ok
----------------------
SHARK INTEGRAL PACKAGE
----------------------

Number of atoms                             ...     47
Number of basis functions                   ...    346
Number of shells                            ...    178
Maximum angular momentum                    ...      2
Integral batch strategy                     ... SHARK/LIBINT Hybrid
RI-J (if used) integral strategy            ... SPLIT-RIJ (Revised 2003 algorithm where possible)
Printlevel                                  ...      1
Contraction scheme used                     ... SEGMENTED contraction
Coulomb Range Separation                    ... NOT USED
Exchange Range Separation                   ... NOT USED
Finite Nucleus Model                        ... NOT USED
Auxiliary Coulomb fitting basis             ... AVAILABLE
   # of basis functions in Aux-J            ...   1315
   # of shells in Aux-J                     ...    445
   Maximum angular momentum in Aux-J        ...      4
Auxiliary J/K fitting basis                 ... NOT available
Auxiliary Correlation fitting basis         ... NOT available
Auxiliary 'external' fitting basis          ... NOT available
Integral threshold                          ...     2.500000e-11
Primitive cut-off                           ...     2.500000e-12
Primitive pair pre-selection threshold      ...     2.500000e-12

Calculating pre-screening integrals         ... done (  0.1 sec) Dimension = 178
Organizing shell pair data                  ... done (  0.1 sec)
Shell pair information
Total number of shell pairs                 ...     15931
Shell pairs after pre-screening             ...     10906
Total number of primitive shell pairs       ...     88509
Primitive shell pairs kept                  ...     33326
          la=0 lb=0:   4315 shell pairs
          la=1 lb=0:   3617 shell pairs
          la=1 lb=1:    759 shell pairs
          la=2 lb=0:   1441 shell pairs
          la=2 lb=1:    644 shell pairs
          la=2 lb=2:    130 shell pairs

Calculating one electron integrals          ... done (  0.0 sec)
Calculating RI/J V-Matrix + Cholesky decomp.... done (  0.1 sec)
Calculating Nuclear repulsion               ... done (  0.0 sec) ENN=   1630.328469095197 Eh

SHARK setup successfully completed in   0.5 seconds

Maximum memory used throughout the entire GTOINT-calculation: 21.5 MB
[1717917976.037037] [eu-a2p-240:82787:0]          mpool.c:38   UCX  WARN  object 0x28f1cc0 was not returned to mpool ucp_requests
[1717917976.037084] [eu-a2p-240:82787:0]          mpool.c:38   UCX  WARN  object 0x28f1e80 was not returned to mpool ucp_requests
[1717917976.037092] [eu-a2p-240:82787:0]          mpool.c:38   UCX  WARN  object 0x28f2040 was not returned to mpool ucp_requests
[1717917976.037098] [eu-a2p-240:82787:0]          mpool.c:38   UCX  WARN  object 0x28f2200 was not returned to mpool ucp_requests
[1717917976.037103] [eu-a2p-240:82787:0]          mpool.c:38   UCX  WARN  object 0x28f23c0 was not returned to mpool ucp_requests
[1717917976.037109] [eu-a2p-240:82787:0]          mpool.c:38   UCX  WARN  object 0x28f2580 was not returned to mpool ucp_requests
[1717917976.059874] [eu-a2p-240:82793:0]          mpool.c:38   UCX  WARN  object 0x2b01d80 was not returned to mpool ucp_requests
[1717917976.059909] [eu-a2p-240:82793:0]          mpool.c:38   UCX  WARN  object 0x2b01f40 was not returned to mpool ucp_requests
[1717917976.059917] [eu-a2p-240:82793:0]          mpool.c:38   UCX  WARN  object 0x2b02100 was not returned to mpool ucp_requests
[1717917976.059923] [eu-a2p-240:82793:0]          mpool.c:38   UCX  WARN  object 0x2b022c0 was not returned to mpool ucp_requests
[1717917976.059929] [eu-a2p-240:82793:0]          mpool.c:38   UCX  WARN  object 0x2b02480 was not returned to mpool ucp_requests
[1717917976.059935] [eu-a2p-240:82793:0]          mpool.c:38   UCX  WARN  object 0x2b02640 was not returned to mpool ucp_requests
[1717917976.059940] [eu-a2p-240:82793:0]          mpool.c:38   UCX  WARN  object 0x2b02800 was not returned to mpool ucp_requests
[1717917976.059946] [eu-a2p-240:82793:0]          mpool.c:38   UCX  WARN  object 0x2b029c0 was not returned to mpool ucp_requests
[1717917976.059952] [eu-a2p-240:82793:0]          mpool.c:38   UCX  WARN  object 0x2b02b80 was not returned to mpool ucp_requests
[1717917976.059958] [eu-a2p-240:82793:0]          mpool.c:38   UCX  WARN  object 0x2b02d40 was not returned to mpool ucp_requests
[1717917976.060377] [eu-a2p-240:82789:0]          mpool.c:38   UCX  WARN  object 0x3a45080 was not returned to mpool ucp_requests
[1717917976.060408] [eu-a2p-240:82789:0]          mpool.c:38   UCX  WARN  object 0x3a45240 was not returned to mpool ucp_requests
[1717917976.060415] [eu-a2p-240:82789:0]          mpool.c:38   UCX  WARN  object 0x3a45400 was not returned to mpool ucp_requests
[1717917976.060421] [eu-a2p-240:82789:0]          mpool.c:38   UCX  WARN  object 0x3a455c0 was not returned to mpool ucp_requests
[1717917976.060427] [eu-a2p-240:82789:0]          mpool.c:38   UCX  WARN  object 0x3a45780 was not returned to mpool ucp_requests
[1717917976.060433] [eu-a2p-240:82789:0]          mpool.c:38   UCX  WARN  object 0x3a45940 was not returned to mpool ucp_requests
[1717917976.060438] [eu-a2p-240:82789:0]          mpool.c:38   UCX  WARN  object 0x3a45b00 was not returned to mpool ucp_requests
[1717917976.060444] [eu-a2p-240:82789:0]          mpool.c:38   UCX  WARN  object 0x3a45cc0 was not returned to mpool ucp_requests
[1717917976.060449] [eu-a2p-240:82789:0]          mpool.c:38   UCX  WARN  object 0x3a45e80 was not returned to mpool ucp_requests
[1717917976.060455] [eu-a2p-240:82789:0]          mpool.c:38   UCX  WARN  object 0x3a46040 was not returned to mpool ucp_requests
[1717917976.060460] [eu-a2p-240:82789:0]          mpool.c:38   UCX  WARN  object 0x3a46200 was not returned to mpool ucp_requests
[1717917976.060466] [eu-a2p-240:82789:0]          mpool.c:38   UCX  WARN  object 0x3a463c0 was not returned to mpool ucp_requests
[1717917976.064581] [eu-a2p-240:82788:0]          mpool.c:38   UCX  WARN  object 0x2ceca00 was not returned to mpool ucp_requests
[1717917976.064610] [eu-a2p-240:82788:0]          mpool.c:38   UCX  WARN  object 0x2cecbc0 was not returned to mpool ucp_requests
[1717917976.064617] [eu-a2p-240:82788:0]          mpool.c:38   UCX  WARN  object 0x2cecd80 was not returned to mpool ucp_requests
[1717917976.064622] [eu-a2p-240:82788:0]          mpool.c:38   UCX  WARN  object 0x2cecf40 was not returned to mpool ucp_requests
[1717917976.064627] [eu-a2p-240:82788:0]          mpool.c:38   UCX  WARN  object 0x2ced100 was not returned to mpool ucp_requests
[1717917976.064632] [eu-a2p-240:82788:0]          mpool.c:38   UCX  WARN  object 0x2ced2c0 was not returned to mpool ucp_requests
[1717917976.064637] [eu-a2p-240:82788:0]          mpool.c:38   UCX  WARN  object 0x2ced480 was not returned to mpool ucp_requests
[1717917976.064641] [eu-a2p-240:82788:0]          mpool.c:38   UCX  WARN  object 0x2ced640 was not returned to mpool ucp_requests
[1717917976.064646] [eu-a2p-240:82788:0]          mpool.c:38   UCX  WARN  object 0x2ced800 was not returned to mpool ucp_requests
[1717917976.064650] [eu-a2p-240:82788:0]          mpool.c:38   UCX  WARN  object 0x2ced9c0 was not returned to mpool ucp_requests
[1717917976.064655] [eu-a2p-240:82788:0]          mpool.c:38   UCX  WARN  object 0x2cedb80 was not returned to mpool ucp_requests
[1717917976.064659] [eu-a2p-240:82788:0]          mpool.c:38   UCX  WARN  object 0x2cedd40 was not returned to mpool ucp_requests
[1717917976.073002] [eu-a2p-240:82791:0]          mpool.c:38   UCX  WARN  object 0x2eb8d80 was not returned to mpool ucp_requests
[1717917976.073028] [eu-a2p-240:82791:0]          mpool.c:38   UCX  WARN  object 0x2eb8f40 was not returned to mpool ucp_requests
[1717917976.073035] [eu-a2p-240:82791:0]          mpool.c:38   UCX  WARN  object 0x2eb9100 was not returned to mpool ucp_requests
[1717917976.073040] [eu-a2p-240:82791:0]          mpool.c:38   UCX  WARN  object 0x2eb92c0 was not returned to mpool ucp_requests
[1717917976.073056] [eu-a2p-240:82791:0]          mpool.c:38   UCX  WARN  object 0x2eb9480 was not returned to mpool ucp_requests
[1717917976.073061] [eu-a2p-240:82791:0]          mpool.c:38   UCX  WARN  object 0x2eb9640 was not returned to mpool ucp_requests
[1717917976.073066] [eu-a2p-240:82791:0]          mpool.c:38   UCX  WARN  object 0x2eb9800 was not returned to mpool ucp_requests
[1717917976.073071] [eu-a2p-240:82791:0]          mpool.c:38   UCX  WARN  object 0x2eb99c0 was not returned to mpool ucp_requests
[1717917976.073076] [eu-a2p-240:82791:0]          mpool.c:38   UCX  WARN  object 0x2eb9b80 was not returned to mpool ucp_requests
[1717917976.073081] [eu-a2p-240:82791:0]          mpool.c:38   UCX  WARN  object 0x2eb9d40 was not returned to mpool ucp_requests
[1717917976.074315] [eu-a2p-240:82792:0]          mpool.c:38   UCX  WARN  object 0x3434d80 was not returned to mpool ucp_requests
[1717917976.074346] [eu-a2p-240:82792:0]          mpool.c:38   UCX  WARN  object 0x3434f40 was not returned to mpool ucp_requests
[1717917976.074352] [eu-a2p-240:82792:0]          mpool.c:38   UCX  WARN  object 0x3435100 was not returned to mpool ucp_requests
[1717917976.074357] [eu-a2p-240:82792:0]          mpool.c:38   UCX  WARN  object 0x34352c0 was not returned to mpool ucp_requests
[1717917976.074362] [eu-a2p-240:82792:0]          mpool.c:38   UCX  WARN  object 0x3435480 was not returned to mpool ucp_requests
[1717917976.074367] [eu-a2p-240:82792:0]          mpool.c:38   UCX  WARN  object 0x3435640 was not returned to mpool ucp_requests
[1717917976.074372] [eu-a2p-240:82792:0]          mpool.c:38   UCX  WARN  object 0x3435800 was not returned to mpool ucp_requests
[1717917976.074376] [eu-a2p-240:82792:0]          mpool.c:38   UCX  WARN  object 0x34359c0 was not returned to mpool ucp_requests
[1717917976.074381] [eu-a2p-240:82792:0]          mpool.c:38   UCX  WARN  object 0x3435b80 was not returned to mpool ucp_requests
[1717917976.074386] [eu-a2p-240:82792:0]          mpool.c:38   UCX  WARN  object 0x3435d40 was not returned to mpool ucp_requests
[1717917976.077651] [eu-a2p-240:82790:0]          mpool.c:38   UCX  WARN  object 0x318dd80 was not returned to mpool ucp_requests
[1717917976.077679] [eu-a2p-240:82790:0]          mpool.c:38   UCX  WARN  object 0x318df40 was not returned to mpool ucp_requests
[1717917976.077686] [eu-a2p-240:82790:0]          mpool.c:38   UCX  WARN  object 0x318e100 was not returned to mpool ucp_requests
[1717917976.077693] [eu-a2p-240:82790:0]          mpool.c:38   UCX  WARN  object 0x318e2c0 was not returned to mpool ucp_requests
[1717917976.077698] [eu-a2p-240:82790:0]          mpool.c:38   UCX  WARN  object 0x318e480 was not returned to mpool ucp_requests
[1717917976.077703] [eu-a2p-240:82790:0]          mpool.c:38   UCX  WARN  object 0x318e640 was not returned to mpool ucp_requests
[1717917976.077709] [eu-a2p-240:82790:0]          mpool.c:38   UCX  WARN  object 0x318e800 was not returned to mpool ucp_requests
[1717917976.077715] [eu-a2p-240:82790:0]          mpool.c:38   UCX  WARN  object 0x318e9c0 was not returned to mpool ucp_requests
[1717917976.077720] [eu-a2p-240:82790:0]          mpool.c:38   UCX  WARN  object 0x318eb80 was not returned to mpool ucp_requests
[1717917976.077725] [eu-a2p-240:82790:0]          mpool.c:38   UCX  WARN  object 0x318ed40 was not returned to mpool ucp_requests


           ************************************************************
           *        Program running with 8 parallel MPI-processes     *
           *              working on a common directory               *
           ************************************************************

Diagonalization of the overlap matrix:
Smallest eigenvalue                        ... 4.072e-04
Time for diagonalization                   ...    0.025 sec
Threshold for overlap eigenvalues          ... 1.000e-08
Number of eigenvalues below threshold      ... 0
Time for construction of square roots      ...    0.017 sec
Total time needed                          ...    0.042 sec

-------------------
DFT GRID GENERATION
-------------------

General Integration Accuracy     IntAcc      ... 4.959
Radial Grid Type                 RadialGrid  ... OptM3 with GC (2021)
Angular Grid (max. ang.)         AngularGrid ... 6 (Lebedev-590)
Angular grid pruning method      GridPruning ... 4 (adaptive)
Weight generation scheme         WeightScheme... Becke
Basis function cutoff            BFCut       ... 1.0000e-11
Integration weight cutoff        WCut        ... 1.0000e-14
Angular grids for H and He will be reduced by one unit
Partially contracted basis set               ... off
Rotationally invariant grid construction     ... off

Total number of grid points                  ...   518960
Total number of batches                      ...     8134
Average number of points per batch           ...       63
Average number of grid points per atom       ...    11042
Time for grid setup =    6.279 sec

--------------------
COSX GRID GENERATION
--------------------

GRIDX 1
-------
General Integration Accuracy     IntAcc      ... 4.020
Radial Grid Type                 RadialGrid  ... OptM3 with GC (2021)
Angular Grid (max. ang.)         AngularGrid ... 2 (Lebedev-110)
Angular grid pruning method      GridPruning ... 4 (adaptive)
Weight generation scheme         WeightScheme... Becke
Basis function cutoff            BFCut       ... 1.0000e-11
Integration weight cutoff        WCut        ... 1.0000e-14
Angular grids for H and He will be reduced by one unit
Partially contracted basis set               ... on
Rotationally invariant grid construction     ... off

Total number of grid points                  ...    55895
Total number of batches                      ...      897
Average number of points per batch           ...       62
Average number of grid points per atom       ...     1189
UseSFitting                                  ... on

GRIDX 2
-------
General Integration Accuracy     IntAcc      ... 4.338
Radial Grid Type                 RadialGrid  ... OptM3 with GC (2021)
Angular Grid (max. ang.)         AngularGrid ... 3 (Lebedev-194)
Angular grid pruning method      GridPruning ... 4 (adaptive)
Weight generation scheme         WeightScheme... Becke
Basis function cutoff            BFCut       ... 1.0000e-11
Integration weight cutoff        WCut        ... 1.0000e-14
Angular grids for H and He will be reduced by one unit
Partially contracted basis set               ... on
Rotationally invariant grid construction     ... off

Total number of grid points                  ...   121545
Total number of batches                      ...     1926
Average number of points per batch           ...       63
Average number of grid points per atom       ...     2586
UseSFitting                                  ... on

GRIDX 3
-------
General Integration Accuracy     IntAcc      ... 4.871
Radial Grid Type                 RadialGrid  ... OptM3 with GC (2021)
Angular Grid (max. ang.)         AngularGrid ... 4 (Lebedev-302)
Angular grid pruning method      GridPruning ... 4 (adaptive)
Weight generation scheme         WeightScheme... Becke
Basis function cutoff            BFCut       ... 1.0000e-11
Integration weight cutoff        WCut        ... 1.0000e-14
Angular grids for H and He will be reduced by one unit
Partially contracted basis set               ... on
Rotationally invariant grid construction     ... off

Total number of grid points                  ...   233173
Total number of batches                      ...     3669
Average number of points per batch           ...       63
Average number of grid points per atom       ...     4961
UseSFitting                                  ... on

Time for X-Grid setup             =    2.749 sec


--------------------
CPCM SOLVATION MODEL
--------------------
CPCM parameters:
  Epsilon                                         ...      80.4000
  Refrac                                          ...       1.3300
  Rsolv                                           ...       1.3000
  Surface type                                    ... GAUSSIAN VDW
  Epsilon function type                           ...         CPCM
Radii:
 Radius for C  used is    3.8550 Bohr (=   2.0400 Ang.)
 Radius for O  used is    3.4469 Bohr (=   1.8240 Ang.)
 Radius for H  used is    2.4944 Bohr (=   1.3200 Ang.)
Calculating surface                               ...        done! (  0.0s)
GEPOL surface points                              ...         2506
GEPOL Volume                                      ...    2588.1995
GEPOL Surface-area                                ...    1338.0745
Calculating surface distance matrix               ...        done! (  0.1s)
Performing Cholesky decomposition & store         ...        done! (  0.2s)
Overall time for CPCM initialization              ...                 0.3s
--------------
SCF ITERATIONS
--------------
ITER       Energy         Delta-E        Max-DP      RMS-DP      [F,P]     Damp
               ***  Starting incremental Fock matrix formation  ***
  0   -889.6380659504   0.000000000000 0.00008418  0.00000111  0.0009477 0.7000
  1   -889.6380669651  -0.000001014747 0.00007721  0.00000108  0.0007494 0.7000
                               ***Turning on DIIS***
  2   -889.6380677767  -0.000000811614 0.00020466  0.00000312  0.0005630 0.0000
               *** Restarting incremental Fock matrix formation ***
                                   *** Resetting DIIS ***
  3   -889.6380698543  -0.000002077525 0.00003059  0.00000039  0.0000573 0.0000
  4   -889.6380698706  -0.000000016384 0.00000455  0.00000009  0.0000062 0.0000
  5   -889.6380698702   0.000000000396 0.00000338  0.00000004  0.0000055 0.0000
                 **** Energy Check signals convergence ****

               *****************************************************
               *                     SUCCESS                       *
               *           SCF CONVERGED AFTER   6 CYCLES          *
               *****************************************************

Old exchange energy                            =    -24.906342872 Eh
New exchange energy                            =    -24.906350874 Eh
Exchange energy change after final integration =     -0.000008003 Eh
Total energy after final integration           =   -889.638077879 Eh
Final COS-X integration done in                =    13.150 sec
Total Energy       :         -889.63807788 Eh          -24208.28282 eV
  Last Energy change         ...   -6.3350e-09  Tolerance :   1.0000e-08
  Last MAX-Density change    ...    0.0000e+00  Tolerance :   1.0000e-07
             **** THE GBW FILE WAS UPDATED (mPQ2_1e_0H_B3LYP_631Gd_opt.gbw) ****
             **** DENSITY mPQ2_1e_0H_B3LYP_631Gd_opt.scfp WAS UPDATED ****
             **** ENERGY FILE WAS UPDATED (mPQ2_1e_0H_B3LYP_631Gd_opt.en.tmp) ****
----------------------
UHF SPIN CONTAMINATION
----------------------

Warning: in a DFT calculation there is little theoretical justification to 
         calculate <S**2> as in Hartree-Fock theory. We will do it anyways
         but you should keep in mind that the values have only limited relevance

Expectation value of <S**2>     :     0.759454
Ideal value S*(S+1) for S=0.5   :     0.750000
Deviation                       :     0.009454

             **** THE GBW FILE WAS UPDATED (mPQ2_1e_0H_B3LYP_631Gd_opt.gbw) ****
             **** DENSITY mPQ2_1e_0H_B3LYP_631Gd_opt.scfp WAS UPDATED ****
Total SCF time: 0 days 0 hours 1 min 13 sec 

Maximum memory used throughout the entire SCF-calculation: 174.7 MB

-------------------------   --------------------
FINAL SINGLE POINT ENERGY      -889.638077879210
-------------------------   --------------------


           ************************************************************
           *        Program running with 8 parallel MPI-processes     *
           *              working on a common directory               *
           ************************************************************
------------------------------------------------------------------------------
                         ORCA SCF GRADIENT CALCULATION
------------------------------------------------------------------------------

 ... reading COSX grid (gridx3)
Gradient of the Kohn-Sham DFT energy:
Kohn-Sham wavefunction type      ... UKS
Hartree-Fock exchange scaling    ...    0.200
Number of operators              ...    2
Number of atoms                  ...   47
Basis set dimensions             ...  346
Integral neglect threshold       ... 2.5e-11
Integral primitive cutoff        ... 2.5e-12
SHARK Integral package           ... ON

Nuc. rep. gradient       (SHARK) ... done (  0.0 sec)
HCore & Overlap gradient (SHARK) ... done (  0.2 sec)
RI-J gradient            (SHARK) ... done (  1.0 sec)
COSX-gradient                    ... done ( 20.2 sec)
Exchange-correlation gradient    ... done

------------------
CARTESIAN GRADIENT
------------------

   1   C   :    0.000008744   -0.000001399    0.000003796
   2   C   :    0.000001945   -0.000012250    0.000003405
   3   C   :   -0.000013070    0.000001060   -0.000002637
   4   C   :    0.000002789    0.000006378   -0.000006481
   5   C   :    0.000020972   -0.000006816   -0.000000980
   6   C   :   -0.000007118    0.000012680    0.000003518
   7   C   :    0.000007209    0.000004888   -0.000000240
   8   C   :    0.000001039    0.000008277    0.000015264
   9   C   :   -0.000001314   -0.000014973   -0.000008421
  10   C   :    0.000008699   -0.000003735   -0.000009038
  11   C   :   -0.000009391    0.000020757   -0.000015897
  12   C   :    0.000018211    0.000007167    0.000007022
  13   C   :   -0.000013656    0.000004857   -0.000008239
  14   O   :   -0.000001041    0.000000923    0.000006127
  15   O   :   -0.000007007    0.000009532    0.000010154
  16   H   :   -0.000006920    0.000001418    0.000005620
  17   H   :    0.000004221    0.000005584    0.000003636
  18   H   :   -0.000003183   -0.000007306    0.000013117
  19   H   :   -0.000005475   -0.000004861    0.000013089
  20   H   :    0.000002310    0.000007001    0.000007695
  21   H   :   -0.000000779    0.000002412    0.000012122
  22   H   :   -0.000004347    0.000004850   -0.000012151
  23   H   :   -0.000001181    0.000003410    0.000001360
  24   H   :    0.000000911    0.000005818   -0.000001849
  25   H   :   -0.000001696   -0.000004403   -0.000004732
  26   H   :   -0.000000640    0.000000573   -0.000006662
  27   H   :    0.000000751   -0.000002120    0.000001102
  28   H   :    0.000001756   -0.000010188    0.000000469
  29   C   :   -0.000000478   -0.000004036    0.000001116
  30   H   :    0.000002254    0.000003189   -0.000007721
  31   H   :    0.000001013    0.000005056   -0.000003733
  32   H   :   -0.000003443   -0.000002387   -0.000006022
  33   H   :   -0.000001382    0.000009076    0.000007020
  34   C   :    0.000007158   -0.000015028   -0.000012161
  35   H   :    0.000007592    0.000007706   -0.000002351
  36   H   :   -0.000006842    0.000011965    0.000009402
  37   C   :    0.000009675   -0.000007717    0.000004592
  38   H   :   -0.000002718    0.000000667    0.000003289
  39   C   :   -0.000014846   -0.000002162    0.000007451
  40   C   :    0.000004524   -0.000005698    0.000002790
  41   H   :   -0.000001866   -0.000000650    0.000005739
  42   H   :    0.000001608    0.000004424    0.000003526
  43   H   :   -0.000000670   -0.000000030   -0.000000963
  44   C   :    0.000009660   -0.000004595    0.000000095
  45   H   :   -0.000002742   -0.000005722    0.000003215
  46   H   :   -0.000000911   -0.000004567    0.000006737
  47   H   :   -0.000001906   -0.000003856    0.000000590

Difference to translation invariance:
           :    0.0000084198    0.0000251666    0.0000527827

Difference to rotation invariance:
           :    0.0009407907   -0.0001815155    0.0004035131

Norm of the cartesian gradient     ...    0.0000846854
RMS gradient                       ...    0.0000071318
MAX gradient                       ...    0.0000209721

-------
TIMINGS
-------

Total SCF gradient time            ...       32.260 sec

One electron gradient       ....       0.227 sec  (  0.7%)
RI-J Coulomb gradient       ....       1.032 sec  (  3.2%)
COSX gradient               ....      20.240 sec  ( 62.7%)
XC gradient                 ....       8.632 sec  ( 26.8%)
CPCM gradient               ....       0.721 sec  (  2.2%)
   A-Matrix (El+Nuc)        ....       0.302 sec  (  0.9%)
   Potential                ....       0.419 sec  (  1.3%)

Maximum memory used throughout the entire SCFGRAD-calculation: 116.1 MB
------------------------------------------------------------------------------
                         ORCA GEOMETRY RELAXATION STEP
------------------------------------------------------------------------------

Reading the OPT-File                    .... done
Getting information on internals        .... done
Copying old internal coords+grads       .... done
Making the new internal coordinates     .... (new redundants).... done
Validating the new internal coordinates .... (new redundants).... done
Calculating the B-matrix                .... done
Calculating the G,G- and P matrices     .... done
Transforming gradient to internals      .... done
Projecting the internal gradient        .... done
Number of atoms                         ....  47
Number of internal coordinates          .... 232
Current Energy                          ....  -889.638077879 Eh
Current gradient norm                   ....     0.000084685 Eh/bohr
Maximum allowed component of the step   ....  0.300
Current trust radius                    ....  0.300
Updating the Hessian (BFGS)             .... done
Forming the augmented Hessian           .... done
Diagonalizing the augmented Hessian     .... done
Last element of RFO vector              ....  0.999967962
Lowest eigenvalues of augmented Hessian:
 -0.000000162  0.000634608  0.001870175  0.005985327  0.009789690
Length of the computed step             ....  0.008004941
The final length of the internal step   ....  0.008004941
Converting the step to cartesian space:
 Initial RMS(Int)=    0.0005255501
Transforming coordinates:
 Iter   0:  RMS(Cart)=    0.0017466553 RMS(Int)=    0.0005255487
 Iter   1:  RMS(Cart)=    0.0000010801 RMS(Int)=    0.0000006670
 Iter   2:  RMS(Cart)=    0.0000000020 RMS(Int)=    0.0000000011
done
Storing new coordinates                 .... done

                                .--------------------.
          ----------------------|Geometry convergence|-------------------------
          Item                value                   Tolerance       Converged
          ---------------------------------------------------------------------
          Energy change      -0.0000001028            0.0000002000      YES
          RMS gradient        0.0000048902            0.0000080000      YES
          MAX gradient        0.0000302584            0.0000300000      NO
          RMS step            0.0005255501            0.0001000000      NO
          MAX step            0.0025280664            0.0002000000      NO
          ........................................................
          Max(Bonds)      0.0000      Max(Angles)    0.01
          Max(Dihed)        0.14      Max(Improp)    0.00
          ---------------------------------------------------------------------

The optimization has not yet converged - more geometry cycles are needed


    ---------------------------------------------------------------------------
                         Redundant Internal Coordinates
                            (Angstroem and degrees)

        Definition                    Value    dE/dq     Step     New-Value
    ----------------------------------------------------------------------------
     1. B(C   1,C   0)                1.5108  0.000003 -0.0000    1.5108   
     2. B(C   2,C   1)                1.3812  0.000006  0.0000    1.3812   
     3. B(C   3,C   2)                1.5113  0.000002 -0.0000    1.5113   
     4. B(C   4,C   2)                1.4573 -0.000011  0.0000    1.4573   
     5. B(C   5,C   4)                1.4614 -0.000007  0.0000    1.4615   
     6. B(C   6,C   5)                1.5242 -0.000001 -0.0000    1.5242   
     7. B(C   7,C   6)                1.5156  0.000005 -0.0000    1.5156   
     8. B(C   8,C   7)                1.3449 -0.000002  0.0000    1.3449   
     9. B(C   9,C   8)                1.5143 -0.000004  0.0000    1.5143   
    10. B(C  10,C   8)                1.5207  0.000005 -0.0000    1.5206   
    11. B(C  11,C   5)                1.3825  0.000003  0.0000    1.3825   
    12. B(C  12,C  11)                1.4593 -0.000014 -0.0000    1.4593   
    13. B(C  12,C   1)                1.4563 -0.000012 -0.0000    1.4563   
    14. B(O  13,C  12)                1.2751  0.000001  0.0000    1.2751   
    15. B(O  14,C   4)                1.2777  0.000005  0.0000    1.2777   
    16. B(H  15,C   0)                1.0991 -0.000002  0.0000    1.0991   
    17. B(H  16,C   0)                1.0925 -0.000000 -0.0000    1.0925   
    18. B(H  17,C   0)                1.0995  0.000001 -0.0000    1.0995   
    19. B(H  18,C   3)                1.0993  0.000001 -0.0000    1.0993   
    20. B(H  19,C   3)                1.0922 -0.000002  0.0000    1.0922   
    21. B(H  20,C   3)                1.0993 -0.000003  0.0000    1.0993   
    22. B(H  21,C   6)                1.1007  0.000002  0.0000    1.1007   
    23. B(H  22,C   6)                1.0911 -0.000001  0.0000    1.0911   
    24. B(H  23,C   7)                1.0916 -0.000002  0.0000    1.0917   
    25. B(H  24,C   9)                1.0958 -0.000001 -0.0000    1.0958   
    26. B(H  25,C   9)                1.1001 -0.000000  0.0000    1.1001   
    27. B(H  26,C   9)                1.0979  0.000002 -0.0000    1.0979   
    28. B(H  27,C  10)                1.0966  0.000000 -0.0000    1.0966   
    29. B(C  28,C  11)                1.5122  0.000001 -0.0000    1.5122   
    30. B(H  29,C  28)                1.0926  0.000000 -0.0000    1.0926   
    31. B(H  30,C  28)                1.0961 -0.000001  0.0000    1.0961   
    32. B(H  31,C  28)                1.0996 -0.000001 -0.0000    1.0996   
    33. B(H  32,C  10)                1.0986 -0.000001  0.0000    1.0986   
    34. B(C  33,C  10)                1.5581 -0.000012  0.0000    1.5581   
    35. B(H  34,C  33)                1.0965  0.000001 -0.0000    1.0965   
    36. B(H  35,C  33)                1.0979 -0.000002  0.0000    1.0979   
    37. B(C  36,C  33)                1.5074  0.000004 -0.0000    1.5073   
    38. B(H  37,C  36)                1.0917 -0.000001 -0.0000    1.0917   
    39. B(C  38,C  36)                1.3450  0.000004 -0.0000    1.3450   
    40. B(C  39,C  38)                1.5110 -0.000003  0.0000    1.5110   
    41. B(H  40,C  39)                1.0996 -0.000000  0.0000    1.0996   
    42. B(H  41,C  39)                1.0930 -0.000001 -0.0000    1.0930   
    43. B(H  42,C  39)                1.0995 -0.000000 -0.0000    1.0995   
    44. B(C  43,C  38)                1.5125 -0.000004  0.0000    1.5126   
    45. B(H  44,C  43)                1.0954 -0.000001 -0.0000    1.0954   
    46. B(H  45,C  43)                1.0999  0.000000 -0.0000    1.0999   
    47. B(H  46,C  43)                1.0998  0.000000 -0.0000    1.0998   
    48. A(H  16,C   0,H  17)          108.39 -0.000003    0.00    108.39   
    49. A(C   1,C   0,H  17)          111.87 -0.000007    0.00    111.87   
    50. A(H  15,C   0,H  17)          106.32  0.000006    0.00    106.33   
    51. A(C   1,C   0,H  16)          109.74  0.000012    0.00    109.74   
    52. A(C   1,C   0,H  15)          111.85 -0.000008   -0.01    111.85   
    53. A(H  15,C   0,H  16)          108.52 -0.000001   -0.00    108.52   
    54. A(C   0,C   1,C   2)          121.27 -0.000004    0.00    121.27   
    55. A(C   0,C   1,C  12)          117.76  0.000002    0.00    117.76   
    56. A(C   2,C   1,C  12)          120.97  0.000002   -0.00    120.96   
    57. A(C   1,C   2,C   4)          121.19 -0.000002   -0.00    121.19   
    58. A(C   1,C   2,C   3)          121.04 -0.000004   -0.00    121.04   
    59. A(C   3,C   2,C   4)          117.77  0.000007    0.00    117.77   
    60. A(H  18,C   3,H  19)          108.49 -0.000000    0.00    108.49   
    61. A(C   2,C   3,H  18)          111.82 -0.000011    0.00    111.83   
    62. A(C   2,C   3,H  20)          111.83  0.000000   -0.01    111.82   
    63. A(C   2,C   3,H  19)          109.79  0.000008    0.00    109.79   
    64. A(H  19,C   3,H  20)          108.45 -0.000001   -0.00    108.45   
    65. A(H  18,C   3,H  20)          106.32  0.000005    0.00    106.32   
    66. A(C   2,C   4,O  14)          120.86 -0.000004   -0.00    120.86   
    67. A(C   5,C   4,O  14)          121.18  0.000005   -0.00    121.18   
    68. A(C   2,C   4,C   5)          117.96 -0.000001    0.00    117.96   
    69. A(C   6,C   5,C  11)          122.69 -0.000011    0.01    122.69   
    70. A(C   4,C   5,C  11)          120.74  0.000001   -0.00    120.74   
    71. A(C   4,C   5,C   6)          116.57  0.000010   -0.00    116.57   
    72. A(C   5,C   6,C   7)          113.09  0.000003    0.00    113.09   
    73. A(H  21,C   6,H  22)          107.21 -0.000003   -0.00    107.20   
    74. A(C   7,C   6,H  22)          110.66 -0.000003   -0.00    110.66   
    75. A(C   5,C   6,H  22)          107.79  0.000004   -0.00    107.79   
    76. A(C   5,C   6,H  21)          109.42 -0.000001    0.00    109.42   
    77. A(C   7,C   6,H  21)          108.51 -0.000001    0.00    108.51   
    78. A(C   8,C   7,H  23)          117.11  0.000005   -0.00    117.11   
    79. A(C   6,C   7,H  23)          114.41  0.000004    0.00    114.41   
    80. A(C   6,C   7,C   8)          128.47 -0.000009    0.00    128.47   
    81. A(C   9,C   8,C  10)          115.58  0.000005    0.00    115.58   
    82. A(C   7,C   8,C  10)          124.19 -0.000004    0.00    124.19   
    83. A(C   7,C   8,C   9)          120.21 -0.000001   -0.00    120.21   
    84. A(H  25,C   9,H  26)          106.23 -0.000000    0.00    106.23   
    85. A(H  24,C   9,H  26)          108.30 -0.000003    0.00    108.31   
    86. A(C   8,C   9,H  26)          111.49  0.000002    0.00    111.49   
    87. A(H  24,C   9,H  25)          108.03 -0.000000    0.00    108.04   
    88. A(C   8,C   9,H  25)          110.71 -0.000002   -0.01    110.70   
    89. A(C   8,C   9,H  24)          111.85  0.000003   -0.00    111.85   
    90. A(H  32,C  10,C  33)          108.35 -0.000007    0.00    108.35   
    91. A(C   8,C  10,C  33)          115.30 -0.000007    0.00    115.30   
    92. A(H  27,C  10,H  32)          106.50  0.000000    0.00    106.50   
    93. A(C   8,C  10,H  32)          108.81  0.000005    0.00    108.82   
    94. A(H  27,C  10,C  33)          107.29  0.000016   -0.01    107.28   
    95. A(C   8,C  10,H  27)          110.21 -0.000008    0.00    110.21   
    96. A(C  12,C  11,C  28)          115.32  0.000008   -0.00    115.32   
    97. A(C   5,C  11,C  28)          123.50 -0.000007    0.00    123.50   
    98. A(C   5,C  11,C  12)          121.18 -0.000000   -0.00    121.18   
    99. A(C   1,C  12,O  13)          121.65 -0.000002   -0.00    121.65   
   100. A(C  11,C  12,O  13)          120.39  0.000002   -0.00    120.39   
   101. A(C   1,C  12,C  11)          117.96 -0.000000    0.00    117.96   
   102. A(H  30,C  28,H  31)          105.89  0.000002   -0.00    105.88   
   103. A(H  29,C  28,H  31)          107.53 -0.000000    0.01    107.54   
   104. A(C  11,C  28,H  31)          111.34  0.000003   -0.01    111.34   
   105. A(H  29,C  28,H  30)          108.61  0.000002   -0.01    108.60   
   106. A(C  11,C  28,H  30)          110.34 -0.000004    0.01    110.35   
   107. A(C  11,C  28,H  29)          112.83 -0.000003   -0.00    112.83   
   108. A(H  34,C  33,H  35)          106.77 -0.000007    0.00    106.77   
   109. A(C  10,C  33,H  35)          107.44  0.000021   -0.00    107.44   
   110. A(C  10,C  33,H  34)          107.51  0.000007   -0.00    107.51   
   111. A(H  35,C  33,C  36)          108.88 -0.000001   -0.00    108.88   
   112. A(H  34,C  33,C  36)          110.83  0.000012   -0.00    110.83   
   113. A(C  10,C  33,C  36)          115.04 -0.000030    0.01    115.05   
   114. A(H  37,C  36,C  38)          116.83 -0.000003    0.00    116.83   
   115. A(C  33,C  36,C  38)          128.52 -0.000001    0.00    128.52   
   116. A(C  33,C  36,H  37)          114.65  0.000004   -0.00    114.65   
   117. A(C  39,C  38,C  43)          114.30  0.000008   -0.00    114.30   
   118. A(C  36,C  38,C  43)          120.78 -0.000002   -0.00    120.78   
   119. A(C  36,C  38,C  39)          124.91 -0.000006    0.01    124.92   
   120. A(H  41,C  39,H  42)          107.87 -0.000000    0.00    107.87   
   121. A(H  40,C  39,H  42)          106.24 -0.000002    0.00    106.24   
   122. A(C  38,C  39,H  42)          110.45  0.000004   -0.00    110.44   
   123. A(H  40,C  39,H  41)          108.04  0.000000    0.00    108.04   
   124. A(C  38,C  39,H  41)          113.34 -0.000002   -0.00    113.34   
   125. A(C  38,C  39,H  40)          110.60 -0.000000   -0.00    110.60   
   126. A(H  45,C  43,H  46)          106.25 -0.000001    0.00    106.26   
   127. A(H  44,C  43,H  46)          108.17 -0.000000    0.00    108.18   
   128. A(C  38,C  43,H  46)          111.06 -0.000002   -0.00    111.06   
   129. A(H  44,C  43,H  45)          108.16 -0.000001    0.00    108.17   
   130. A(C  38,C  43,H  45)          111.04  0.000002   -0.00    111.04   
   131. A(C  38,C  43,H  44)          111.92  0.000002   -0.00    111.91   
   132. D(C   2,C   1,C   0,H  16)   -178.45  0.000003   -0.04   -178.49   
   133. D(C   2,C   1,C   0,H  15)    -57.95  0.000006   -0.04    -58.00   
   134. D(C  12,C   1,C   0,H  17)   -118.81  0.000004   -0.05   -118.86   
   135. D(C   2,C   1,C   0,H  17)     61.21  0.000004   -0.04     61.17   
   136. D(C  12,C   1,C   0,H  15)    122.03  0.000007   -0.05    121.98   
   137. D(C  12,C   1,C   0,H  16)      1.53  0.000004   -0.05      1.49   
   138. D(C   3,C   2,C   1,C   0)      0.13 -0.000000    0.00      0.13   
   139. D(C   4,C   2,C   1,C   0)   -179.96  0.000001   -0.01   -179.96   
   140. D(C   3,C   2,C   1,C  12)   -179.85 -0.000001    0.01   -179.84   
   141. D(C   4,C   2,C   1,C  12)      0.06  0.000000    0.00      0.06   
   142. D(H  19,C   3,C   2,C   4)     -0.05 -0.000001    0.07      0.02   
   143. D(H  20,C   3,C   2,C   1)     59.43 -0.000005    0.07     59.51   
   144. D(H  19,C   3,C   2,C   1)    179.86 -0.000000    0.06    179.93   
   145. D(H  18,C   3,C   2,C   4)    120.41 -0.000004    0.08    120.49   
   146. D(H  18,C   3,C   2,C   1)    -59.67 -0.000003    0.07    -59.60   
   147. D(H  20,C   3,C   2,C   4)   -120.48 -0.000005    0.08   -120.40   
   148. D(O  14,C   4,C   2,C   1)   -179.45 -0.000006    0.02   -179.43   
   149. D(O  14,C   4,C   2,C   3)      0.47 -0.000005    0.01      0.48   
   150. D(C   5,C   4,C   2,C   1)     -0.10  0.000000    0.01     -0.09   
   151. D(C   5,C   4,C   2,C   3)    179.82  0.000001    0.00    179.82   
   152. D(C  11,C   5,C   4,O  14)    178.96  0.000005   -0.01    178.94   
   153. D(C  11,C   5,C   4,C   2)     -0.39 -0.000001   -0.01     -0.40   
   154. D(C   6,C   5,C   4,C   2)    179.16 -0.000001   -0.01    179.15   
   155. D(C   6,C   5,C   4,O  14)     -1.49  0.000005   -0.02     -1.51   
   156. D(H  22,C   6,C   5,C  11)   -161.26 -0.000001    0.01   -161.24   
   157. D(H  22,C   6,C   5,C   4)     19.20 -0.000001    0.01     19.22   
   158. D(H  21,C   6,C   5,C  11)    -44.99 -0.000003    0.01    -44.98   
   159. D(H  21,C   6,C   5,C   4)    135.47 -0.000003    0.01    135.48   
   160. D(C   7,C   6,C   5,C  11)     76.09 -0.000003    0.01     76.10   
   161. D(C   7,C   6,C   5,C   4)   -103.46 -0.000003    0.02   -103.44   
   162. D(C   8,C   7,C   6,C   5)    127.99  0.000009   -0.02    127.96   
   163. D(H  23,C   7,C   6,H  22)   -174.01  0.000001   -0.02   -174.03   
   164. D(H  23,C   7,C   6,C   5)    -52.97  0.000006   -0.02    -52.98   
   165. D(H  23,C   7,C   6,H  21)     68.63  0.000006   -0.01     68.61   
   166. D(C   8,C   7,C   6,H  22)      6.94  0.000003   -0.02      6.92   
   167. D(C   8,C   7,C   6,H  21)   -110.42  0.000009   -0.02   -110.44   
   168. D(C  10,C   8,C   7,H  23)   -179.68 -0.000000   -0.01   -179.68   
   169. D(C   9,C   8,C   7,H  23)     -1.28  0.000000   -0.01     -1.29   
   170. D(C   9,C   8,C   7,C   6)    177.75 -0.000003   -0.01    177.75   
   171. D(C  10,C   8,C   7,C   6)     -0.65 -0.000003   -0.00     -0.65   
   172. D(H  26,C   9,C   8,C  10)    -56.13 -0.000002    0.02    -56.11   
   173. D(H  26,C   9,C   8,C   7)    125.33 -0.000002    0.03    125.36   
   174. D(H  25,C   9,C   8,C  10)     61.89 -0.000002    0.02     61.92   
   175. D(H  25,C   9,C   8,C   7)   -116.64 -0.000003    0.03   -116.61   
   176. D(H  24,C   9,C   8,C  10)   -177.57 -0.000002    0.02   -177.55   
   177. D(H  24,C   9,C   8,C   7)      3.90 -0.000002    0.02      3.92   
   178. D(C  33,C  10,C   8,C   9)     93.36 -0.000006   -0.00     93.35   
   179. D(C  33,C  10,C   8,C   7)    -88.17 -0.000005   -0.01    -88.18   
   180. D(H  32,C  10,C   8,C   9)    -28.58  0.000004   -0.01    -28.59   
   181. D(H  32,C  10,C   8,C   7)    149.89  0.000005   -0.01    149.88   
   182. D(H  27,C  10,C   8,C   9)   -145.02  0.000005   -0.01   -145.03   
   183. D(H  27,C  10,C   8,C   7)     33.45  0.000006   -0.02     33.44   
   184. D(C  28,C  11,C   5,C   6)      1.03  0.000001    0.00      1.03   
   185. D(C  28,C  11,C   5,C   4)   -179.45  0.000001    0.00   -179.45   
   186. D(C  12,C  11,C   5,C   6)   -178.61  0.000001   -0.01   -178.61   
   187. D(C  12,C  11,C   5,C   4)      0.91  0.000002   -0.01      0.91   
   188. D(C   1,C  12,C  11,C  28)    179.41 -0.000001    0.01    179.42   
   189. D(C   1,C  12,C  11,C   5)     -0.93 -0.000001    0.02     -0.91   
   190. D(O  13,C  12,C   1,C   2)   -179.58  0.000003   -0.01   -179.59   
   191. D(O  13,C  12,C   1,C   0)      0.44  0.000002   -0.00      0.44   
   192. D(C  11,C  12,C   1,C   2)      0.43  0.000001   -0.01      0.42   
   193. D(O  13,C  12,C  11,C   5)    179.08 -0.000004    0.01    179.10   
   194. D(C  11,C  12,C   1,C   0)   -179.55 -0.000000   -0.01   -179.56   
   195. D(O  13,C  12,C  11,C  28)     -0.58 -0.000003    0.00     -0.58   
   196. D(H  31,C  28,C  11,C  12)     71.57  0.000003   -0.14     71.44   
   197. D(H  31,C  28,C  11,C   5)   -108.09  0.000004   -0.14   -108.23   
   198. D(H  30,C  28,C  11,C  12)    -45.70  0.000001   -0.14    -45.84   
   199. D(H  30,C  28,C  11,C   5)    134.64  0.000001   -0.14    134.49   
   200. D(H  29,C  28,C  11,C  12)   -167.40  0.000003   -0.13   -167.53   
   201. D(H  29,C  28,C  11,C   5)     12.94  0.000004   -0.14     12.80   
   202. D(C  36,C  33,C  10,H  27)    178.97  0.000002    0.03    179.00   
   203. D(C  36,C  33,C  10,C   8)    -57.84  0.000001    0.03    -57.81   
   204. D(H  35,C  33,C  10,H  32)   -174.25 -0.000009    0.03   -174.21   
   205. D(H  35,C  33,C  10,H  27)    -59.62 -0.000003    0.03    -59.58   
   206. D(H  35,C  33,C  10,C   8)     63.57 -0.000005    0.03     63.60   
   207. D(H  34,C  33,C  10,H  32)    -59.64 -0.000003    0.03    -59.61   
   208. D(H  34,C  33,C  10,H  27)     54.99  0.000002    0.03     55.02   
   209. D(C  36,C  33,C  10,H  32)     64.34 -0.000003    0.04     64.38   
   210. D(H  34,C  33,C  10,C   8)    178.17  0.000001    0.03    178.20   
   211. D(C  38,C  36,C  33,H  35)    132.07  0.000000   -0.07    132.00   
   212. D(C  38,C  36,C  33,H  34)     14.92  0.000003   -0.07     14.84   
   213. D(C  38,C  36,C  33,C  10)   -107.30  0.000007   -0.08   -107.37   
   214. D(H  37,C  36,C  33,H  35)    -47.74 -0.000002   -0.06    -47.80   
   215. D(H  37,C  36,C  33,H  34)   -164.89  0.000001   -0.06   -164.95   
   216. D(H  37,C  36,C  33,C  10)     72.89  0.000005   -0.06     72.83   
   217. D(C  43,C  38,C  36,H  37)      0.26  0.000000   -0.00      0.26   
   218. D(C  43,C  38,C  36,C  33)   -179.54 -0.000002    0.01   -179.53   
   219. D(C  39,C  38,C  36,H  37)   -179.84  0.000000   -0.00   -179.84   
   220. D(C  39,C  38,C  36,C  33)      0.36 -0.000002    0.01      0.37   
   221. D(H  42,C  39,C  38,C  43)    -59.44 -0.000001    0.02    -59.41   
   222. D(H  42,C  39,C  38,C  36)    120.66 -0.000001    0.02    120.68   
   223. D(H  41,C  39,C  38,C  43)    179.39 -0.000002    0.02    179.41   
   224. D(H  41,C  39,C  38,C  36)     -0.51 -0.000002    0.02     -0.50   
   225. D(H  40,C  39,C  38,C  43)     57.89 -0.000001    0.02     57.91   
   226. D(H  40,C  39,C  38,C  36)   -122.02 -0.000001    0.02   -122.00   
   227. D(H  46,C  43,C  38,C  39)     58.84 -0.000002    0.01     58.85   
   228. D(H  46,C  43,C  38,C  36)   -121.25 -0.000002    0.01   -121.24   
   229. D(H  45,C  43,C  38,C  39)    -59.17 -0.000000    0.01    -59.16   
   230. D(H  45,C  43,C  38,C  36)    120.74 -0.000000    0.01    120.75   
   231. D(H  44,C  43,C  38,C  39)    179.85 -0.000001    0.01    179.86   
   232. D(H  44,C  43,C  38,C  36)     -0.24 -0.000001    0.01     -0.23   
    ----------------------------------------------------------------------------

         *************************************************************
         *                GEOMETRY OPTIMIZATION CYCLE  15            *
         *************************************************************
---------------------------------
CARTESIAN COORDINATES (ANGSTROEM)
---------------------------------
  C      4.742927    2.006665    0.893030
  C      3.651256    1.116195    0.347399
  C      2.561470    1.643289   -0.317643
  C      2.422257    3.133549   -0.526972
  C      1.509049    0.782708   -0.842520
  C      1.641463   -0.659405   -0.646004
  C      0.513223   -1.527966   -1.189952
  C     -0.424117   -2.030014   -0.109900
  C     -1.765109   -1.941698   -0.058544
  C     -2.525555   -2.558330    1.096748
  C     -2.619106   -1.275267   -1.125719
  C      2.738244   -1.185286    0.011205
  C      3.785376   -0.320394    0.545166
  O      4.781893   -0.820484    1.163786
  O      0.508980    1.276192   -1.466161
  H      5.203416    2.618939    0.104912
  H      5.520755    1.395277    1.356407
  H      4.359676    2.709840    1.646429
  H      2.398078    3.679728    0.426742
  H      1.499493    3.345972   -1.071192
  H      3.265880    3.546495   -1.098162
  H      0.940159   -2.396870   -1.713646
  H     -0.032064   -0.940795   -1.930457
  H      0.073031   -2.538832    0.718140
  H     -1.850957   -2.982356    1.848984
  H     -3.187846   -3.361774    0.741642
  H     -3.173492   -1.822233    1.590364
  H     -2.167372   -1.416101   -2.115020
  C      2.944372   -2.666104    0.238195
  H      2.265887   -3.284331   -0.354398
  H      3.975547   -2.948832   -0.002908
  H      2.798384   -2.933034    1.294856
  H     -3.598828   -1.771427   -1.156470
  C     -2.849360    0.253977   -0.935407
  H     -3.447357    0.605744   -1.784444
  H     -1.870844    0.746062   -1.011570
  C     -3.491528    0.644981    0.371048
  H     -2.839013    0.560859    1.242216
  C     -4.744951    1.080311    0.591177
  C     -5.797873    1.261185   -0.477324
  H     -6.157528    2.300163   -0.494142
  H     -5.444739    1.008974   -1.480454
  H     -6.675739    0.635377   -0.261305
  C     -5.206694    1.436901    1.986696
  H     -4.415214    1.289293    2.729370
  H     -5.534164    2.485645    2.038391
  H     -6.073578    0.828702    2.283647

----------------------------
CARTESIAN COORDINATES (A.U.)
----------------------------
  NO LB      ZA    FRAG     MASS         X           Y           Z
   0 C     6.0000    0    12.011    8.962834    3.792048    1.687581
   1 C     6.0000    0    12.011    6.899873    2.109302    0.656490
   2 C     6.0000    0    12.011    4.840477    3.105367   -0.600258
   3 C     6.0000    0    12.011    4.577403    5.921550   -0.995832
   4 C     6.0000    0    12.011    2.851689    1.479104   -1.592132
   5 C     6.0000    0    12.011    3.101915   -1.246095   -1.220770
   6 C     6.0000    0    12.011    0.969851   -2.887438   -2.248684
   7 C     6.0000    0    12.011   -0.801464   -3.836170   -0.207682
   8 C     6.0000    0    12.011   -3.335573   -3.669278   -0.110632
   9 C     6.0000    0    12.011   -4.772607   -4.834543    2.072553
  10 C     6.0000    0    12.011   -4.949394   -2.409905   -2.127300
  11 C     6.0000    0    12.011    5.174532   -2.239866    0.021174
  12 C     6.0000    0    12.011    7.153324   -0.605457    1.030214
  13 O     8.0000    0    15.999    9.036467   -1.550491    2.199237
  14 O     8.0000    0    15.999    0.961833    2.411653   -2.770644
  15 H     1.0000    0     1.008    9.833030    4.949078    0.198255
  16 H     1.0000    0     1.008   10.432715    2.636691    2.563238
  17 H     1.0000    0     1.008    8.238595    5.120856    3.111300
  18 H     1.0000    0     1.008    4.531711    6.953679    0.806425
  19 H     1.0000    0     1.008    2.833632    6.322971   -2.024260
  20 H     1.0000    0     1.008    6.171618    6.701904   -2.075226
  21 H     1.0000    0     1.008    1.776642   -4.529427   -3.238321
  22 H     1.0000    0     1.008   -0.060592   -1.777844   -3.648034
  23 H     1.0000    0     1.008    0.138009   -4.797697    1.357089
  24 H     1.0000    0     1.008   -3.497802   -5.635836    3.494073
  25 H     1.0000    0     1.008   -6.024156   -6.352832    1.401499
  26 H     1.0000    0     1.008   -5.997031   -3.443521    3.005351
  27 H     1.0000    0     1.008   -4.095739   -2.676043   -3.996808
  28 C     6.0000    0    12.011    5.564057   -5.038207    0.450124
  29 H     1.0000    0     1.008    4.281905   -6.206486   -0.669715
  30 H     1.0000    0     1.008    7.512696   -5.572485   -0.005496
  31 H     1.0000    0     1.008    5.288179   -5.542631    2.446923
  32 H     1.0000    0     1.008   -6.800799   -3.347511   -2.185412
  33 C     6.0000    0    12.011   -5.384511    0.479946   -1.767662
  34 H     1.0000    0     1.008   -6.514560    1.144690   -3.372110
  35 H     1.0000    0     1.008   -3.535383    1.409853   -1.911590
  36 C     6.0000    0    12.011   -6.598031    1.218837    0.701180
  37 H     1.0000    0     1.008   -5.364957    1.059869    2.347447
  38 C     6.0000    0    12.011   -8.966659    2.041491    1.117163
  39 C     6.0000    0    12.011  -10.956391    2.383294   -0.902011
  40 H     1.0000    0     1.008  -11.636042    4.346679   -0.933793
  41 H     1.0000    0     1.008  -10.289065    1.906685   -2.797652
  42 H     1.0000    0     1.008  -12.615318    1.200688   -0.493795
  43 C     6.0000    0    12.011   -9.839226    2.715350    3.754311
  44 H     1.0000    0     1.008   -8.343546    2.436410    5.157762
  45 H     1.0000    0     1.008  -10.458055    4.697187    3.852000
  46 H     1.0000    0     1.008  -11.477399    1.566021    4.315467

--------------------------------
INTERNAL COORDINATES (ANGSTROEM)
--------------------------------
 C      0   0   0     0.000000000000     0.00000000     0.00000000
 C      1   0   0     1.510760631196     0.00000000     0.00000000
 C      2   1   0     1.381210606777   121.27181968     0.00000000
 C      3   2   1     1.511314951637   121.04226799     0.13168555
 C      3   2   1     1.457287381670   121.18919784   180.03802732
 C      5   3   2     1.461452168392   117.96021175   359.90849435
 C      6   5   3     1.524205779142   116.56742379   179.15103414
 C      7   6   5     1.515641506058   113.09333993   256.56021760
 C      8   7   6     1.344878708283   128.47089435   127.96200016
 C      9   8   7     1.514335115070   120.20573851   177.74650342
 C      9   8   7     1.520626055723   124.19190301   359.34768782
 C      6   5   3     1.382535515971   120.73972837   359.60159360
 C      2   1   3     1.456326330681   117.76445185   179.97422485
 O     13   2   1     1.275079229629   121.65121532     0.43586231
 O      5   3   2     1.277729537347   120.86136665   180.56653080
 H      1   2   3     1.099116740736   111.84595627   302.00267451
 H      1   2   3     1.092488295861   109.74311337   181.51087871
 H      1   2   3     1.099521188655   111.87305857    61.16511793
 H      4   3   2     1.099302399458   111.82552410   300.39979013
 H      4   3   2     1.092150461924   109.79378965   179.92522060
 H      4   3   2     1.099309260936   111.81965395    59.50569979
 H      7   6   5     1.100691632298   109.42217429   135.47855276
 H      7   6   5     1.091079918449   107.78680040    19.21677813
 H      8   7   6     1.091651810920   114.41057304   307.01599566
 H     10   9   8     1.095782392824   111.84777128     3.91992075
 H     10   9   8     1.100114617400   110.69800052   243.38509140
 H     10   9   8     1.097869780129   111.49134710   125.35887520
 H     11   9   8     1.096638172967   110.21133535    33.43517150
 C     12   6   5     1.512228931354   123.50169393   180.55315851
 H     29  12   6     1.092572058565   112.83209315    12.80426928
 H     29  12   6     1.096078470206   110.35309966   134.49329451
 H     29  12   6     1.099589190800   111.33729586   251.76978633
 H     11   9   8     1.098623562785   108.81681666   149.87639613
 C     11   9   8     1.558146754320   115.30299503   271.81817594
 H     34  11   9     1.096450679066   107.51094635   178.19919736
 H     34  11   9     1.097926757206   107.43994785    63.59888659
 C     34  11   9     1.507344512513   115.04974147   302.18762482
 H     37  34  11     1.091688788297   114.64648945    72.83165014
 C     37  34  11     1.345005721238   128.52290285   252.62518901
 C     39  37  34     1.510977433065   124.91827535     0.36821217
 H     40  39  37     1.099596069065   110.60041606   238.00062434
 H     40  39  37     1.092970367156   113.34459681   359.50445232
 H     40  39  37     1.099521931152   110.44468275   120.68060475
 C     39  37  34     1.512559125071   120.78320765   180.46828120
 H     44  39  37     1.095351155418   111.91341020   359.76948571
 H     44  39  37     1.099896076157   111.04127036   120.75312371
 H     44  39  37     1.099805949433   111.06075242   238.75673243

---------------------------
INTERNAL COORDINATES (A.U.)
---------------------------
 C      0   0   0     0.000000000000     0.00000000     0.00000000
 C      1   0   0     2.854923846870     0.00000000     0.00000000
 C      2   1   0     2.610109780076   121.27181968     0.00000000
 C      3   2   1     2.855971360694   121.04226799     0.13168555
 C      3   2   1     2.753874049775   121.18919784   180.03802732
 C      5   3   2     2.761744356087   117.96021175   359.90849435
 C      6   5   3     2.880331494319   116.56742379   179.15103414
 C      7   6   5     2.864147363654   113.09333993   256.56021760
 C      8   7   6     2.541452441996   128.47089435   127.96200016
 C      9   8   7     2.861678642463   120.20573851   177.74650342
 C      9   8   7     2.873566797422   124.19190301   359.34768782
 C      6   5   3     2.612613495604   120.73972837   359.60159360
 C      2   1   3     2.752057926606   117.76445185   179.97422485
 O     13   2   1     2.409550543051   121.65121532     0.43586231
 O      5   3   2     2.414558898808   120.86136665   180.56653080
 H      1   2   3     2.077029629199   111.84595627   302.00267451
 H      1   2   3     2.064503683692   109.74311337   181.51087871
 H      1   2   3     2.077793925001   111.87305857    61.16511793
 H      4   3   2     2.077380473338   111.82552410   300.39979013
 H      4   3   2     2.063865270072   109.79378965   179.92522060
 H      4   3   2     2.077393439652   111.81965395    59.50569979
 H      7   6   5     2.080005742943   109.42217429   135.47855276
 H      7   6   5     2.061842236089   107.78680040    19.21677813
 H      8   7   6     2.062922956238   114.41057304   307.01599566
 H     10   9   8     2.070728624809   111.84777128     3.91992075
 H     10   9   8     2.078915342810   110.69800052   243.38509140
 H     10   9   8     2.074673215152   111.49134710   125.35887520
 H     11   9   8     2.072345814912   110.21133535    33.43517150
 C     12   6   5     2.857698532051   123.50169393   180.55315851
 H     29  12   6     2.064661972262   112.83209315    12.80426928
 H     29  12   6     2.071288129977   110.35309966   134.49329451
 H     29  12   6     2.077922430433   111.33729586   251.76978633
 H     11   9   8     2.076097657937   108.81681666   149.87639613
 C     11   9   8     2.944470642122   115.30299503   271.81817594
 H     34  11   9     2.071991502787   107.51094635   178.19919736
 H     34  11   9     2.074780886223   107.43994785    63.59888659
 C     34  11   9     2.848468318119   115.04974147   302.18762482
 H     37  34  11     2.062992833354   114.64648945    72.83165014
 C     37  34  11     2.541692461698   128.52290285   252.62518901
 C     39  37  34     2.855333543028   124.91827535     0.36821217
 H     40  39  37     2.077935428469   110.60041606   238.00062434
 H     40  39  37     2.065414666417   113.34459681   359.50445232
 H     40  39  37     2.077795328118   110.44468275   120.68060475
 C     39  37  34     2.858322507747   120.78320765   180.46828120
 H     44  39  37     2.069913704215   111.91341020   359.76948571
 H     44  39  37     2.078502359711   111.04127036   120.75312371
 H     44  39  37     2.078332044886   111.06075242   238.75673243


           ************************************************************
           *        Program running with 8 parallel MPI-processes     *
           *              working on a common directory               *
           ************************************************************
------------------------------------------------------------------------------
                   ___                                                        
                  /   \      - P O W E R E D   B Y -                         
                 /     \                                                     
                 |  |  |   _    _      __       _____    __    __             
                 |  |  |  | |  | |    /  \     |  _  \  |  |  /  |          
                  \  \/   | |  | |   /    \    | | | |  |  | /  /          
                 / \  \   | |__| |  /  /\  \   | |_| |  |  |/  /          
                |  |  |   |  __  | /  /__\  \  |    /   |      \           
                |  |  |   | |  | | |   __   |  |    \   |  |\   \          
                \     /   | |  | | |  |  |  |  | |\  \  |  | \   \       
                 \___/    |_|  |_| |__|  |__|  |_| \__\ |__|  \__/        
                                                                              
                      - O R C A' S   B I G   F R I E N D -                    
                                      &                                       
                       - I N T E G R A L  F E E D E R -                       
                                                                              
 v1 FN, 2020, v2 2021                                                         
------------------------------------------------------------------------------


Reading SHARK input file mPQ2_1e_0H_B3LYP_631Gd_opt.SHARKINP.tmp ... ok
----------------------
SHARK INTEGRAL PACKAGE
----------------------

Number of atoms                             ...     47
Number of basis functions                   ...    346
Number of shells                            ...    178
Maximum angular momentum                    ...      2
Integral batch strategy                     ... SHARK/LIBINT Hybrid
RI-J (if used) integral strategy            ... SPLIT-RIJ (Revised 2003 algorithm where possible)
Printlevel                                  ...      1
Contraction scheme used                     ... SEGMENTED contraction
Coulomb Range Separation                    ... NOT USED
Exchange Range Separation                   ... NOT USED
Finite Nucleus Model                        ... NOT USED
Auxiliary Coulomb fitting basis             ... AVAILABLE
   # of basis functions in Aux-J            ...   1315
   # of shells in Aux-J                     ...    445
   Maximum angular momentum in Aux-J        ...      4
Auxiliary J/K fitting basis                 ... NOT available
Auxiliary Correlation fitting basis         ... NOT available
Auxiliary 'external' fitting basis          ... NOT available
Integral threshold                          ...     2.500000e-11
Primitive cut-off                           ...     2.500000e-12
Primitive pair pre-selection threshold      ...     2.500000e-12

Calculating pre-screening integrals         ... done (  0.1 sec) Dimension = 178
Organizing shell pair data                  ... done (  0.1 sec)
Shell pair information
Total number of shell pairs                 ...     15931
Shell pairs after pre-screening             ...     10906
Total number of primitive shell pairs       ...     88509
Primitive shell pairs kept                  ...     33326
          la=0 lb=0:   4315 shell pairs
          la=1 lb=0:   3617 shell pairs
          la=1 lb=1:    759 shell pairs
          la=2 lb=0:   1441 shell pairs
          la=2 lb=1:    644 shell pairs
          la=2 lb=2:    130 shell pairs

Calculating one electron integrals          ... done (  0.0 sec)
Calculating RI/J V-Matrix + Cholesky decomp.... done (  0.1 sec)
Calculating Nuclear repulsion               ... done (  0.0 sec) ENN=   1630.353660581401 Eh

SHARK setup successfully completed in   0.5 seconds

Maximum memory used throughout the entire GTOINT-calculation: 21.5 MB
[1717918087.922374] [eu-a2p-240:83532:0]          mpool.c:38   UCX  WARN  object 0x4628240 was not returned to mpool ucp_requests
[1717918087.922408] [eu-a2p-240:83532:0]          mpool.c:38   UCX  WARN  object 0x4628400 was not returned to mpool ucp_requests
[1717918087.922415] [eu-a2p-240:83532:0]          mpool.c:38   UCX  WARN  object 0x46285c0 was not returned to mpool ucp_requests
[1717918087.922420] [eu-a2p-240:83532:0]          mpool.c:38   UCX  WARN  object 0x4628780 was not returned to mpool ucp_requests
[1717918087.922424] [eu-a2p-240:83532:0]          mpool.c:38   UCX  WARN  object 0x4628940 was not returned to mpool ucp_requests
[1717918087.922429] [eu-a2p-240:83532:0]          mpool.c:38   UCX  WARN  object 0x4628b00 was not returned to mpool ucp_requests
[1717918087.922434] [eu-a2p-240:83532:0]          mpool.c:38   UCX  WARN  object 0x4628cc0 was not returned to mpool ucp_requests
[1717918087.922439] [eu-a2p-240:83532:0]          mpool.c:38   UCX  WARN  object 0x4628e80 was not returned to mpool ucp_requests
[1717918087.922443] [eu-a2p-240:83532:0]          mpool.c:38   UCX  WARN  object 0x4629040 was not returned to mpool ucp_requests
[1717918087.922448] [eu-a2p-240:83532:0]          mpool.c:38   UCX  WARN  object 0x4629200 was not returned to mpool ucp_requests
[1717918087.922452] [eu-a2p-240:83532:0]          mpool.c:38   UCX  WARN  object 0x46293c0 was not returned to mpool ucp_requests
[1717918087.922457] [eu-a2p-240:83532:0]          mpool.c:38   UCX  WARN  object 0x4629580 was not returned to mpool ucp_requests
[1717918087.923601] [eu-a2p-240:83536:0]          mpool.c:38   UCX  WARN  object 0x3f92d80 was not returned to mpool ucp_requests
[1717918087.923628] [eu-a2p-240:83536:0]          mpool.c:38   UCX  WARN  object 0x3f92f40 was not returned to mpool ucp_requests
[1717918087.923634] [eu-a2p-240:83536:0]          mpool.c:38   UCX  WARN  object 0x3f93100 was not returned to mpool ucp_requests
[1717918087.923639] [eu-a2p-240:83536:0]          mpool.c:38   UCX  WARN  object 0x3f932c0 was not returned to mpool ucp_requests
[1717918087.923644] [eu-a2p-240:83536:0]          mpool.c:38   UCX  WARN  object 0x3f93480 was not returned to mpool ucp_requests
[1717918087.923648] [eu-a2p-240:83536:0]          mpool.c:38   UCX  WARN  object 0x3f93640 was not returned to mpool ucp_requests
[1717918087.923653] [eu-a2p-240:83536:0]          mpool.c:38   UCX  WARN  object 0x3f93800 was not returned to mpool ucp_requests
[1717918087.923657] [eu-a2p-240:83536:0]          mpool.c:38   UCX  WARN  object 0x3f939c0 was not returned to mpool ucp_requests
[1717918087.923662] [eu-a2p-240:83536:0]          mpool.c:38   UCX  WARN  object 0x3f93b80 was not returned to mpool ucp_requests
[1717918087.923668] [eu-a2p-240:83536:0]          mpool.c:38   UCX  WARN  object 0x3f93d40 was not returned to mpool ucp_requests
[1717918087.936591] [eu-a2p-240:83530:0]          mpool.c:38   UCX  WARN  object 0x3abfcc0 was not returned to mpool ucp_requests
[1717918087.936615] [eu-a2p-240:83530:0]          mpool.c:38   UCX  WARN  object 0x3abfe80 was not returned to mpool ucp_requests
[1717918087.936621] [eu-a2p-240:83530:0]          mpool.c:38   UCX  WARN  object 0x3ac0040 was not returned to mpool ucp_requests
[1717918087.936626] [eu-a2p-240:83530:0]          mpool.c:38   UCX  WARN  object 0x3ac0200 was not returned to mpool ucp_requests
[1717918087.936631] [eu-a2p-240:83530:0]          mpool.c:38   UCX  WARN  object 0x3ac03c0 was not returned to mpool ucp_requests
[1717918087.955450] [eu-a2p-240:83533:0]          mpool.c:38   UCX  WARN  object 0x438bd80 was not returned to mpool ucp_requests
[1717918087.955487] [eu-a2p-240:83533:0]          mpool.c:38   UCX  WARN  object 0x438bf40 was not returned to mpool ucp_requests
[1717918087.955493] [eu-a2p-240:83533:0]          mpool.c:38   UCX  WARN  object 0x438c100 was not returned to mpool ucp_requests
[1717918087.955498] [eu-a2p-240:83533:0]          mpool.c:38   UCX  WARN  object 0x438c2c0 was not returned to mpool ucp_requests
[1717918087.955503] [eu-a2p-240:83533:0]          mpool.c:38   UCX  WARN  object 0x438c480 was not returned to mpool ucp_requests
[1717918087.955508] [eu-a2p-240:83533:0]          mpool.c:38   UCX  WARN  object 0x438c640 was not returned to mpool ucp_requests
[1717918087.955513] [eu-a2p-240:83533:0]          mpool.c:38   UCX  WARN  object 0x438c800 was not returned to mpool ucp_requests
[1717918087.955517] [eu-a2p-240:83533:0]          mpool.c:38   UCX  WARN  object 0x438c9c0 was not returned to mpool ucp_requests
[1717918087.955523] [eu-a2p-240:83533:0]          mpool.c:38   UCX  WARN  object 0x438cb80 was not returned to mpool ucp_requests
[1717918087.955527] [eu-a2p-240:83533:0]          mpool.c:38   UCX  WARN  object 0x438cd40 was not returned to mpool ucp_requests
[1717918087.956651] [eu-a2p-240:83534:0]          mpool.c:38   UCX  WARN  object 0x3940d80 was not returned to mpool ucp_requests
[1717918087.956681] [eu-a2p-240:83534:0]          mpool.c:38   UCX  WARN  object 0x3940f40 was not returned to mpool ucp_requests
[1717918087.956688] [eu-a2p-240:83534:0]          mpool.c:38   UCX  WARN  object 0x3941100 was not returned to mpool ucp_requests
[1717918087.956694] [eu-a2p-240:83534:0]          mpool.c:38   UCX  WARN  object 0x39412c0 was not returned to mpool ucp_requests
[1717918087.956700] [eu-a2p-240:83534:0]          mpool.c:38   UCX  WARN  object 0x3941480 was not returned to mpool ucp_requests
[1717918087.956706] [eu-a2p-240:83534:0]          mpool.c:38   UCX  WARN  object 0x3941640 was not returned to mpool ucp_requests
[1717918087.956711] [eu-a2p-240:83534:0]          mpool.c:38   UCX  WARN  object 0x3941800 was not returned to mpool ucp_requests
[1717918087.956717] [eu-a2p-240:83534:0]          mpool.c:38   UCX  WARN  object 0x39419c0 was not returned to mpool ucp_requests
[1717918087.956722] [eu-a2p-240:83534:0]          mpool.c:38   UCX  WARN  object 0x3941b80 was not returned to mpool ucp_requests
[1717918087.956728] [eu-a2p-240:83534:0]          mpool.c:38   UCX  WARN  object 0x3941d40 was not returned to mpool ucp_requests
[1717918087.959665] [eu-a2p-240:83531:0]          mpool.c:38   UCX  WARN  object 0x273ea00 was not returned to mpool ucp_requests
[1717918087.959694] [eu-a2p-240:83531:0]          mpool.c:38   UCX  WARN  object 0x273ebc0 was not returned to mpool ucp_requests
[1717918087.959701] [eu-a2p-240:83531:0]          mpool.c:38   UCX  WARN  object 0x273ed80 was not returned to mpool ucp_requests
[1717918087.959707] [eu-a2p-240:83531:0]          mpool.c:38   UCX  WARN  object 0x273ef40 was not returned to mpool ucp_requests
[1717918087.959711] [eu-a2p-240:83531:0]          mpool.c:38   UCX  WARN  object 0x273f100 was not returned to mpool ucp_requests
[1717918087.959717] [eu-a2p-240:83531:0]          mpool.c:38   UCX  WARN  object 0x273f2c0 was not returned to mpool ucp_requests
[1717918087.959721] [eu-a2p-240:83531:0]          mpool.c:38   UCX  WARN  object 0x273f480 was not returned to mpool ucp_requests
[1717918087.959726] [eu-a2p-240:83531:0]          mpool.c:38   UCX  WARN  object 0x273f640 was not returned to mpool ucp_requests
[1717918087.959731] [eu-a2p-240:83531:0]          mpool.c:38   UCX  WARN  object 0x273f800 was not returned to mpool ucp_requests
[1717918087.959735] [eu-a2p-240:83531:0]          mpool.c:38   UCX  WARN  object 0x273f9c0 was not returned to mpool ucp_requests
[1717918087.959740] [eu-a2p-240:83531:0]          mpool.c:38   UCX  WARN  object 0x273fb80 was not returned to mpool ucp_requests
[1717918087.959745] [eu-a2p-240:83531:0]          mpool.c:38   UCX  WARN  object 0x273fd40 was not returned to mpool ucp_requests
[1717918087.962664] [eu-a2p-240:83535:0]          mpool.c:38   UCX  WARN  object 0x30e6d80 was not returned to mpool ucp_requests
[1717918087.962691] [eu-a2p-240:83535:0]          mpool.c:38   UCX  WARN  object 0x30e6f40 was not returned to mpool ucp_requests
[1717918087.962697] [eu-a2p-240:83535:0]          mpool.c:38   UCX  WARN  object 0x30e7100 was not returned to mpool ucp_requests
[1717918087.962703] [eu-a2p-240:83535:0]          mpool.c:38   UCX  WARN  object 0x30e72c0 was not returned to mpool ucp_requests
[1717918087.962709] [eu-a2p-240:83535:0]          mpool.c:38   UCX  WARN  object 0x30e7480 was not returned to mpool ucp_requests
[1717918087.962713] [eu-a2p-240:83535:0]          mpool.c:38   UCX  WARN  object 0x30e7640 was not returned to mpool ucp_requests
[1717918087.962718] [eu-a2p-240:83535:0]          mpool.c:38   UCX  WARN  object 0x30e7800 was not returned to mpool ucp_requests
[1717918087.962723] [eu-a2p-240:83535:0]          mpool.c:38   UCX  WARN  object 0x30e79c0 was not returned to mpool ucp_requests
[1717918087.962728] [eu-a2p-240:83535:0]          mpool.c:38   UCX  WARN  object 0x30e7b80 was not returned to mpool ucp_requests
[1717918087.962733] [eu-a2p-240:83535:0]          mpool.c:38   UCX  WARN  object 0x30e7d40 was not returned to mpool ucp_requests


           ************************************************************
           *        Program running with 8 parallel MPI-processes     *
           *              working on a common directory               *
           ************************************************************

Diagonalization of the overlap matrix:
Smallest eigenvalue                        ... 4.072e-04
Time for diagonalization                   ...    0.024 sec
Threshold for overlap eigenvalues          ... 1.000e-08
Number of eigenvalues below threshold      ... 0
Time for construction of square roots      ...    0.017 sec
Total time needed                          ...    0.042 sec

-------------------
DFT GRID GENERATION
-------------------

General Integration Accuracy     IntAcc      ... 4.959
Radial Grid Type                 RadialGrid  ... OptM3 with GC (2021)
Angular Grid (max. ang.)         AngularGrid ... 6 (Lebedev-590)
Angular grid pruning method      GridPruning ... 4 (adaptive)
Weight generation scheme         WeightScheme... Becke
Basis function cutoff            BFCut       ... 1.0000e-11
Integration weight cutoff        WCut        ... 1.0000e-14
Angular grids for H and He will be reduced by one unit
Partially contracted basis set               ... off
Rotationally invariant grid construction     ... off

Total number of grid points                  ...   518962
Total number of batches                      ...     8135
Average number of points per batch           ...       63
Average number of grid points per atom       ...    11042
Time for grid setup =    6.425 sec

--------------------
COSX GRID GENERATION
--------------------

GRIDX 1
-------
General Integration Accuracy     IntAcc      ... 4.020
Radial Grid Type                 RadialGrid  ... OptM3 with GC (2021)
Angular Grid (max. ang.)         AngularGrid ... 2 (Lebedev-110)
Angular grid pruning method      GridPruning ... 4 (adaptive)
Weight generation scheme         WeightScheme... Becke
Basis function cutoff            BFCut       ... 1.0000e-11
Integration weight cutoff        WCut        ... 1.0000e-14
Angular grids for H and He will be reduced by one unit
Partially contracted basis set               ... on
Rotationally invariant grid construction     ... off

Total number of grid points                  ...    55897
Total number of batches                      ...      897
Average number of points per batch           ...       62
Average number of grid points per atom       ...     1189
UseSFitting                                  ... on

GRIDX 2
-------
General Integration Accuracy     IntAcc      ... 4.338
Radial Grid Type                 RadialGrid  ... OptM3 with GC (2021)
Angular Grid (max. ang.)         AngularGrid ... 3 (Lebedev-194)
Angular grid pruning method      GridPruning ... 4 (adaptive)
Weight generation scheme         WeightScheme... Becke
Basis function cutoff            BFCut       ... 1.0000e-11
Integration weight cutoff        WCut        ... 1.0000e-14
Angular grids for H and He will be reduced by one unit
Partially contracted basis set               ... on
Rotationally invariant grid construction     ... off

Total number of grid points                  ...   121545
Total number of batches                      ...     1925
Average number of points per batch           ...       63
Average number of grid points per atom       ...     2586
UseSFitting                                  ... on

GRIDX 3
-------
General Integration Accuracy     IntAcc      ... 4.871
Radial Grid Type                 RadialGrid  ... OptM3 with GC (2021)
Angular Grid (max. ang.)         AngularGrid ... 4 (Lebedev-302)
Angular grid pruning method      GridPruning ... 4 (adaptive)
Weight generation scheme         WeightScheme... Becke
Basis function cutoff            BFCut       ... 1.0000e-11
Integration weight cutoff        WCut        ... 1.0000e-14
Angular grids for H and He will be reduced by one unit
Partially contracted basis set               ... on
Rotationally invariant grid construction     ... off

Total number of grid points                  ...   233180
Total number of batches                      ...     3669
Average number of points per batch           ...       63
Average number of grid points per atom       ...     4961
UseSFitting                                  ... on

Time for X-Grid setup             =    2.786 sec


--------------------
CPCM SOLVATION MODEL
--------------------
CPCM parameters:
  Epsilon                                         ...      80.4000
  Refrac                                          ...       1.3300
  Rsolv                                           ...       1.3000
  Surface type                                    ... GAUSSIAN VDW
  Epsilon function type                           ...         CPCM
Radii:
 Radius for C  used is    3.8550 Bohr (=   2.0400 Ang.)
 Radius for O  used is    3.4469 Bohr (=   1.8240 Ang.)
 Radius for H  used is    2.4944 Bohr (=   1.3200 Ang.)
Calculating surface                               ...        done! (  0.0s)
GEPOL surface points                              ...         2505
GEPOL Volume                                      ...    2588.0211
GEPOL Surface-area                                ...    1337.9946
Calculating surface distance matrix               ...        done! (  0.1s)
Performing Cholesky decomposition & store         ...        done! (  0.3s)
Overall time for CPCM initialization              ...                 0.4s
--------------
SCF ITERATIONS
--------------
ITER       Energy         Delta-E        Max-DP      RMS-DP      [F,P]     Damp
               ***  Starting incremental Fock matrix formation  ***
  0   -889.6380663165   0.000000000000 0.00006672  0.00000104  0.0007357 0.7000
  1   -889.6380672297  -0.000000913237 0.00006118  0.00000101  0.0005817 0.7000
                               ***Turning on DIIS***
  2   -889.6380679533  -0.000000723604 0.00016220  0.00000293  0.0004369 0.0000
               *** Restarting incremental Fock matrix formation ***
                                   *** Resetting DIIS ***
  3   -889.6380698401  -0.000001886837 0.00002430  0.00000037  0.0000444 0.0000
  4   -889.6380698536  -0.000000013446 0.00000419  0.00000008  0.0000049 0.0000
  5   -889.6380698561  -0.000000002553 0.00000267  0.00000004  0.0000041 0.0000
                 **** Energy Check signals convergence ****

               *****************************************************
               *                     SUCCESS                       *
               *           SCF CONVERGED AFTER   6 CYCLES          *
               *****************************************************

Old exchange energy                            =    -24.906344815 Eh
New exchange energy                            =    -24.906352776 Eh
Exchange energy change after final integration =     -0.000007961 Eh
Total energy after final integration           =   -889.638077810 Eh
Final COS-X integration done in                =    13.267 sec
Total Energy       :         -889.63807781 Eh          -24208.28282 eV
  Last Energy change         ...    7.5826e-09  Tolerance :   1.0000e-08
  Last MAX-Density change    ...    0.0000e+00  Tolerance :   1.0000e-07
             **** THE GBW FILE WAS UPDATED (mPQ2_1e_0H_B3LYP_631Gd_opt.gbw) ****
             **** DENSITY mPQ2_1e_0H_B3LYP_631Gd_opt.scfp WAS UPDATED ****
             **** ENERGY FILE WAS UPDATED (mPQ2_1e_0H_B3LYP_631Gd_opt.en.tmp) ****
----------------------
UHF SPIN CONTAMINATION
----------------------

Warning: in a DFT calculation there is little theoretical justification to 
         calculate <S**2> as in Hartree-Fock theory. We will do it anyways
         but you should keep in mind that the values have only limited relevance

Expectation value of <S**2>     :     0.759454
Ideal value S*(S+1) for S=0.5   :     0.750000
Deviation                       :     0.009454

             **** THE GBW FILE WAS UPDATED (mPQ2_1e_0H_B3LYP_631Gd_opt.gbw) ****
             **** DENSITY mPQ2_1e_0H_B3LYP_631Gd_opt.scfp WAS UPDATED ****
Total SCF time: 0 days 0 hours 1 min 10 sec 

Maximum memory used throughout the entire SCF-calculation: 174.7 MB

-------------------------   --------------------
FINAL SINGLE POINT ENERGY      -889.638077809504
-------------------------   --------------------


           ************************************************************
           *        Program running with 8 parallel MPI-processes     *
           *              working on a common directory               *
           ************************************************************
------------------------------------------------------------------------------
                         ORCA SCF GRADIENT CALCULATION
------------------------------------------------------------------------------

 ... reading COSX grid (gridx3)
Gradient of the Kohn-Sham DFT energy:
Kohn-Sham wavefunction type      ... UKS
Hartree-Fock exchange scaling    ...    0.200
Number of operators              ...    2
Number of atoms                  ...   47
Basis set dimensions             ...  346
Integral neglect threshold       ... 2.5e-11
Integral primitive cutoff        ... 2.5e-12
SHARK Integral package           ... ON

Nuc. rep. gradient       (SHARK) ... done (  0.0 sec)
HCore & Overlap gradient (SHARK) ... done (  0.2 sec)
RI-J gradient            (SHARK) ... done (  1.0 sec)
COSX-gradient                    ... done ( 20.2 sec)
Exchange-correlation gradient    ... done

------------------
CARTESIAN GRADIENT
------------------

   1   C   :   -0.000000988   -0.000007768    0.000011113
   2   C   :    0.000016094   -0.000004696    0.000010704
   3   C   :   -0.000009410    0.000018948   -0.000016148
   4   C   :   -0.000002458   -0.000000431    0.000004769
   5   C   :    0.000020531   -0.000016152    0.000019641
   6   C   :   -0.000020356   -0.000002380   -0.000017627
   7   C   :    0.000013997    0.000019060    0.000020940
   8   C   :    0.000004885    0.000000703    0.000003116
   9   C   :   -0.000004302   -0.000010018   -0.000020907
  10   C   :   -0.000003391    0.000002106    0.000015628
  11   C   :   -0.000000371   -0.000000844   -0.000007869
  12   C   :    0.000019647   -0.000001256    0.000016088
  13   C   :   -0.000034382    0.000013684   -0.000031675
  14   O   :    0.000008463   -0.000004302    0.000012562
  15   O   :   -0.000002197    0.000010793    0.000003719
  16   H   :   -0.000007117   -0.000003516   -0.000000711
  17   H   :    0.000006293    0.000012041    0.000005388
  18   H   :   -0.000000580   -0.000008255    0.000015208
  19   H   :   -0.000008651   -0.000001752    0.000010462
  20   H   :    0.000001998    0.000012556    0.000010112
  21   H   :    0.000002789   -0.000006009    0.000007548
  22   H   :   -0.000003263    0.000001868   -0.000016192
  23   H   :   -0.000002602    0.000003306    0.000000877
  24   H   :   -0.000001974    0.000007090    0.000001537
  25   H   :    0.000005501   -0.000001843   -0.000010132
  26   H   :    0.000002018    0.000001018   -0.000016429
  27   H   :   -0.000000153   -0.000006561   -0.000000294
  28   H   :    0.000004684   -0.000001248    0.000000728
  29   C   :    0.000003920    0.000005312    0.000009975
  30   H   :    0.000003354    0.000003412   -0.000014264
  31   H   :   -0.000002234   -0.000002178   -0.000006925
  32   H   :   -0.000001708    0.000000879   -0.000005174
  33   H   :   -0.000003773    0.000013801    0.000001147
  34   C   :    0.000001097   -0.000018436   -0.000006201
  35   H   :    0.000004613    0.000005287   -0.000001774
  36   H   :   -0.000003923    0.000013077    0.000009959
  37   C   :    0.000002331    0.000000292    0.000017846
  38   H   :    0.000001687   -0.000002509   -0.000000428
  39   C   :    0.000001928   -0.000002768   -0.000014869
  40   C   :   -0.000012834   -0.000006438   -0.000008624
  41   H   :    0.000002293    0.000001262    0.000011636
  42   H   :    0.000006033    0.000003817    0.000005050
  43   H   :    0.000002291   -0.000000018    0.000005004
  44   C   :    0.000000068    0.000003137    0.000024429
  45   H   :    0.000001801   -0.000007689   -0.000002251
  46   H   :   -0.000001244   -0.000005304    0.000001163
  47   H   :   -0.000002212   -0.000005645   -0.000004756

Difference to translation invariance:
           :    0.0000081923    0.0000254324    0.0000530977

Difference to rotation invariance:
           :    0.0009444234   -0.0001806535    0.0003802090

Norm of the cartesian gradient     ...    0.0001167441
RMS gradient                       ...    0.0000098316
MAX gradient                       ...    0.0000343816

-------
TIMINGS
-------

Total SCF gradient time            ...       32.181 sec

One electron gradient       ....       0.229 sec  (  0.7%)
RI-J Coulomb gradient       ....       1.031 sec  (  3.2%)
COSX gradient               ....      20.159 sec  ( 62.6%)
XC gradient                 ....       8.681 sec  ( 27.0%)
CPCM gradient               ....       0.687 sec  (  2.1%)
   A-Matrix (El+Nuc)        ....       0.280 sec  (  0.9%)
   Potential                ....       0.407 sec  (  1.3%)

Maximum memory used throughout the entire SCFGRAD-calculation: 117.9 MB
------------------------------------------------------------------------------
                         ORCA GEOMETRY RELAXATION STEP
------------------------------------------------------------------------------

Reading the OPT-File                    .... done
Getting information on internals        .... done
Copying old internal coords+grads       .... done
Making the new internal coordinates     .... (new redundants).... done
Validating the new internal coordinates .... (new redundants).... done
Calculating the B-matrix                .... done
Calculating the G,G- and P matrices     .... done
Transforming gradient to internals      .... done
Projecting the internal gradient        .... done
Number of atoms                         ....  47
Number of internal coordinates          .... 232
Current Energy                          ....  -889.638077810 Eh
Current gradient norm                   ....     0.000116744 Eh/bohr
Maximum allowed component of the step   ....  0.300
Current trust radius                    ....  0.300
Updating the Hessian (BFGS)             .... done
Forming the augmented Hessian           .... done
Diagonalizing the augmented Hessian     .... done
Last element of RFO vector              ....  0.999961511
Lowest eigenvalues of augmented Hessian:
 -0.000000142  0.000583132  0.001580807  0.004041399  0.009584236
Length of the computed step             ....  0.008773947
The final length of the internal step   ....  0.008773947
Converting the step to cartesian space:
 Initial RMS(Int)=    0.0005760378
Transforming coordinates:
 Iter   0:  RMS(Cart)=    0.0022349885 RMS(Int)=    0.0005760397
 Iter   1:  RMS(Cart)=    0.0000012441 RMS(Int)=    0.0000006547
 Iter   2:  RMS(Cart)=    0.0000000021 RMS(Int)=    0.0000000010
done
Storing new coordinates                 .... done

                                .--------------------.
          ----------------------|Geometry convergence|-------------------------
          Item                value                   Tolerance       Converged
          ---------------------------------------------------------------------
          Energy change       0.0000000697            0.0000002000      YES
          RMS gradient        0.0000058402            0.0000080000      YES
          MAX gradient        0.0000225349            0.0000300000      YES
          RMS step            0.0005760378            0.0001000000      NO
          MAX step            0.0025922967            0.0002000000      NO
          ........................................................
          Max(Bonds)      0.0000      Max(Angles)    0.01
          Max(Dihed)        0.15      Max(Improp)    0.00
          ---------------------------------------------------------------------

       The energies and gradients are converged
       and the convergence on bond distances, angles, dihedrals and impropers
       is acceptable.
       Convergence will therefore be signaled now


                    ***********************HURRAY********************
                    ***        THE OPTIMIZATION HAS CONVERGED     ***
                    *************************************************


    ---------------------------------------------------------------------------
                         Redundant Internal Coordinates

                          --- Optimized Parameters ---  
                            (Angstroem and degrees)

        Definition                    OldVal   dE/dq     Step     FinalVal
    ----------------------------------------------------------------------------
     1. B(C   1,C   0)                1.5108 -0.000003 -0.0000    1.5107   
     2. B(C   2,C   1)                1.3812  0.000008 -0.0000    1.3812   
     3. B(C   3,C   2)                1.5113 -0.000005 -0.0000    1.5113   
     4. B(C   4,C   2)                1.4573 -0.000007  0.0000    1.4573   
     5. B(C   5,C   4)                1.4615 -0.000005  0.0000    1.4615   
     6. B(C   6,C   5)                1.5242 -0.000015  0.0000    1.5242   
     7. B(C   7,C   6)                1.5156  0.000001 -0.0000    1.5156   
     8. B(C   8,C   7)                1.3449 -0.000001  0.0000    1.3449   
     9. B(C   9,C   8)                1.5143  0.000002  0.0000    1.5144   
    10. B(C  10,C   8)                1.5206 -0.000005 -0.0000    1.5206   
    11. B(C  11,C   5)                1.3825  0.000005 -0.0000    1.3825   
    12. B(C  12,C  11)                1.4593 -0.000016  0.0000    1.4593   
    13. B(C  12,C   1)                1.4563 -0.000012  0.0000    1.4563   
    14. B(O  13,C  12)                1.2751  0.000014 -0.0000    1.2751   
    15. B(O  14,C   4)                1.2777  0.000005 -0.0000    1.2777   
    16. B(H  15,C   0)                1.0991 -0.000000  0.0000    1.0991   
    17. B(H  16,C   0)                1.0925 -0.000002 -0.0000    1.0925   
    18. B(H  17,C   0)                1.0995  0.000001 -0.0000    1.0995   
    19. B(H  18,C   3)                1.0993  0.000001 -0.0000    1.0993   
    20. B(H  19,C   3)                1.0922 -0.000001  0.0000    1.0922   
    21. B(H  20,C   3)                1.0993 -0.000001  0.0000    1.0993   
    22. B(H  21,C   6)                1.1007  0.000006 -0.0000    1.1007   
    23. B(H  22,C   6)                1.0911  0.000000  0.0000    1.0911   
    24. B(H  23,C   7)                1.0917 -0.000001  0.0000    1.0917   
    25. B(H  24,C   9)                1.0958 -0.000001 -0.0000    1.0958   
    26. B(H  25,C   9)                1.1001  0.000001  0.0000    1.1001   
    27. B(H  26,C   9)                1.0979 -0.000001 -0.0000    1.0979   
    28. B(H  27,C  10)                1.0966 -0.000000 -0.0000    1.0966   
    29. B(C  28,C  11)                1.5122 -0.000004 -0.0000    1.5122   
    30. B(H  29,C  28)                1.0926  0.000003 -0.0000    1.0926   
    31. B(H  30,C  28)                1.0961 -0.000001  0.0000    1.0961   
    32. B(H  31,C  28)                1.0996 -0.000001 -0.0000    1.0996   
    33. B(H  32,C  10)                1.0986 -0.000001  0.0000    1.0986   
    34. B(C  33,C  10)                1.5581 -0.000008  0.0000    1.5582   
    35. B(H  34,C  33)                1.0965  0.000001 -0.0000    1.0964   
    36. B(H  35,C  33)                1.0979  0.000001  0.0000    1.0979   
    37. B(C  36,C  33)                1.5073  0.000002 -0.0000    1.5073   
    38. B(H  37,C  36)                1.0917 -0.000001  0.0000    1.0917   
    39. B(C  38,C  36)                1.3450 -0.000002 -0.0000    1.3450   
    40. B(C  39,C  38)                1.5110 -0.000001  0.0000    1.5110   
    41. B(H  40,C  39)                1.0996  0.000000  0.0000    1.0996   
    42. B(H  41,C  39)                1.0930 -0.000001  0.0000    1.0930   
    43. B(H  42,C  39)                1.0995 -0.000001 -0.0000    1.0995   
    44. B(C  43,C  38)                1.5126  0.000006  0.0000    1.5126   
    45. B(H  44,C  43)                1.0954 -0.000002  0.0000    1.0954   
    46. B(H  45,C  43)                1.0999 -0.000001 -0.0000    1.0999   
    47. B(H  46,C  43)                1.0998  0.000000 -0.0000    1.0998   
    48. A(H  16,C   0,H  17)          108.39 -0.000009    0.00    108.39   
    49. A(C   1,C   0,H  17)          111.87 -0.000002    0.00    111.88   
    50. A(H  15,C   0,H  17)          106.33  0.000010   -0.00    106.33   
    51. A(C   1,C   0,H  16)          109.74  0.000023   -0.00    109.74   
    52. A(C   1,C   0,H  15)          111.85 -0.000019   -0.00    111.85   
    53. A(H  15,C   0,H  16)          108.52 -0.000002   -0.00    108.51   
    54. A(C   0,C   1,C   2)          121.27 -0.000003    0.00    121.27   
    55. A(C   0,C   1,C  12)          117.76  0.000008    0.00    117.77   
    56. A(C   2,C   1,C  12)          120.96 -0.000005   -0.00    120.96   
    57. A(C   1,C   2,C   4)          121.19 -0.000008   -0.00    121.19   
    58. A(C   1,C   2,C   3)          121.04 -0.000004    0.00    121.04   
    59. A(C   3,C   2,C   4)          117.77  0.000012   -0.00    117.77   
    60. A(H  18,C   3,H  19)          108.49 -0.000007    0.00    108.49   
    61. A(C   2,C   3,H  18)          111.83 -0.000003    0.00    111.83   
    62. A(C   2,C   3,H  20)          111.82 -0.000016   -0.00    111.82   
    63. A(C   2,C   3,H  19)          109.79  0.000017   -0.00    109.79   
    64. A(H  19,C   3,H  20)          108.45  0.000000   -0.00    108.44   
    65. A(H  18,C   3,H  20)          106.32  0.000009   -0.00    106.32   
    66. A(C   2,C   4,O  14)          120.86 -0.000012   -0.00    120.86   
    67. A(C   5,C   4,O  14)          121.18  0.000002   -0.00    121.17   
    68. A(C   2,C   4,C   5)          117.96  0.000010    0.00    117.96   
```
