## Supplementary material for "A novel quinone biosynthetic pathway illuminates the evolution of aerobic metabolism": mPQ2_1e_0H_B3LYP_631Gd_opt.out (part 2 of 2)

```
    69. A(C   6,C   5,C  11)          122.69 -0.000003    0.00    122.70   
    70. A(C   4,C   5,C  11)          120.74 -0.000007   -0.00    120.74   
    71. A(C   4,C   5,C   6)          116.57  0.000009   -0.00    116.56   
    72. A(C   5,C   6,C   7)          113.09  0.000016   -0.00    113.09   
    73. A(H  21,C   6,H  22)          107.20 -0.000002    0.00    107.21   
    74. A(C   7,C   6,H  22)          110.66 -0.000008    0.00    110.66   
    75. A(C   5,C   6,H  22)          107.79  0.000001   -0.00    107.78   
    76. A(C   5,C   6,H  21)          109.42 -0.000004    0.00    109.42   
    77. A(C   7,C   6,H  21)          108.51 -0.000003    0.00    108.51   
    78. A(C   8,C   7,H  23)          117.11  0.000004   -0.00    117.11   
    79. A(C   6,C   7,H  23)          114.41  0.000011   -0.00    114.41   
    80. A(C   6,C   7,C   8)          128.47 -0.000015    0.00    128.48   
    81. A(C   9,C   8,C  10)          115.58  0.000013   -0.00    115.58   
    82. A(C   7,C   8,C  10)          124.19 -0.000011    0.00    124.20   
    83. A(C   7,C   8,C   9)          120.21 -0.000002   -0.00    120.20   
    84. A(H  25,C   9,H  26)          106.23  0.000003    0.00    106.23   
    85. A(H  24,C   9,H  26)          108.31  0.000002    0.00    108.31   
    86. A(C   8,C   9,H  26)          111.49  0.000011    0.00    111.49   
    87. A(H  24,C   9,H  25)          108.04  0.000009    0.00    108.04   
    88. A(C   8,C   9,H  25)          110.70 -0.000016   -0.00    110.70   
    89. A(C   8,C   9,H  24)          111.85 -0.000009   -0.00    111.85   
    90. A(H  32,C  10,C  33)          108.35 -0.000009    0.00    108.36   
    91. A(C   8,C  10,C  33)          115.30 -0.000007    0.00    115.31   
    92. A(H  27,C  10,H  32)          106.50  0.000002   -0.00    106.50   
    93. A(C   8,C  10,H  32)          108.82  0.000011    0.00    108.82   
    94. A(H  27,C  10,C  33)          107.28  0.000009   -0.01    107.27   
    95. A(C   8,C  10,H  27)          110.21 -0.000005    0.00    110.21   
    96. A(C  12,C  11,C  28)          115.32  0.000009   -0.01    115.31   
    97. A(C   5,C  11,C  28)          123.50 -0.000005    0.00    123.51   
    98. A(C   5,C  11,C  12)          121.18 -0.000004    0.00    121.18   
    99. A(C   1,C  12,O  13)          121.65 -0.000008    0.00    121.65   
   100. A(C  11,C  12,O  13)          120.39 -0.000005   -0.00    120.39   
   101. A(C   1,C  12,C  11)          117.96  0.000013    0.00    117.96   
   102. A(H  30,C  28,H  31)          105.88  0.000002   -0.00    105.88   
   103. A(H  29,C  28,H  31)          107.54  0.000005    0.01    107.55   
   104. A(C  11,C  28,H  31)          111.34 -0.000000   -0.01    111.33   
   105. A(H  29,C  28,H  30)          108.60 -0.000004   -0.00    108.60   
   106. A(C  11,C  28,H  30)          110.35  0.000006    0.01    110.36   
   107. A(C  11,C  28,H  29)          112.83 -0.000008    0.00    112.83   
   108. A(H  34,C  33,H  35)          106.77 -0.000003    0.00    106.77   
   109. A(C  10,C  33,H  35)          107.44  0.000014   -0.01    107.43   
   110. A(C  10,C  33,H  34)          107.51 -0.000000   -0.00    107.51   
   111. A(H  35,C  33,C  36)          108.88 -0.000008   -0.00    108.88   
   112. A(H  34,C  33,C  36)          110.83  0.000006   -0.00    110.83   
   113. A(C  10,C  33,C  36)          115.05 -0.000008    0.01    115.06   
   114. A(H  37,C  36,C  38)          116.83  0.000006    0.00    116.83   
   115. A(C  33,C  36,C  38)          128.52 -0.000006    0.00    128.52   
   116. A(C  33,C  36,H  37)          114.65  0.000000   -0.00    114.64   
   117. A(C  39,C  38,C  43)          114.30 -0.000001   -0.00    114.30   
   118. A(C  36,C  38,C  43)          120.78 -0.000005   -0.00    120.78   
   119. A(C  36,C  38,C  39)          124.92  0.000006    0.00    124.92   
   120. A(H  41,C  39,H  42)          107.87  0.000007    0.00    107.88   
   121. A(H  40,C  39,H  42)          106.24  0.000004    0.00    106.24   
   122. A(C  38,C  39,H  42)          110.44 -0.000002   -0.00    110.44   
   123. A(H  40,C  39,H  41)          108.04  0.000007    0.00    108.04   
   124. A(C  38,C  39,H  41)          113.34 -0.000005    0.00    113.35   
   125. A(C  38,C  39,H  40)          110.60 -0.000009   -0.00    110.60   
   126. A(H  45,C  43,H  46)          106.26  0.000003    0.00    106.26   
   127. A(H  44,C  43,H  46)          108.18  0.000007    0.00    108.18   
   128. A(C  38,C  43,H  46)          111.06 -0.000007   -0.00    111.06   
   129. A(H  44,C  43,H  45)          108.17  0.000006    0.00    108.17   
   130. A(C  38,C  43,H  45)          111.04 -0.000003   -0.00    111.04   
   131. A(C  38,C  43,H  44)          111.91 -0.000005   -0.00    111.91   
   132. D(C   2,C   1,C   0,H  16)   -178.49  0.000005   -0.05   -178.54   
   133. D(C   2,C   1,C   0,H  15)    -58.00  0.000004   -0.06    -58.06   
   134. D(C  12,C   1,C   0,H  17)   -118.86  0.000003   -0.06   -118.92   
   135. D(C   2,C   1,C   0,H  17)     61.17  0.000003   -0.06     61.11   
   136. D(C  12,C   1,C   0,H  15)    121.98  0.000004   -0.07    121.91   
   137. D(C  12,C   1,C   0,H  16)      1.49  0.000005   -0.06      1.42   
   138. D(C   3,C   2,C   1,C   0)      0.13  0.000001   -0.00      0.13   
   139. D(C   4,C   2,C   1,C   0)   -179.96  0.000002   -0.01   -179.97   
   140. D(C   3,C   2,C   1,C  12)   -179.84  0.000001    0.01   -179.84   
   141. D(C   4,C   2,C   1,C  12)      0.06  0.000002   -0.00      0.06   
   142. D(H  19,C   3,C   2,C   4)      0.02 -0.000002    0.07      0.09   
   143. D(H  20,C   3,C   2,C   1)     59.51 -0.000002    0.07     59.58   
   144. D(H  19,C   3,C   2,C   1)    179.93 -0.000001    0.07    179.99   
   145. D(H  18,C   3,C   2,C   4)    120.49 -0.000002    0.08    120.57   
   146. D(H  18,C   3,C   2,C   1)    -59.60 -0.000001    0.07    -59.53   
   147. D(H  20,C   3,C   2,C   4)   -120.40 -0.000003    0.08   -120.32   
   148. D(O  14,C   4,C   2,C   1)   -179.43 -0.000002    0.02   -179.41   
   149. D(O  14,C   4,C   2,C   3)      0.48 -0.000001    0.01      0.49   
   150. D(C   5,C   4,C   2,C   1)     -0.09 -0.000002    0.02     -0.08   
   151. D(C   5,C   4,C   2,C   3)    179.82 -0.000001    0.01    179.83   
   152. D(C  11,C   5,C   4,O  14)    178.94  0.000001   -0.02    178.92   
   153. D(C  11,C   5,C   4,C   2)     -0.40  0.000001   -0.01     -0.41   
   154. D(C   6,C   5,C   4,C   2)    179.15  0.000001   -0.01    179.14   
   155. D(C   6,C   5,C   4,O  14)     -1.51  0.000001   -0.02     -1.53   
   156. D(H  22,C   6,C   5,C  11)   -161.24 -0.000000    0.02   -161.22   
   157. D(H  22,C   6,C   5,C   4)     19.22 -0.000000    0.02     19.24   
   158. D(H  21,C   6,C   5,C  11)    -44.98 -0.000005    0.02    -44.96   
   159. D(H  21,C   6,C   5,C   4)    135.48 -0.000005    0.02    135.50   
   160. D(C   7,C   6,C   5,C  11)     76.10 -0.000001    0.02     76.12   
   161. D(C   7,C   6,C   5,C   4)   -103.44 -0.000001    0.02   -103.42   
   162. D(C   8,C   7,C   6,C   5)    127.96  0.000007   -0.06    127.90   
   163. D(H  23,C   7,C   6,H  22)   -174.03 -0.000000   -0.05   -174.08   
   164. D(H  23,C   7,C   6,C   5)    -52.98  0.000006   -0.05    -53.04   
   165. D(H  23,C   7,C   6,H  21)     68.61  0.000009   -0.05     68.56   
   166. D(C   8,C   7,C   6,H  22)      6.92  0.000001   -0.06      6.86   
   167. D(C   8,C   7,C   6,H  21)   -110.44  0.000010   -0.06   -110.50   
   168. D(C  10,C   8,C   7,H  23)   -179.68 -0.000002   -0.00   -179.69   
   169. D(C   9,C   8,C   7,H  23)     -1.29 -0.000001   -0.01     -1.29   
   170. D(C   9,C   8,C   7,C   6)    177.75 -0.000002   -0.00    177.75   
   171. D(C  10,C   8,C   7,C   6)     -0.65 -0.000003    0.01     -0.65   
   172. D(H  26,C   9,C   8,C  10)    -56.11  0.000000    0.03    -56.08   
   173. D(H  26,C   9,C   8,C   7)    125.36  0.000000    0.03    125.39   
   174. D(H  25,C   9,C   8,C  10)     61.92  0.000001    0.03     61.94   
   175. D(H  25,C   9,C   8,C   7)   -116.61  0.000000    0.03   -116.58   
   176. D(H  24,C   9,C   8,C  10)   -177.55 -0.000004    0.02   -177.52   
   177. D(H  24,C   9,C   8,C   7)      3.92 -0.000004    0.03      3.95   
   178. D(C  33,C  10,C   8,C   9)     93.35 -0.000003   -0.02     93.34   
   179. D(C  33,C  10,C   8,C   7)    -88.18 -0.000002   -0.02    -88.20   
   180. D(H  32,C  10,C   8,C   9)    -28.59  0.000006   -0.02    -28.61   
   181. D(H  32,C  10,C   8,C   7)    149.88  0.000006   -0.03    149.85   
   182. D(H  27,C  10,C   8,C   9)   -145.03  0.000000   -0.02   -145.06   
   183. D(H  27,C  10,C   8,C   7)     33.44  0.000001   -0.03     33.40   
   184. D(C  28,C  11,C   5,C   6)      1.03 -0.000001    0.00      1.03   
   185. D(C  28,C  11,C   5,C   4)   -179.45 -0.000000    0.00   -179.45   
   186. D(C  12,C  11,C   5,C   6)   -178.61 -0.000001   -0.01   -178.62   
   187. D(C  12,C  11,C   5,C   4)      0.91 -0.000000   -0.01      0.90   
   188. D(C   1,C  12,C  11,C  28)    179.42  0.000000    0.01    179.43   
   189. D(C   1,C  12,C  11,C   5)     -0.91  0.000000    0.02     -0.89   
   190. D(O  13,C  12,C   1,C   2)   -179.59  0.000003   -0.01   -179.60   
   191. D(O  13,C  12,C   1,C   0)      0.44  0.000003   -0.01      0.43   
   192. D(C  11,C  12,C   1,C   2)      0.42 -0.000001   -0.02      0.40   
   193. D(O  13,C  12,C  11,C   5)    179.10 -0.000004    0.02    179.11   
   194. D(C  11,C  12,C   1,C   0)   -179.56 -0.000001   -0.01   -179.56   
   195. D(O  13,C  12,C  11,C  28)     -0.58 -0.000004    0.01     -0.57   
   196. D(H  31,C  28,C  11,C  12)     71.44  0.000004   -0.14     71.29   
   197. D(H  31,C  28,C  11,C   5)   -108.23  0.000004   -0.15   -108.38   
   198. D(H  30,C  28,C  11,C  12)    -45.84 -0.000002   -0.14    -45.98   
   199. D(H  30,C  28,C  11,C   5)    134.49 -0.000002   -0.14    134.35   
   200. D(H  29,C  28,C  11,C  12)   -167.53  0.000005   -0.14   -167.67   
   201. D(H  29,C  28,C  11,C   5)     12.80  0.000005   -0.14     12.66   
   202. D(C  36,C  33,C  10,H  27)    179.00  0.000003    0.04    179.04   
   203. D(C  36,C  33,C  10,C   8)    -57.81 -0.000001    0.04    -57.78   
   204. D(H  35,C  33,C  10,H  32)   -174.21 -0.000004    0.04   -174.17   
   205. D(H  35,C  33,C  10,H  27)    -59.58 -0.000002    0.04    -59.55   
   206. D(H  35,C  33,C  10,C   8)     63.60 -0.000006    0.04     63.64   
   207. D(H  34,C  33,C  10,H  32)    -59.61 -0.000001    0.04    -59.57   
   208. D(H  34,C  33,C  10,H  27)     55.02  0.000002    0.04     55.05   
   209. D(C  36,C  33,C  10,H  32)     64.38  0.000001    0.04     64.42   
   210. D(H  34,C  33,C  10,C   8)    178.20 -0.000003    0.03    178.23   
   211. D(C  38,C  36,C  33,H  35)    132.00 -0.000003   -0.07    131.93   
   212. D(C  38,C  36,C  33,H  34)     14.84  0.000002   -0.07     14.78   
   213. D(C  38,C  36,C  33,C  10)   -107.37  0.000004   -0.07   -107.44   
   214. D(H  37,C  36,C  33,H  35)    -47.80 -0.000004   -0.05    -47.85   
   215. D(H  37,C  36,C  33,H  34)   -164.95  0.000002   -0.05   -165.00   
   216. D(H  37,C  36,C  33,C  10)     72.83  0.000003   -0.06     72.78   
   217. D(C  43,C  38,C  36,H  37)      0.26  0.000000   -0.00      0.26   
   218. D(C  43,C  38,C  36,C  33)   -179.53 -0.000000    0.01   -179.52   
   219. D(C  39,C  38,C  36,H  37)   -179.84  0.000000   -0.00   -179.84   
   220. D(C  39,C  38,C  36,C  33)      0.37  0.000000    0.01      0.38   
   221. D(H  42,C  39,C  38,C  43)    -59.41  0.000001    0.03    -59.39   
   222. D(H  42,C  39,C  38,C  36)    120.68  0.000000    0.03    120.71   
   223. D(H  41,C  39,C  38,C  43)    179.41 -0.000003    0.03    179.44   
   224. D(H  41,C  39,C  38,C  36)     -0.50 -0.000003    0.03     -0.47   
   225. D(H  40,C  39,C  38,C  43)     57.91 -0.000001    0.03     57.93   
   226. D(H  40,C  39,C  38,C  36)   -122.00 -0.000002    0.03   -121.97   
   227. D(H  46,C  43,C  38,C  39)     58.85 -0.000002    0.01     58.86   
   228. D(H  46,C  43,C  38,C  36)   -121.24 -0.000001    0.01   -121.23   
   229. D(H  45,C  43,C  38,C  39)    -59.16  0.000000    0.01    -59.14   
   230. D(H  45,C  43,C  38,C  36)    120.75  0.000001    0.01    120.77   
   231. D(H  44,C  43,C  38,C  39)    179.86 -0.000001    0.01    179.87   
   232. D(H  44,C  43,C  38,C  36)     -0.23 -0.000001    0.01     -0.22   
    ----------------------------------------------------------------------------
                 *******************************************************
                 *** FINAL ENERGY EVALUATION AT THE STATIONARY POINT ***
                 ***               (AFTER   15 CYCLES)               ***
                 *******************************************************
---------------------------------
CARTESIAN COORDINATES (ANGSTROEM)
---------------------------------
  C      4.740860    2.007699    0.893651
  C      3.649849    1.116581    0.347790
  C      2.559938    1.642990   -0.317581
  C      2.419892    3.133145   -0.527047
  C      1.508259    0.781734   -0.842865
  C      1.641347   -0.660297   -0.646095
  C      0.513673   -1.529452   -1.190270
  C     -0.424082   -2.031307   -0.110502
  C     -1.765054   -1.942488   -0.059285
  C     -2.525842   -2.559089    1.095818
  C     -2.618759   -1.275663   -1.126414
  C      2.738218   -1.185474    0.011518
  C      3.784796   -0.319937    0.545538
  O      4.781544   -0.819478    1.164229
  O      0.508287    1.274562   -1.467176
  H      5.201909    2.619444    0.105437
  H      5.518434    1.396807    1.358108
  H      4.356871    2.711398    1.646174
  H      2.396407    3.679555    0.426538
  H      1.496559    3.345055   -1.070506
  H      3.262805    3.546299   -1.099160
  H      0.941149   -2.398448   -1.713352
  H     -0.031388   -0.942735   -1.931304
  H      0.072735   -2.540386    0.717584
  H     -1.851430   -2.983036    1.848265
  H     -3.187945   -3.362600    0.740510
  H     -3.173991   -1.823017    1.589179
  H     -2.166790   -1.416054   -2.115669
  C      2.945205   -2.666113    0.238855
  H      2.265617   -3.284857   -0.351915
  H      3.975923   -2.948835   -0.004309
  H      2.801632   -2.932390    1.295999
  H     -3.598475   -1.771812   -1.157641
  C     -2.848993    0.253564   -0.935715
  H     -3.447299    0.605441   -1.784486
  H     -1.870449    0.745559   -1.012212
  C     -3.490621    0.644548    0.370993
  H     -2.838015    0.559431    1.241996
  C     -4.743540    1.081120    0.591498
  C     -5.796515    1.263550   -0.476698
  H     -6.154717    2.303034   -0.493300
  H     -5.444029    1.010936   -1.479955
  H     -6.675170    0.638937   -0.260440
  C     -5.204669    1.437663    1.987252
  H     -4.413125    1.289137    2.729676
  H     -5.531227    2.486669    2.039330
  H     -6.071998    0.830097    2.284196

----------------------------
CARTESIAN COORDINATES (A.U.)
----------------------------
  NO LB      ZA    FRAG     MASS         X           Y           Z
   0 C     6.0000    0    12.011    8.958928    3.794001    1.688756
   1 C     6.0000    0    12.011    6.897216    2.110032    0.657228
   2 C     6.0000    0    12.011    4.837582    3.104802   -0.600140
   3 C     6.0000    0    12.011    4.572933    5.920786   -0.995974
   4 C     6.0000    0    12.011    2.850197    1.477263   -1.592784
   5 C     6.0000    0    12.011    3.101697   -1.247781   -1.220943
   6 C     6.0000    0    12.011    0.970701   -2.890245   -2.249284
   7 C     6.0000    0    12.011   -0.801400   -3.838615   -0.208819
   8 C     6.0000    0    12.011   -3.335469   -3.670770   -0.112032
   9 C     6.0000    0    12.011   -4.773149   -4.835977    2.070797
  10 C     6.0000    0    12.011   -4.948738   -2.410654   -2.128613
  11 C     6.0000    0    12.011    5.174482   -2.240221    0.021766
  12 C     6.0000    0    12.011    7.152229   -0.604593    1.030917
  13 O     8.0000    0    15.999    9.035810   -1.548589    2.200073
  14 O     8.0000    0    15.999    0.960523    2.408573   -2.772560
  15 H     1.0000    0     1.008    9.830184    4.950032    0.199248
  16 H     1.0000    0     1.008   10.428330    2.639583    2.566453
  17 H     1.0000    0     1.008    8.233293    5.123800    3.110817
  18 H     1.0000    0     1.008    4.528552    6.953352    0.806041
  19 H     1.0000    0     1.008    2.828087    6.321237   -2.022964
  20 H     1.0000    0     1.008    6.165807    6.701534   -2.077112
  21 H     1.0000    0     1.008    1.778514   -4.532410   -3.237767
  22 H     1.0000    0     1.008   -0.059314   -1.781511   -3.649636
  23 H     1.0000    0     1.008    0.137449   -4.800634    1.356038
  24 H     1.0000    0     1.008   -3.498695   -5.637121    3.492715
  25 H     1.0000    0     1.008   -6.024343   -6.354394    1.399361
  26 H     1.0000    0     1.008   -5.997973   -3.445004    3.003112
  27 H     1.0000    0     1.008   -4.094639   -2.675955   -3.998035
  28 C     6.0000    0    12.011    5.565631   -5.038223    0.451370
  29 H     1.0000    0     1.008    4.281395   -6.207480   -0.665022
  30 H     1.0000    0     1.008    7.513405   -5.572490   -0.008142
  31 H     1.0000    0     1.008    5.294318   -5.541413    2.449083
  32 H     1.0000    0     1.008   -6.800133   -3.348239   -2.187624
  33 C     6.0000    0    12.011   -5.383817    0.479167   -1.768246
  34 H     1.0000    0     1.008   -6.514451    1.144117   -3.372190
  35 H     1.0000    0     1.008   -3.534637    1.408903   -1.912804
  36 C     6.0000    0    12.011   -6.596319    1.218020    0.701074
  37 H     1.0000    0     1.008   -5.363072    1.057171    2.347033
  38 C     6.0000    0    12.011   -8.963991    2.043021    1.117770
  39 C     6.0000    0    12.011  -10.953825    2.387763   -0.900828
  40 H     1.0000    0     1.008  -11.630729    4.352104   -0.932201
  41 H     1.0000    0     1.008  -10.287723    1.910392   -2.796709
  42 H     1.0000    0     1.008  -12.614244    1.207416   -0.492161
  43 C     6.0000    0    12.011   -9.835399    2.716789    3.755362
  44 H     1.0000    0     1.008   -8.339598    2.436116    5.158340
  45 H     1.0000    0     1.008  -10.452504    4.699124    3.853775
  46 H     1.0000    0     1.008  -11.474413    1.568656    4.316504

--------------------------------
INTERNAL COORDINATES (ANGSTROEM)
--------------------------------
 C      0   0   0     0.000000000000     0.00000000     0.00000000
 C      1   0   0     1.510748416381     0.00000000     0.00000000
 C      2   1   0     1.381206514890   121.27283128     0.00000000
 C      3   2   1     1.511307412205   121.04284113     0.13086496
 C      3   2   1     1.457297160881   121.18910145   180.02813846
 C      5   3   2     1.461466500646   117.96210733   359.92484912
 C      6   5   3     1.524206376450   116.56471261   179.13876233
 C      7   6   5     1.515632991894   113.09293471   256.58474077
 C      8   7   6     1.344885322282   128.47582377   127.90282733
 C      9   8   7     1.514350832848   120.20405032   177.74601418
 C      9   8   7     1.520602242889   124.19614071   359.35356763
 C      6   5   3     1.382530760242   120.73748823   359.58938733
 C      2   1   3     1.456330394451   117.76513052   179.96703108
 O     13   2   1     1.275078787239   121.65232482     0.42942479
 O      5   3   2     1.277727571726   120.86095053   180.58882991
 H      1   2   3     1.099126785901   111.84584889   301.94478754
 H      1   2   3     1.092487971894   109.74157149   181.45756416
 H      1   2   3     1.099513703651   111.87582678    61.10824045
 H      4   3   2     1.099291043480   111.82981551   300.47239683
 H      4   3   2     1.092152784674   109.79299354   179.99136189
 H      4   3   2     1.099323143214   111.81706524    59.57914103
 H      7   6   5     1.100684087668   109.42281429   135.50278680
 H      7   6   5     1.091081751811   107.78459328    19.23987031
 H      8   7   6     1.091657086126   114.40873057   306.96394040
 H     10   9   8     1.095782064531   111.84569747     3.95037861
 H     10   9   8     1.100116548179   110.69531523   243.41809511
 H     10   9   8     1.097862575164   111.49249737   125.39157370
 H     11   9   8     1.096637027896   110.21449524    33.40466628
 C     12   6   5     1.512222843881   123.50667390   180.55426131
 H     29  12   6     1.092562423425   112.83441451    12.66048069
 H     29  12   6     1.096101625261   110.35937568   134.34926407
 H     29  12   6     1.099577400300   111.33155869   251.62125915
 H     11   9   8     1.098627236511   108.81807930   149.84713613
 C     11   9   8     1.558175012711   115.30567510   271.79576614
 H     34  11   9     1.096448439337   107.50867543   178.23306235
 H     34  11   9     1.097934074518   107.43157539    63.63608859
 C     34  11   9     1.507329018345   115.05973898   302.22482502
 H     37  34  11     1.091690252400   114.64337172    72.77507151
 C     37  34  11     1.344999060528   128.52450164   252.55587547
 C     39  37  34     1.510986274128   124.92179307     0.37873765
 H     40  39  37     1.099596366560   110.59883072   238.02628107
 H     40  39  37     1.092970546305   113.34545989   359.53059083
 H     40  39  37     1.099519917215   110.44216316   120.70725496
 C     39  37  34     1.512577453564   120.78287245   180.47859073
 H     44  39  37     1.095351585826   111.91168449   359.78278356
 H     44  39  37     1.099894002003   111.03988452   120.76610688
 H     44  39  37     1.099804766089   111.06007722   238.77016021

---------------------------
INTERNAL COORDINATES (A.U.)
---------------------------
 C      0   0   0     0.000000000000     0.00000000     0.00000000
 C      1   0   0     2.854900764215     0.00000000     0.00000000
 C      2   1   0     2.610102047530   121.27283128     0.00000000
 C      3   2   1     2.855957113232   121.04284113     0.13086496
 C      3   2   1     2.753892529806   121.18910145   180.02813846
 C      5   3   2     2.761771440122   117.96210733   359.92484912
 C      6   5   3     2.880332623068   116.56471261   179.13876233
 C      7   6   5     2.864131274216   113.09293471   256.58474077
 C      8   7   6     2.541464940643   128.47582377   127.90282733
 C      9   8   7     2.861708344758   120.20405032   177.74601418
 C      9   8   7     2.873521797687   124.19614071   359.35356763
 C      6   5   3     2.612604508579   120.73748823   359.58938733
 C      2   1   3     2.752065606018   117.76513052   179.96703108
 O     13   2   1     2.409549707054   121.65232482     0.42942479
 O      5   3   2     2.414555184322   120.86095053   180.58882991
 H      1   2   3     2.077048611809   111.84584889   301.94478754
 H      1   2   3     2.064503071482   109.74157149   181.45756416
 H      1   2   3     2.077779780395   111.87582678    61.10824045
 H      4   3   2     2.077359013650   111.82981551   300.47239683
 H      4   3   2     2.063869659434   109.79299354   179.99136189
 H      4   3   2     2.077419673355   111.81706524    59.57914103
 H      7   6   5     2.079991485658   109.42281429   135.50278680
 H      7   6   5     2.061845700641   107.78459328    19.23987031
 H      8   7   6     2.062932924932   114.40873057   306.96394040
 H     10   9   8     2.070728004427   111.84569747     3.95037861
 H     10   9   8     2.078918991454   110.69531523   243.41809511
 H     10   9   8     2.074659599742   111.49249737   125.39157370
 H     11   9   8     2.072343651041   110.21449524    33.40466628
 C     12   6   5     2.857687028395   123.50667390   180.55426131
 H     29  12   6     2.064643764486   112.83441451    12.66048069
 H     29  12   6     2.071331886690   110.35937568   134.34926407
 H     29  12   6     2.077900149616   111.33155869   251.62125915
 H     11   9   8     2.076104600272   108.81807930   149.84713613
 C     11   9   8     2.944524042743   115.30567510   271.79576614
 H     34  11   9     2.071987270312   107.50867543   178.23306235
 H     34  11   9     2.074794713939   107.43157539    63.63608859
 C     34  11   9     2.848439038384   115.05973898   302.22482502
 H     37  34  11     2.062995600107   114.64337172    72.77507151
 C     37  34  11     2.541679874779   128.52450164   252.55587547
 C     39  37  34     2.855350250216   124.92179307     0.37873765
 H     40  39  37     2.077935990653   110.59883072   238.02628107
 H     40  39  37     2.065415004959   113.34545989   359.53059083
 H     40  39  37     2.077791522329   110.44216316   120.70725496
 C     39  37  34     2.858357143581   120.78287245   180.47859073
 H     44  39  37     2.069914517567   111.91168449   359.78278356
 H     44  39  37     2.078498440128   111.03988452   120.76610688
 H     44  39  37     2.078329808690   111.06007722   238.77016021

---------------------
BASIS SET INFORMATION
---------------------
There are 3 groups of distinct atoms

 Group   1 Type C   : 10s4p1d contracted to 3s2p1d pattern {631/31/1}
 Group   2 Type O   : 10s4p1d contracted to 3s2p1d pattern {631/31/1}
 Group   3 Type H   : 4s contracted to 2s pattern {31}

Atom   0C    basis set group =>   1
Atom   1C    basis set group =>   1
Atom   2C    basis set group =>   1
Atom   3C    basis set group =>   1
Atom   4C    basis set group =>   1
Atom   5C    basis set group =>   1
Atom   6C    basis set group =>   1
Atom   7C    basis set group =>   1
Atom   8C    basis set group =>   1
Atom   9C    basis set group =>   1
Atom  10C    basis set group =>   1
Atom  11C    basis set group =>   1
Atom  12C    basis set group =>   1
Atom  13O    basis set group =>   2
Atom  14O    basis set group =>   2
Atom  15H    basis set group =>   3
Atom  16H    basis set group =>   3
Atom  17H    basis set group =>   3
Atom  18H    basis set group =>   3
Atom  19H    basis set group =>   3
Atom  20H    basis set group =>   3
Atom  21H    basis set group =>   3
Atom  22H    basis set group =>   3
Atom  23H    basis set group =>   3
Atom  24H    basis set group =>   3
Atom  25H    basis set group =>   3
Atom  26H    basis set group =>   3
Atom  27H    basis set group =>   3
Atom  28C    basis set group =>   1
Atom  29H    basis set group =>   3
Atom  30H    basis set group =>   3
Atom  31H    basis set group =>   3
Atom  32H    basis set group =>   3
Atom  33C    basis set group =>   1
Atom  34H    basis set group =>   3
Atom  35H    basis set group =>   3
Atom  36C    basis set group =>   1
Atom  37H    basis set group =>   3
Atom  38C    basis set group =>   1
Atom  39C    basis set group =>   1
Atom  40H    basis set group =>   3
Atom  41H    basis set group =>   3
Atom  42H    basis set group =>   3
Atom  43C    basis set group =>   1
Atom  44H    basis set group =>   3
Atom  45H    basis set group =>   3
Atom  46H    basis set group =>   3
---------------------------------
AUXILIARY/J BASIS SET INFORMATION
---------------------------------
There are 3 groups of distinct atoms

 Group   1 Type C   : 12s5p4d2f1g contracted to 6s4p3d1f1g pattern {711111/2111/211/2/1}
 Group   2 Type O   : 12s5p4d2f1g contracted to 6s4p3d1f1g pattern {711111/2111/211/2/1}
 Group   3 Type H   : 5s2p1d contracted to 3s1p1d pattern {311/2/1}

Atom   0C    basis set group =>   1
Atom   1C    basis set group =>   1
Atom   2C    basis set group =>   1
Atom   3C    basis set group =>   1
Atom   4C    basis set group =>   1
Atom   5C    basis set group =>   1
Atom   6C    basis set group =>   1
Atom   7C    basis set group =>   1
Atom   8C    basis set group =>   1
Atom   9C    basis set group =>   1
Atom  10C    basis set group =>   1
Atom  11C    basis set group =>   1
Atom  12C    basis set group =>   1
Atom  13O    basis set group =>   2
Atom  14O    basis set group =>   2
Atom  15H    basis set group =>   3
Atom  16H    basis set group =>   3
Atom  17H    basis set group =>   3
Atom  18H    basis set group =>   3
Atom  19H    basis set group =>   3
Atom  20H    basis set group =>   3
Atom  21H    basis set group =>   3
Atom  22H    basis set group =>   3
Atom  23H    basis set group =>   3
Atom  24H    basis set group =>   3
Atom  25H    basis set group =>   3
Atom  26H    basis set group =>   3
Atom  27H    basis set group =>   3
Atom  28C    basis set group =>   1
Atom  29H    basis set group =>   3
Atom  30H    basis set group =>   3
Atom  31H    basis set group =>   3
Atom  32H    basis set group =>   3
Atom  33C    basis set group =>   1
Atom  34H    basis set group =>   3
Atom  35H    basis set group =>   3
Atom  36C    basis set group =>   1
Atom  37H    basis set group =>   3
Atom  38C    basis set group =>   1
Atom  39C    basis set group =>   1
Atom  40H    basis set group =>   3
Atom  41H    basis set group =>   3
Atom  42H    basis set group =>   3
Atom  43C    basis set group =>   1
Atom  44H    basis set group =>   3
Atom  45H    basis set group =>   3
Atom  46H    basis set group =>   3


           ************************************************************
           *        Program running with 8 parallel MPI-processes     *
           *              working on a common directory               *
           ************************************************************
------------------------------------------------------------------------------
                           ORCA GTO INTEGRAL CALCULATION
                           -- RI-GTO INTEGRALS CHOSEN --
------------------------------------------------------------------------------
------------------------------------------------------------------------------
                   ___                                                        
                  /   \      - P O W E R E D   B Y -                         
                 /     \                                                     
                 |  |  |   _    _      __       _____    __    __             
                 |  |  |  | |  | |    /  \     |  _  \  |  |  /  |          
                  \  \/   | |  | |   /    \    | | | |  |  | /  /          
                 / \  \   | |__| |  /  /\  \   | |_| |  |  |/  /          
                |  |  |   |  __  | /  /__\  \  |    /   |      \           
                |  |  |   | |  | | |   __   |  |    \   |  |\   \          
                \     /   | |  | | |  |  |  |  | |\  \  |  | \   \       
                 \___/    |_|  |_| |__|  |__|  |_| \__\ |__|  \__/        
                                                                              
                      - O R C A' S   B I G   F R I E N D -                    
                                      &                                       
                       - I N T E G R A L  F E E D E R -                       
                                                                              
 v1 FN, 2020, v2 2021                                                         
------------------------------------------------------------------------------


Reading SHARK input file mPQ2_1e_0H_B3LYP_631Gd_opt.SHARKINP.tmp ... ok
----------------------
SHARK INTEGRAL PACKAGE
----------------------

Number of atoms                             ...     47
Number of basis functions                   ...    346
Number of shells                            ...    178
Maximum angular momentum                    ...      2
Integral batch strategy                     ... SHARK/LIBINT Hybrid
RI-J (if used) integral strategy            ... SPLIT-RIJ (Revised 2003 algorithm where possible)
Printlevel                                  ...      1
Contraction scheme used                     ... SEGMENTED contraction
Coulomb Range Separation                    ... NOT USED
Exchange Range Separation                   ... NOT USED
Finite Nucleus Model                        ... NOT USED
Auxiliary Coulomb fitting basis             ... AVAILABLE
   # of basis functions in Aux-J            ...   1315
   # of shells in Aux-J                     ...    445
   Maximum angular momentum in Aux-J        ...      4
Auxiliary J/K fitting basis                 ... NOT available
Auxiliary Correlation fitting basis         ... NOT available
Auxiliary 'external' fitting basis          ... NOT available
Integral threshold                          ...     2.500000e-11
Primitive cut-off                           ...     2.500000e-12
Primitive pair pre-selection threshold      ...     2.500000e-12

Calculating pre-screening integrals         ... done (  0.1 sec) Dimension = 178
Organizing shell pair data                  ... done (  0.1 sec)
Shell pair information
Total number of shell pairs                 ...     15931
Shell pairs after pre-screening             ...     10906
Total number of primitive shell pairs       ...     88509
Primitive shell pairs kept                  ...     33330
          la=0 lb=0:   4315 shell pairs
          la=1 lb=0:   3617 shell pairs
          la=1 lb=1:    759 shell pairs
          la=2 lb=0:   1441 shell pairs
          la=2 lb=1:    644 shell pairs
          la=2 lb=2:    130 shell pairs

Calculating one electron integrals          ... done (  0.0 sec)
Calculating RI/J V-Matrix + Cholesky decomp.... done (  0.1 sec)
Calculating Nuclear repulsion               ... done (  0.0 sec) ENN=   1630.408338750157 Eh

SHARK setup successfully completed in   0.5 seconds

Maximum memory used throughout the entire GTOINT-calculation: 21.5 MB
[1717918194.910213] [eu-a2p-240:84008:0]          mpool.c:38   UCX  WARN  object 0x2eb4d80 was not returned to mpool ucp_requests
[1717918194.910246] [eu-a2p-240:84008:0]          mpool.c:38   UCX  WARN  object 0x2eb4f40 was not returned to mpool ucp_requests
[1717918194.910252] [eu-a2p-240:84008:0]          mpool.c:38   UCX  WARN  object 0x2eb5100 was not returned to mpool ucp_requests
[1717918194.910257] [eu-a2p-240:84008:0]          mpool.c:38   UCX  WARN  object 0x2eb52c0 was not returned to mpool ucp_requests
[1717918194.910262] [eu-a2p-240:84008:0]          mpool.c:38   UCX  WARN  object 0x2eb5480 was not returned to mpool ucp_requests
[1717918194.910267] [eu-a2p-240:84008:0]          mpool.c:38   UCX  WARN  object 0x2eb5640 was not returned to mpool ucp_requests
[1717918194.910272] [eu-a2p-240:84008:0]          mpool.c:38   UCX  WARN  object 0x2eb5800 was not returned to mpool ucp_requests
[1717918194.910276] [eu-a2p-240:84008:0]          mpool.c:38   UCX  WARN  object 0x2eb59c0 was not returned to mpool ucp_requests
[1717918194.910281] [eu-a2p-240:84008:0]          mpool.c:38   UCX  WARN  object 0x2eb5b80 was not returned to mpool ucp_requests
[1717918194.910286] [eu-a2p-240:84008:0]          mpool.c:38   UCX  WARN  object 0x2eb5d40 was not returned to mpool ucp_requests
[1717918194.923813] [eu-a2p-240:84004:0]          mpool.c:38   UCX  WARN  object 0x3254480 was not returned to mpool ucp_requests
[1717918194.923840] [eu-a2p-240:84004:0]          mpool.c:38   UCX  WARN  object 0x3254640 was not returned to mpool ucp_requests
[1717918194.923846] [eu-a2p-240:84004:0]          mpool.c:38   UCX  WARN  object 0x3254800 was not returned to mpool ucp_requests
[1717918194.923851] [eu-a2p-240:84004:0]          mpool.c:38   UCX  WARN  object 0x3254b80 was not returned to mpool ucp_requests
[1717918194.923856] [eu-a2p-240:84004:0]          mpool.c:38   UCX  WARN  object 0x3254d40 was not returned to mpool ucp_requests
[1717918194.936455] [eu-a2p-240:84010:0]          mpool.c:38   UCX  WARN  object 0x2ba4400 was not returned to mpool ucp_requests
[1717918194.936483] [eu-a2p-240:84010:0]          mpool.c:38   UCX  WARN  object 0x2ba45c0 was not returned to mpool ucp_requests
[1717918194.936490] [eu-a2p-240:84010:0]          mpool.c:38   UCX  WARN  object 0x2ba4780 was not returned to mpool ucp_requests
[1717918194.936496] [eu-a2p-240:84010:0]          mpool.c:38   UCX  WARN  object 0x2ba4940 was not returned to mpool ucp_requests
[1717918194.936502] [eu-a2p-240:84010:0]          mpool.c:38   UCX  WARN  object 0x2ba4b00 was not returned to mpool ucp_requests
[1717918194.936507] [eu-a2p-240:84010:0]          mpool.c:38   UCX  WARN  object 0x2ba4cc0 was not returned to mpool ucp_requests
[1717918194.936513] [eu-a2p-240:84010:0]          mpool.c:38   UCX  WARN  object 0x2ba4e80 was not returned to mpool ucp_requests
[1717918194.936518] [eu-a2p-240:84010:0]          mpool.c:38   UCX  WARN  object 0x2ba5040 was not returned to mpool ucp_requests
[1717918194.936524] [eu-a2p-240:84010:0]          mpool.c:38   UCX  WARN  object 0x2ba5200 was not returned to mpool ucp_requests
[1717918194.936529] [eu-a2p-240:84010:0]          mpool.c:38   UCX  WARN  object 0x2ba53c0 was not returned to mpool ucp_requests
[1717918194.940875] [eu-a2p-240:84006:0]          mpool.c:38   UCX  WARN  object 0x429f080 was not returned to mpool ucp_requests
[1717918194.940900] [eu-a2p-240:84006:0]          mpool.c:38   UCX  WARN  object 0x429f240 was not returned to mpool ucp_requests
[1717918194.940907] [eu-a2p-240:84006:0]          mpool.c:38   UCX  WARN  object 0x429f400 was not returned to mpool ucp_requests
[1717918194.940911] [eu-a2p-240:84006:0]          mpool.c:38   UCX  WARN  object 0x429f5c0 was not returned to mpool ucp_requests
[1717918194.940916] [eu-a2p-240:84006:0]          mpool.c:38   UCX  WARN  object 0x429f780 was not returned to mpool ucp_requests
[1717918194.940921] [eu-a2p-240:84006:0]          mpool.c:38   UCX  WARN  object 0x429f940 was not returned to mpool ucp_requests
[1717918194.940925] [eu-a2p-240:84006:0]          mpool.c:38   UCX  WARN  object 0x429fb00 was not returned to mpool ucp_requests
[1717918194.940930] [eu-a2p-240:84006:0]          mpool.c:38   UCX  WARN  object 0x429fcc0 was not returned to mpool ucp_requests
[1717918194.940934] [eu-a2p-240:84006:0]          mpool.c:38   UCX  WARN  object 0x429fe80 was not returned to mpool ucp_requests
[1717918194.940939] [eu-a2p-240:84006:0]          mpool.c:38   UCX  WARN  object 0x42a0040 was not returned to mpool ucp_requests
[1717918194.940943] [eu-a2p-240:84006:0]          mpool.c:38   UCX  WARN  object 0x42a0200 was not returned to mpool ucp_requests
[1717918194.940948] [eu-a2p-240:84006:0]          mpool.c:38   UCX  WARN  object 0x42a03c0 was not returned to mpool ucp_requests
[1717918194.954639] [eu-a2p-240:84009:0]          mpool.c:38   UCX  WARN  object 0x3a77d80 was not returned to mpool ucp_requests
[1717918194.954670] [eu-a2p-240:84009:0]          mpool.c:38   UCX  WARN  object 0x3a77f40 was not returned to mpool ucp_requests
[1717918194.954676] [eu-a2p-240:84009:0]          mpool.c:38   UCX  WARN  object 0x3a78100 was not returned to mpool ucp_requests
[1717918194.954682] [eu-a2p-240:84009:0]          mpool.c:38   UCX  WARN  object 0x3a782c0 was not returned to mpool ucp_requests
[1717918194.954687] [eu-a2p-240:84009:0]          mpool.c:38   UCX  WARN  object 0x3a78480 was not returned to mpool ucp_requests
[1717918194.954691] [eu-a2p-240:84009:0]          mpool.c:38   UCX  WARN  object 0x3a78640 was not returned to mpool ucp_requests
[1717918194.954696] [eu-a2p-240:84009:0]          mpool.c:38   UCX  WARN  object 0x3a78800 was not returned to mpool ucp_requests
[1717918194.954701] [eu-a2p-240:84009:0]          mpool.c:38   UCX  WARN  object 0x3a789c0 was not returned to mpool ucp_requests
[1717918194.954705] [eu-a2p-240:84009:0]          mpool.c:38   UCX  WARN  object 0x3a78b80 was not returned to mpool ucp_requests
[1717918194.954710] [eu-a2p-240:84009:0]          mpool.c:38   UCX  WARN  object 0x3a78d40 was not returned to mpool ucp_requests
[1717918194.955222] [eu-a2p-240:84005:0]          mpool.c:38   UCX  WARN  object 0x43f8080 was not returned to mpool ucp_requests
[1717918194.955253] [eu-a2p-240:84005:0]          mpool.c:38   UCX  WARN  object 0x43f8240 was not returned to mpool ucp_requests
[1717918194.955259] [eu-a2p-240:84005:0]          mpool.c:38   UCX  WARN  object 0x43f8400 was not returned to mpool ucp_requests
[1717918194.955269] [eu-a2p-240:84005:0]          mpool.c:38   UCX  WARN  object 0x43f85c0 was not returned to mpool ucp_requests
[1717918194.955273] [eu-a2p-240:84005:0]          mpool.c:38   UCX  WARN  object 0x43f8780 was not returned to mpool ucp_requests
[1717918194.955278] [eu-a2p-240:84005:0]          mpool.c:38   UCX  WARN  object 0x43f8940 was not returned to mpool ucp_requests
[1717918194.955283] [eu-a2p-240:84005:0]          mpool.c:38   UCX  WARN  object 0x43f8b00 was not returned to mpool ucp_requests
[1717918194.955288] [eu-a2p-240:84005:0]          mpool.c:38   UCX  WARN  object 0x43f8cc0 was not returned to mpool ucp_requests
[1717918194.955293] [eu-a2p-240:84005:0]          mpool.c:38   UCX  WARN  object 0x43f8e80 was not returned to mpool ucp_requests
[1717918194.955297] [eu-a2p-240:84005:0]          mpool.c:38   UCX  WARN  object 0x43f9040 was not returned to mpool ucp_requests
[1717918194.955302] [eu-a2p-240:84005:0]          mpool.c:38   UCX  WARN  object 0x43f9200 was not returned to mpool ucp_requests
[1717918194.955307] [eu-a2p-240:84005:0]          mpool.c:38   UCX  WARN  object 0x43f93c0 was not returned to mpool ucp_requests
[1717918194.955979] [eu-a2p-240:84007:0]          mpool.c:38   UCX  WARN  object 0x2a41400 was not returned to mpool ucp_requests
[1717918194.956009] [eu-a2p-240:84007:0]          mpool.c:38   UCX  WARN  object 0x2a415c0 was not returned to mpool ucp_requests
[1717918194.956016] [eu-a2p-240:84007:0]          mpool.c:38   UCX  WARN  object 0x2a41780 was not returned to mpool ucp_requests
[1717918194.956021] [eu-a2p-240:84007:0]          mpool.c:38   UCX  WARN  object 0x2a41940 was not returned to mpool ucp_requests
[1717918194.956026] [eu-a2p-240:84007:0]          mpool.c:38   UCX  WARN  object 0x2a41b00 was not returned to mpool ucp_requests
[1717918194.956031] [eu-a2p-240:84007:0]          mpool.c:38   UCX  WARN  object 0x2a41cc0 was not returned to mpool ucp_requests
[1717918194.956035] [eu-a2p-240:84007:0]          mpool.c:38   UCX  WARN  object 0x2a41e80 was not returned to mpool ucp_requests
[1717918194.956040] [eu-a2p-240:84007:0]          mpool.c:38   UCX  WARN  object 0x2a42040 was not returned to mpool ucp_requests
[1717918194.956058] [eu-a2p-240:84007:0]          mpool.c:38   UCX  WARN  object 0x2a42200 was not returned to mpool ucp_requests
[1717918194.956062] [eu-a2p-240:84007:0]          mpool.c:38   UCX  WARN  object 0x2a423c0 was not returned to mpool ucp_requests


           ************************************************************
           *        Program running with 8 parallel MPI-processes     *
           *              working on a common directory               *
           ************************************************************
-------------------------------------------------------------------------------
                                 ORCA SCF
-------------------------------------------------------------------------------

------------
SCF SETTINGS
------------
Hamiltonian:
 Density Functional     Method          .... DFT(GTOs)
 Exchange Functional    Exchange        .... B88
   X-Alpha parameter    XAlpha          ....  0.666667
   Becke's b parameter  XBeta           ....  0.004200
 Correlation Functional Correlation     .... LYP
 LDA part of GGA corr.  LDAOpt          .... VWN-5
 Gradients option       PostSCFGGA      .... off
 Hybrid DFT is turned on
   Fraction HF Exchange ScalHFX         ....  0.200000
   Scaling of DF-GGA-X  ScalDFX         ....  0.720000
   Scaling of DF-GGA-C  ScalDFC         ....  0.810000
   Scaling of DF-LDA-C  ScalLDAC        ....  1.000000
   Perturbative correction              ....  0.000000
   Density functional embedding theory  .... OFF
   NL short-range parameter             ....  4.800000
 RI-approximation to the Coulomb term is turned on
   Number of AuxJ basis functions       .... 1315
   RIJ-COSX (HFX calculated with COS-X)).... on


General Settings:
 Integral files         IntName         .... mPQ2_1e_0H_B3LYP_631Gd_opt
 Hartree-Fock type      HFTyp           .... UHF
 Total Charge           Charge          ....   -1
 Multiplicity           Mult            ....    2
 Number of Electrons    NEL             ....  157
 Basis Dimension        Dim             ....  346
 Nuclear Repulsion      ENuc            ....   1630.4083387502 Eh

Convergence Acceleration:
 DIIS                   CNVDIIS         .... on
   Start iteration      DIISMaxIt       ....    12
   Startup error        DIISStart       ....  0.200000
   # of expansion vecs  DIISMaxEq       ....     5
   Bias factor          DIISBfac        ....   1.050
   Max. coefficient     DIISMaxC        ....  10.000
 Trust-Rad. Augm. Hess. CNVTRAH         .... auto
   Auto Start mean grad. ratio tolernc. ....  1.125000
   Auto Start start iteration           ....     1
   Auto Start num. interpolation iter.  ....    10
   Max. Number of Micro iterations      ....    16
   Max. Number of Macro iterations      .... Maxiter - #DIIS iter
   Number of Davidson start vectors     ....     2
   Converg. threshold I  (grad. norm)   ....   1.000e-05
   Converg. threshold II (energy diff.) ....   1.000e-08
   Grad. Scal. Fac. for Micro threshold ....   0.100
   Minimum threshold for Micro iter.    ....   0.010
   NR start threshold (gradient norm)   ....   0.001
   Initial trust radius                 ....   0.400
   Minimum AH scaling param. (alpha)    ....   1.000
   Maximum AH scaling param. (alpha)    .... 1000.000
   Orbital update algorithm             .... Taylor
   White noise on init. David. guess    .... on
   Maximum white noise                  ....   0.010
   Quad. conv. algorithm                .... NR
 SOSCF                  CNVSOSCF        .... off
 Level Shifting         CNVShift        .... on
   Level shift para.    LevelShift      ....    0.2500
   Turn off err/grad.   ShiftErr        ....    0.0010
 Zerner damping         CNVZerner       .... off
 Static damping         CNVDamp         .... on
   Fraction old density DampFac         ....    0.7000
   Max. Damping (<1)    DampMax         ....    0.9800
   Min. Damping (>=0)   DampMin         ....    0.0000
   Turn off err/grad.   DampErr         ....    0.1000
 Fernandez-Rico         CNVRico         .... off

SCF Procedure:
 Maximum # iterations   MaxIter         ....   125
 SCF integral mode      SCFMode         .... Direct
   Integral package                     .... SHARK and LIBINT hybrid scheme
 Reset frequency        DirectResetFreq ....    20
 Integral Threshold     Thresh          ....  2.500e-11 Eh
 Primitive CutOff       TCut            ....  2.500e-12 Eh

Convergence Tolerance:
 Convergence Check Mode ConvCheckMode   .... Total+1el-Energy
 Convergence forced     ConvForced      .... 0
 Energy Change          TolE            ....  1.000e-08 Eh
 1-El. energy change                    ....  1.000e-05 Eh
 DIIS Error             TolErr          ....  5.000e-07


Diagonalization of the overlap matrix:
Smallest eigenvalue                        ... 4.071e-04
Time for diagonalization                   ...    0.024 sec
Threshold for overlap eigenvalues          ... 1.000e-08
Number of eigenvalues below threshold      ... 0
Time for construction of square roots      ...    0.013 sec
Total time needed                          ...    0.039 sec

---------------------
INITIAL GUESS: MOREAD
---------------------
Guess MOs are being read from file: mPQ2_1e_0H_B3LYP_631Gd_opt.gbw
Input Geometry matches current geometry (good)
Input basis set matches current basis set (good)
MOs were renormalized
MOs were reorthogonalized (Cholesky)
                      ------------------
                      INITIAL GUESS DONE (   0.1 sec)
                      ------------------
-------------------
DFT GRID GENERATION
-------------------

General Integration Accuracy     IntAcc      ... 4.959
Radial Grid Type                 RadialGrid  ... OptM3 with GC (2021)
Angular Grid (max. ang.)         AngularGrid ... 6 (Lebedev-590)
Angular grid pruning method      GridPruning ... 4 (adaptive)
Weight generation scheme         WeightScheme... Becke
Basis function cutoff            BFCut       ... 1.0000e-11
Integration weight cutoff        WCut        ... 1.0000e-14
Angular grids for H and He will be reduced by one unit
Partially contracted basis set               ... off
Rotationally invariant grid construction     ... off

Total number of grid points                  ...   518963
Total number of batches                      ...     8134
Average number of points per batch           ...       63
Average number of grid points per atom       ...    11042
Time for grid setup =    6.364 sec

--------------------
COSX GRID GENERATION
--------------------

GRIDX 1
-------
General Integration Accuracy     IntAcc      ... 4.020
Radial Grid Type                 RadialGrid  ... OptM3 with GC (2021)
Angular Grid (max. ang.)         AngularGrid ... 2 (Lebedev-110)
Angular grid pruning method      GridPruning ... 4 (adaptive)
Weight generation scheme         WeightScheme... Becke
Basis function cutoff            BFCut       ... 1.0000e-11
Integration weight cutoff        WCut        ... 1.0000e-14
Angular grids for H and He will be reduced by one unit
Partially contracted basis set               ... on
Rotationally invariant grid construction     ... off

Total number of grid points                  ...    55900
Total number of batches                      ...      897
Average number of points per batch           ...       62
Average number of grid points per atom       ...     1189
UseSFitting                                  ... on

GRIDX 2
-------
General Integration Accuracy     IntAcc      ... 4.338
Radial Grid Type                 RadialGrid  ... OptM3 with GC (2021)
Angular Grid (max. ang.)         AngularGrid ... 3 (Lebedev-194)
Angular grid pruning method      GridPruning ... 4 (adaptive)
Weight generation scheme         WeightScheme... Becke
Basis function cutoff            BFCut       ... 1.0000e-11
Integration weight cutoff        WCut        ... 1.0000e-14
Angular grids for H and He will be reduced by one unit
Partially contracted basis set               ... on
Rotationally invariant grid construction     ... off

Total number of grid points                  ...   121546
Total number of batches                      ...     1925
Average number of points per batch           ...       63
Average number of grid points per atom       ...     2586
UseSFitting                                  ... on

GRIDX 3
-------
General Integration Accuracy     IntAcc      ... 4.871
Radial Grid Type                 RadialGrid  ... OptM3 with GC (2021)
Angular Grid (max. ang.)         AngularGrid ... 4 (Lebedev-302)
Angular grid pruning method      GridPruning ... 4 (adaptive)
Weight generation scheme         WeightScheme... Becke
Basis function cutoff            BFCut       ... 1.0000e-11
Integration weight cutoff        WCut        ... 1.0000e-14
Angular grids for H and He will be reduced by one unit
Partially contracted basis set               ... on
Rotationally invariant grid construction     ... off

Total number of grid points                  ...   233174
Total number of batches                      ...     3668
Average number of points per batch           ...       63
Average number of grid points per atom       ...     4961
UseSFitting                                  ... on

Time for X-Grid setup             =    2.780 sec


--------------------
CPCM SOLVATION MODEL
--------------------
CPCM parameters:
  Epsilon                                         ...      80.4000
  Refrac                                          ...       1.3300
  Rsolv                                           ...       1.3000
  Surface type                                    ... GAUSSIAN VDW
  Epsilon function type                           ...         CPCM
Radii:
 Radius for C  used is    3.8550 Bohr (=   2.0400 Ang.)
 Radius for O  used is    3.4469 Bohr (=   1.8240 Ang.)
 Radius for H  used is    2.4944 Bohr (=   1.3200 Ang.)
Calculating surface                               ...        done! (  0.0s)
GEPOL surface points                              ...         2505
GEPOL Volume                                      ...    2587.8587
GEPOL Surface-area                                ...    1337.9133
Calculating surface distance matrix               ...        done! (  0.1s)
Performing Cholesky decomposition & store         ...        done! (  0.3s)
Overall time for CPCM initialization              ...                 0.3s
--------------
SCF ITERATIONS
--------------
ITER       Energy         Delta-E        Max-DP      RMS-DP      [F,P]     Damp
               ***  Starting incremental Fock matrix formation  ***
  0   -889.6380651836   0.000000000000 0.00006420  0.00000119  0.0006938 0.7000
  1   -889.6380663797  -0.000001196100 0.00005885  0.00000116  0.0005485 0.7000
                               ***Turning on DIIS***
  2   -889.6380673246  -0.000000944846 0.00015610  0.00000335  0.0004119 0.0000
               *** Restarting incremental Fock matrix formation ***
                                   *** Resetting DIIS ***
  3   -889.6380697429  -0.000002418321 0.00002343  0.00000042  0.0000418 0.0000
  4   -889.6380697702  -0.000000027325 0.00000660  0.00000010  0.0000048 0.0000
                 **** Energy Check signals convergence ****

               *****************************************************
               *                     SUCCESS                       *
               *           SCF CONVERGED AFTER   5 CYCLES          *
               *****************************************************

Old exchange energy                            =    -24.906340511 Eh
New exchange energy                            =    -24.906348396 Eh
Exchange energy change after final integration =     -0.000007886 Eh
Total energy after final integration           =   -889.638077658 Eh
Final COS-X integration done in                =    13.308 sec

----------------
TOTAL SCF ENERGY
----------------

Total Energy       :         -889.63807766 Eh          -24208.28282 eV

Components:
Nuclear Repulsion  :         1630.40833875 Eh           44365.66640 eV
Electronic Energy  :        -2520.04641641 Eh          -68573.94922 eV
One Electron Energy:        -4467.34180335 Eh         -121562.55059 eV
Two Electron Energy:         1947.29538694 Eh           52988.60137 eV
Max COSX asymmetry :            0.00000014 Eh               0.00000 eV
CPCM Dielectric    :           -0.08731825 Eh              -2.37605 eV

Virial components:
Potential Energy   :        -1773.94703532 Eh          -48271.55291 eV
Kinetic Energy     :          884.30895766 Eh           24063.27009 eV
Virial Ratio       :            2.00602631


DFT components:
N(Alpha)           :       78.999995164817 electrons
N(Beta)            :       77.999995018499 electrons
N(Total)           :      156.999990183316 electrons
E(X)               :      -98.809232759204 Eh       
E(C)               :       -6.141853750665 Eh       
E(XC)              :     -104.951086509869 Eh       
DFET-embed. en.    :        0.000000000000 Eh       
CPCM Solvation Model Properties:
Surface-charge          :            0.96744972
Charge-correction       :           -0.00371345 Eh              -0.10105 eV
Free-energy (cav+disp)  :  This term is not implemented in the current solvation scheme

---------------
SCF CONVERGENCE
---------------

  Last Energy change         ...   -2.5690e-09  Tolerance :   1.0000e-08
  Last MAX-Density change    ...    0.0000e+00  Tolerance :   1.0000e-07
  Last RMS-Density change    ...    0.0000e+00  Tolerance :   5.0000e-09
  Last DIIS Error            ...    5.9741e-06  Tolerance :   5.0000e-07

             **** THE GBW FILE WAS UPDATED (mPQ2_1e_0H_B3LYP_631Gd_opt.gbw) ****
             **** DENSITY mPQ2_1e_0H_B3LYP_631Gd_opt.scfp WAS UPDATED ****
             **** ENERGY FILE WAS UPDATED (mPQ2_1e_0H_B3LYP_631Gd_opt.en.tmp) ****
----------------------
UHF SPIN CONTAMINATION
----------------------

Warning: in a DFT calculation there is little theoretical justification to 
         calculate <S**2> as in Hartree-Fock theory. We will do it anyways
         but you should keep in mind that the values have only limited relevance

Expectation value of <S**2>     :     0.759454
Ideal value S*(S+1) for S=0.5   :     0.750000
Deviation                       :     0.009454

             **** THE GBW FILE WAS UPDATED (mPQ2_1e_0H_B3LYP_631Gd_opt.gbw) ****
             **** DENSITY mPQ2_1e_0H_B3LYP_631Gd_opt.scfp WAS UPDATED ****
----------------
ORBITAL ENERGIES
----------------
                 SPIN UP ORBITALS
  NO   OCC          E(Eh)            E(eV) 
   0   1.0000     -19.075666      -519.0753 
   1   1.0000     -19.073536      -519.0173 
   2   1.0000     -10.205308      -277.7005 
   3   1.0000     -10.203177      -277.6426 
   4   1.0000     -10.174636      -276.8659 
   5   1.0000     -10.169055      -276.7141 
   6   1.0000     -10.163478      -276.5623 
   7   1.0000     -10.161056      -276.4964 
   8   1.0000     -10.159051      -276.4418 
   9   1.0000     -10.158567      -276.4287 
  10   1.0000     -10.157844      -276.4090 
  11   1.0000     -10.157643      -276.4035 
  12   1.0000     -10.157319      -276.3947 
  13   1.0000     -10.157027      -276.3867 
  14   1.0000     -10.156840      -276.3817 
  15   1.0000     -10.156084      -276.3611 
  16   1.0000     -10.155544      -276.3464 
  17   1.0000     -10.154990      -276.3313 
  18   1.0000     -10.150802      -276.2174 
  19   1.0000     -10.148671      -276.1594 
  20   1.0000     -10.148445      -276.1532 
  21   1.0000      -0.965670       -26.2772 
  22   1.0000      -0.962638       -26.1947 
  23   1.0000      -0.811307       -22.0768 
  24   1.0000      -0.804049       -21.8793 
  25   1.0000      -0.789799       -21.4915 
  26   1.0000      -0.770504       -20.9665 
  27   1.0000      -0.735216       -20.0062 
  28   1.0000      -0.713483       -19.4149 
  29   1.0000      -0.702975       -19.1289 
  30   1.0000      -0.684978       -18.6392 
  31   1.0000      -0.677913       -18.4469 
  32   1.0000      -0.665921       -18.1206 
  33   1.0000      -0.645333       -17.5604 
  34   1.0000      -0.613674       -16.6989 
  35   1.0000      -0.606701       -16.5092 
  36   1.0000      -0.591577       -16.0976 
  37   1.0000      -0.525058       -14.2875 
  38   1.0000      -0.518407       -14.1066 
  39   1.0000      -0.509209       -13.8563 
  40   1.0000      -0.490674       -13.3519 
  41   1.0000      -0.472980       -12.8704 
  42   1.0000      -0.453677       -12.3452 
  43   1.0000      -0.445660       -12.1270 
  44   1.0000      -0.424647       -11.5552 
  45   1.0000      -0.422160       -11.4876 
  46   1.0000      -0.418416       -11.3857 
  47   1.0000      -0.413788       -11.2597 
  48   1.0000      -0.409664       -11.1475 
  49   1.0000      -0.402458       -10.9514 
  50   1.0000      -0.398570       -10.8456 
  51   1.0000      -0.394045       -10.7225 
  52   1.0000      -0.392422       -10.6784 
  53   1.0000      -0.380096       -10.3429 
  54   1.0000      -0.376958       -10.2576 
  55   1.0000      -0.372053       -10.1241 
  56   1.0000      -0.370373       -10.0784 
  57   1.0000      -0.368826       -10.0363 
  58   1.0000      -0.365769        -9.9531 
  59   1.0000      -0.365242        -9.9387 
  60   1.0000      -0.357360        -9.7243 
  61   1.0000      -0.354990        -9.6598 
  62   1.0000      -0.353963        -9.6318 
  63   1.0000      -0.348948        -9.4954 
  64   1.0000      -0.343263        -9.3407 
  65   1.0000      -0.342241        -9.3128 
  66   1.0000      -0.333538        -9.0760 
  67   1.0000      -0.324803        -8.8383 
  68   1.0000      -0.316441        -8.6108 
  69   1.0000      -0.313885        -8.5412 
  70   1.0000      -0.311717        -8.4823 
  71   1.0000      -0.296095        -8.0572 
  72   1.0000      -0.243035        -6.6133 
  73   1.0000      -0.229350        -6.2409 
  74   1.0000      -0.217260        -5.9119 
  75   1.0000      -0.212927        -5.7940 
  76   1.0000      -0.209032        -5.6880 
  77   1.0000      -0.201840        -5.4923 
  78   1.0000      -0.131617        -3.5815 
  79   0.0000       0.021492         0.5848 
  80   0.0000       0.037907         1.0315 
  81   0.0000       0.044603         1.2137 
  82   0.0000       0.062778         1.7083 
  83   0.0000       0.103795         2.8244 
  84   0.0000       0.113341         3.0842 
  85   0.0000       0.119358         3.2479 
  86   0.0000       0.126764         3.4494 
  87   0.0000       0.138452         3.7675 
  88   0.0000       0.140217         3.8155 
  89   0.0000       0.150937         4.1072 
  90   0.0000       0.153752         4.1838 
  91   0.0000       0.159702         4.3457 
  92   0.0000       0.162114         4.4114 
  93   0.0000       0.165903         4.5145 
  94   0.0000       0.166438         4.5290 
  95   0.0000       0.175493         4.7754 
  96   0.0000       0.178310         4.8521 
  97   0.0000       0.185144         5.0380 
  98   0.0000       0.187418         5.0999 
  99   0.0000       0.188388         5.1263 
 100   0.0000       0.194414         5.2903 
 101   0.0000       0.201813         5.4916 
 102   0.0000       0.206050         5.6069 
 103   0.0000       0.207838         5.6556 
 104   0.0000       0.210088         5.7168 
 105   0.0000       0.215563         5.8658 
 106   0.0000       0.225131         6.1261 
 107   0.0000       0.228045         6.2054 
 108   0.0000       0.235098         6.3974 
 109   0.0000       0.247474         6.7341 
 110   0.0000       0.252377         6.8675 
 111   0.0000       0.256288         6.9739 
 112   0.0000       0.257708         7.0126 
 113   0.0000       0.264995         7.2109 
 114   0.0000       0.272436         7.4134 
 115   0.0000       0.285113         7.7583 
 116   0.0000       0.286893         7.8068 
 117   0.0000       0.304530         8.2867 
 118   0.0000       0.317729         8.6459 
 119   0.0000       0.324441         8.8285 
 120   0.0000       0.335993         9.1428 
 121   0.0000       0.346473         9.4280 
 122   0.0000       0.364463         9.9175 
 123   0.0000       0.375047        10.2056 
 124   0.0000       0.394565        10.7367 
 125   0.0000       0.426777        11.6132 
 126   0.0000       0.432781        11.7766 
 127   0.0000       0.452127        12.3030 
 128   0.0000       0.456128        12.4119 
 129   0.0000       0.489087        13.3087 
 130   0.0000       0.506337        13.7781 
 131   0.0000       0.519617        14.1395 
 132   0.0000       0.531597        14.4655 
 133   0.0000       0.534956        14.5569 
 134   0.0000       0.540732        14.7141 
 135   0.0000       0.542066        14.7504 
 136   0.0000       0.550154        14.9705 
 137   0.0000       0.555454        15.1147 
 138   0.0000       0.562892        15.3171 
 139   0.0000       0.567295        15.4369 
 140   0.0000       0.573568        15.6076 
 141   0.0000       0.575332        15.6556 
 142   0.0000       0.576750        15.6942 
 143   0.0000       0.580364        15.7925 
 144   0.0000       0.585579        15.9344 
 145   0.0000       0.591617        16.0987 
 146   0.0000       0.596601        16.2343 
 147   0.0000       0.605396        16.4737 
 148   0.0000       0.616499        16.7758 
 149   0.0000       0.624493        16.9933 
 150   0.0000       0.640791        17.4368 
 151   0.0000       0.648559        17.6482 
 152   0.0000       0.654261        17.8034 
 153   0.0000       0.674696        18.3594 
 154   0.0000       0.680459        18.5162 
 155   0.0000       0.686454        18.6794 
 156   0.0000       0.688266        18.7287 
 157   0.0000       0.697946        18.9921 
 158   0.0000       0.711195        19.3526 
 159   0.0000       0.725857        19.7516 
 160   0.0000       0.730288        19.8722 
 161   0.0000       0.731567        19.9069 
 162   0.0000       0.735643        20.0179 
 163   0.0000       0.747161        20.3313 
 164   0.0000       0.749170        20.3860 
 165   0.0000       0.755931        20.5699 
 166   0.0000       0.758998        20.6534 
 167   0.0000       0.766511        20.8578 
 168   0.0000       0.778723        21.1901 
 169   0.0000       0.785844        21.3839 
 170   0.0000       0.790336        21.5061 
 171   0.0000       0.804398        21.8888 
 172   0.0000       0.805659        21.9231 
 173   0.0000       0.820548        22.3282 
 174   0.0000       0.823198        22.4004 
 175   0.0000       0.837643        22.7934 
 176   0.0000       0.841930        22.9101 
 177   0.0000       0.845035        22.9946 
 178   0.0000       0.848767        23.0961 
 179   0.0000       0.861488        23.4423 
 180   0.0000       0.868854        23.6427 
 181   0.0000       0.875899        23.8344 
 182   0.0000       0.881634        23.9905 
 183   0.0000       0.882210        24.0061 
 184   0.0000       0.895544        24.3690 
 185   0.0000       0.900766        24.5111 
 186   0.0000       0.901552        24.5325 
 187   0.0000       0.907567        24.6962 
 188   0.0000       0.914206        24.8768 
 189   0.0000       0.921162        25.0661 
 190   0.0000       0.928140        25.2560 
 191   0.0000       0.930415        25.3179 
 192   0.0000       0.941421        25.6174 
 193   0.0000       0.945325        25.7236 
 194   0.0000       0.950045        25.8520 
 195   0.0000       0.954119        25.9629 
 196   0.0000       0.961590        26.1662 
 197   0.0000       0.964726        26.2515 
 198   0.0000       0.967766        26.3342 
 199   0.0000       0.972941        26.4751 
 200   0.0000       0.980626        26.6842 
 201   0.0000       0.983182        26.7537 
 202   0.0000       0.991661        26.9845 
 203   0.0000       1.002927        27.2910 
 204   0.0000       1.014592        27.6084 
 205   0.0000       1.015818        27.6418 
 206   0.0000       1.023338        27.8464 
 207   0.0000       1.026609        27.9355 
 208   0.0000       1.041741        28.3472 
 209   0.0000       1.043511        28.3954 
 210   0.0000       1.044912        28.4335 
 211   0.0000       1.071226        29.1496 
 212   0.0000       1.095573        29.8120 
 213   0.0000       1.132345        30.8127 
 214   0.0000       1.143183        31.1076 
 215   0.0000       1.164352        31.6836 
 216   0.0000       1.177973        32.0543 
 217   0.0000       1.182516        32.1779 
 218   0.0000       1.196148        32.5488 
 219   0.0000       1.211139        32.9568 
 220   0.0000       1.234426        33.5904 
 221   0.0000       1.256677        34.1959 
 222   0.0000       1.267850        34.4999 
 223   0.0000       1.269958        34.5573 
 224   0.0000       1.283127        34.9157 
 225   0.0000       1.291170        35.1345 
 226   0.0000       1.315092        35.7855 
 227   0.0000       1.333133        36.2764 
 228   0.0000       1.341417        36.5018 
 229   0.0000       1.348251        36.6878 
 230   0.0000       1.368829        37.2477 
 231   0.0000       1.394034        37.9336 
 232   0.0000       1.402184        38.1554 
 233   0.0000       1.410950        38.3939 
 234   0.0000       1.426219        38.8094 
 235   0.0000       1.440028        39.1852 
 236   0.0000       1.448305        39.4104 
 237   0.0000       1.453371        39.5482 
 238   0.0000       1.459779        39.7226 
 239   0.0000       1.476626        40.1810 
 240   0.0000       1.513603        41.1872 
 241   0.0000       1.528793        41.6006 
 242   0.0000       1.534843        41.7652 
 243   0.0000       1.555089        42.3161 
 244   0.0000       1.597577        43.4723 
 245   0.0000       1.616936        43.9991 
 246   0.0000       1.643391        44.7189 
 247   0.0000       1.690468        46.0000 
 248   0.0000       1.715369        46.6776 
 249   0.0000       1.730539        47.0904 
 250   0.0000       1.748940        47.5911 
 251   0.0000       1.754817        47.7510 
 252   0.0000       1.756291        47.7911 
 253   0.0000       1.776572        48.3430 
 254   0.0000       1.782017        48.4912 
 255   0.0000       1.797425        48.9104 
 256   0.0000       1.807639        49.1884 
 257   0.0000       1.817379        49.4534 
 258   0.0000       1.821775        49.5730 
 259   0.0000       1.835880        49.9568 
 260   0.0000       1.840503        50.0826 
 261   0.0000       1.856130        50.5079 
 262   0.0000       1.857022        50.5321 
 263   0.0000       1.864727        50.7418 
 264   0.0000       1.866698        50.7954 
 265   0.0000       1.877254        51.0827 
 266   0.0000       1.892667        51.5021 
 267   0.0000       1.901136        51.7325 
 268   0.0000       1.919346        52.2281 
 269   0.0000       1.921438        52.2850 
 270   0.0000       1.936166        52.6858 
 271   0.0000       1.944903        52.9235 
 272   0.0000       1.954862        53.1945 
 273   0.0000       1.968349        53.5615 
 274   0.0000       1.972677        53.6793 
 275   0.0000       1.988508        54.1101 
 276   0.0000       2.004096        54.5342 
 277   0.0000       2.018614        54.9293 
 278   0.0000       2.025775        55.1241 
 279   0.0000       2.036447        55.4145 
 280   0.0000       2.049277        55.7637 
 281   0.0000       2.056594        55.9628 
 282   0.0000       2.068290        56.2810 
 283   0.0000       2.078879        56.5692 
 284   0.0000       2.088983        56.8441 
 285   0.0000       2.105194        57.2852 
 286   0.0000       2.116399        57.5901 
 287   0.0000       2.121648        57.7330 
 288   0.0000       2.141322        58.2683 
 289   0.0000       2.150007        58.5047 
 290   0.0000       2.157704        58.7141 
 291   0.0000       2.168749        59.0147 
 292   0.0000       2.187377        59.5216 
 293   0.0000       2.196834        59.7789 
 294   0.0000       2.221267        60.4438 
 295   0.0000       2.232808        60.7578 
 296   0.0000       2.241710        61.0000 
 297   0.0000       2.257746        61.4364 
 298   0.0000       2.281226        62.0753 
 299   0.0000       2.294249        62.4297 
 300   0.0000       2.296643        62.4948 
 301   0.0000       2.304756        62.7156 
 302   0.0000       2.321982        63.1844 
 303   0.0000       2.329445        63.3874 
 304   0.0000       2.347558        63.8803 
 305   0.0000       2.351566        63.9894 
 306   0.0000       2.364115        64.3308 
 307   0.0000       2.377869        64.7051 
 308   0.0000       2.393068        65.1187 
 309   0.0000       2.397591        65.2418 
 310   0.0000       2.406711        65.4899 
 311   0.0000       2.416104        65.7455 
 312   0.0000       2.430037        66.1247 
 313   0.0000       2.445612        66.5485 
 314   0.0000       2.451298        66.7032 
 315   0.0000       2.468905        67.1823 
 316   0.0000       2.476945        67.4011 
 317   0.0000       2.485544        67.6351 
 318   0.0000       2.502983        68.1096 
 319   0.0000       2.506653        68.2095 
 320   0.0000       2.522861        68.6505 
 321   0.0000       2.526391        68.7466 
 322   0.0000       2.547587        69.3234 
 323   0.0000       2.571732        69.9804 
 324   0.0000       2.606320        70.9216 
 325   0.0000       2.614502        71.1442 
 326   0.0000       2.662755        72.4573 
 327   0.0000       2.680224        72.9326 
 328   0.0000       2.689364        73.1813 
 329   0.0000       2.703205        73.5580 
 330   0.0000       2.728928        74.2579 
 331   0.0000       2.730031        74.2879 
 332   0.0000       2.764992        75.2392 
 333   0.0000       2.790204        75.9253 
 334   0.0000       2.862768        77.8999 
 335   0.0000       2.904058        79.0234 
 336   0.0000       2.919603        79.4464 
 337   0.0000       2.961030        80.5737 
 338   0.0000       2.970133        80.8214 
 339   0.0000       3.020241        82.1849 
 340   0.0000       3.047004        82.9132 
 341   0.0000       3.054730        83.1234 
 342   0.0000       3.074462        83.6604 
 343   0.0000       3.148356        85.6711 
 344   0.0000       3.298913        89.7680 
 345   0.0000       3.416689        92.9728 

                 SPIN DOWN ORBITALS
  NO   OCC          E(Eh)            E(eV) 
   0   1.0000     -19.068864      -518.8902 
   1   1.0000     -19.066752      -518.8327 
   2   1.0000     -10.203684      -277.6563 
   3   1.0000     -10.201717      -277.6028 
   4   1.0000     -10.174635      -276.8659 
   5   1.0000     -10.169041      -276.7137 
   6   1.0000     -10.163478      -276.5623 
   7   1.0000     -10.161038      -276.4959 
   8   1.0000     -10.159051      -276.4418 
   9   1.0000     -10.158567      -276.4287 
  10   1.0000     -10.157643      -276.4035 
  11   1.0000     -10.157115      -276.3891 
  12   1.0000     -10.156838      -276.3816 
  13   1.0000     -10.156771      -276.3798 
  14   1.0000     -10.156295      -276.3668 
  15   1.0000     -10.156080      -276.3610 
  16   1.0000     -10.154577      -276.3201 
  17   1.0000     -10.153968      -276.3035 
  18   1.0000     -10.150904      -276.2202 
  19   1.0000     -10.148769      -276.1620 
  20   1.0000     -10.148537      -276.1557 
  21   1.0000      -0.953406       -25.9435 
  22   1.0000      -0.949998       -25.8508 
  23   1.0000      -0.809586       -22.0300 
  24   1.0000      -0.800932       -21.7945 
  25   1.0000      -0.789017       -21.4702 
  26   1.0000      -0.769099       -20.9283 
  27   1.0000      -0.734768       -19.9941 
  28   1.0000      -0.712129       -19.3780 
  29   1.0000      -0.700477       -19.0610 
  30   1.0000      -0.682941       -18.5838 
  31   1.0000      -0.677910       -18.4469 
  32   1.0000      -0.665847       -18.1186 
  33   1.0000      -0.643462       -17.5095 
  34   1.0000      -0.609582       -16.5876 
  35   1.0000      -0.603352       -16.4180 
  36   1.0000      -0.590814       -16.0769 
  37   1.0000      -0.522082       -14.2066 
  38   1.0000      -0.514461       -13.9992 
  39   1.0000      -0.508834       -13.8461 
  40   1.0000      -0.490204       -13.3391 
  41   1.0000      -0.471758       -12.8372 
  42   1.0000      -0.453476       -12.3397 
  43   1.0000      -0.445312       -12.1175 
  44   1.0000      -0.422575       -11.4988 
  45   1.0000      -0.419190       -11.4068 
  46   1.0000      -0.418150       -11.3784 
  47   1.0000      -0.411264       -11.1911 
  48   1.0000      -0.408334       -11.1113 
  49   1.0000      -0.401435       -10.9236 
  50   1.0000      -0.396845       -10.7987 
  51   1.0000      -0.391688       -10.6584 
  52   1.0000      -0.388863       -10.5815 
  53   1.0000      -0.379315       -10.3217 
  54   1.0000      -0.374414       -10.1883 
  55   1.0000      -0.372006       -10.1228 
  56   1.0000      -0.370267       -10.0755 
  57   1.0000      -0.368224       -10.0199 
  58   1.0000      -0.364847        -9.9280 
  59   1.0000      -0.362021        -9.8511 
  60   1.0000      -0.355435        -9.6719 
  61   1.0000      -0.353310        -9.6140 
  62   1.0000      -0.351258        -9.5582 
  63   1.0000      -0.347084        -9.4446 
  64   1.0000      -0.342350        -9.3158 
  65   1.0000      -0.332428        -9.0458 
  66   1.0000      -0.323295        -8.7973 
  67   1.0000      -0.314663        -8.5624 
  68   1.0000      -0.313444        -8.5292 
  69   1.0000      -0.310411        -8.4467 
  70   1.0000      -0.305702        -8.3186 
  71   1.0000      -0.295206        -8.0330 
  72   1.0000      -0.229487        -6.2447 
  73   1.0000      -0.213446        -5.8082 
  74   1.0000      -0.210368        -5.7244 
  75   1.0000      -0.208455        -5.6723 
  76   1.0000      -0.202408        -5.5078 
  77   1.0000      -0.196537        -5.3480 
  78   0.0000      -0.058826        -1.6007 
  79   0.0000       0.030555         0.8314 
  80   0.0000       0.038894         1.0584 
  81   0.0000       0.049417         1.3447 
  82   0.0000       0.088122         2.3979 
  83   0.0000       0.104034         2.8309 
  84   0.0000       0.113711         3.0942 
  85   0.0000       0.119604         3.2546 
  86   0.0000       0.126843         3.4516 
  87   0.0000       0.138557         3.7703 
  88   0.0000       0.140677         3.8280 
  89   0.0000       0.151063         4.1106 
  90   0.0000       0.155015         4.2182 
  91   0.0000       0.160416         4.3651 
  92   0.0000       0.162454         4.4206 
  93   0.0000       0.166294         4.5251 
  94   0.0000       0.171921         4.6782 
  95   0.0000       0.176871         4.8129 
  96   0.0000       0.179049         4.8722 
  97   0.0000       0.185794         5.0557 
  98   0.0000       0.187466         5.1012 
  99   0.0000       0.188749         5.1361 
 100   0.0000       0.195040         5.3073 
 101   0.0000       0.202479         5.5097 
 102   0.0000       0.206454         5.6179 
 103   0.0000       0.209158         5.6915 
 104   0.0000       0.212616         5.7856 
 105   0.0000       0.216404         5.8887 
 106   0.0000       0.225630         6.1397 
 107   0.0000       0.228659         6.2221 
 108   0.0000       0.235227         6.4009 
 109   0.0000       0.247645         6.7388 
 110   0.0000       0.253105         6.8873 
 111   0.0000       0.256368         6.9761 
 112   0.0000       0.258280         7.0282 
 113   0.0000       0.265231         7.2173 
 114   0.0000       0.274344         7.4653 
 115   0.0000       0.288916         7.8618 
 116   0.0000       0.289898         7.8885 
 117   0.0000       0.304861         8.2957 
 118   0.0000       0.319980         8.7071 
 119   0.0000       0.328278         8.9329 
 120   0.0000       0.339958         9.2507 
 121   0.0000       0.346701         9.4342 
 122   0.0000       0.365783         9.9535 
 123   0.0000       0.377010        10.2590 
 124   0.0000       0.396081        10.7779 
 125   0.0000       0.429598        11.6900 
 126   0.0000       0.437782        11.9126 
 127   0.0000       0.453025        12.3274 
 128   0.0000       0.456374        12.4186 
 129   0.0000       0.491861        13.3842 
 130   0.0000       0.506843        13.7919 
 131   0.0000       0.520642        14.1674 
 132   0.0000       0.534210        14.5366 
 133   0.0000       0.535456        14.5705 
 134   0.0000       0.542487        14.7618 
 135   0.0000       0.543480        14.7888 
 136   0.0000       0.550294        14.9742 
 137   0.0000       0.556304        15.1378 
 138   0.0000       0.564567        15.3626 
 139   0.0000       0.567512        15.4428 
 140   0.0000       0.574599        15.6356 
 141   0.0000       0.577016        15.7014 
 142   0.0000       0.577764        15.7217 
 143   0.0000       0.580826        15.8051 
 144   0.0000       0.586964        15.9721 
 145   0.0000       0.593925        16.1615 
 146   0.0000       0.598314        16.2809 
 147   0.0000       0.606653        16.5079 
 148   0.0000       0.618031        16.8175 
 149   0.0000       0.625269        17.0144 
 150   0.0000       0.641133        17.4461 
 151   0.0000       0.649083        17.6625 
 152   0.0000       0.654472        17.8091 
 153   0.0000       0.676973        18.4214 
 154   0.0000       0.681050        18.5323 
 155   0.0000       0.689553        18.7637 
 156   0.0000       0.690276        18.7834 
 157   0.0000       0.699607        19.0373 
 158   0.0000       0.713663        19.4198 
 159   0.0000       0.727324        19.7915 
 160   0.0000       0.731680        19.9100 
 161   0.0000       0.732647        19.9363 
 162   0.0000       0.738359        20.0918 
 163   0.0000       0.747750        20.3473 
 164   0.0000       0.749446        20.3935 
 165   0.0000       0.757349        20.6085 
 166   0.0000       0.759568        20.6689 
 167   0.0000       0.767406        20.8822 
 168   0.0000       0.779475        21.2106 
 169   0.0000       0.786090        21.3906 
 170   0.0000       0.793238        21.5851 
 171   0.0000       0.805075        21.9072 
 172   0.0000       0.806930        21.9577 
 173   0.0000       0.821446        22.3527 
 174   0.0000       0.824607        22.4387 
 175   0.0000       0.839588        22.8464 
 176   0.0000       0.842949        22.9378 
 177   0.0000       0.847515        23.0620 
 178   0.0000       0.850712        23.1490 
 179   0.0000       0.863294        23.4914 
 180   0.0000       0.870087        23.6763 
 181   0.0000       0.877465        23.8770 
 182   0.0000       0.882214        24.0063 
 183   0.0000       0.883655        24.0455 
 184   0.0000       0.896708        24.4007 
 185   0.0000       0.901676        24.5358 
 186   0.0000       0.902391        24.5553 
 187   0.0000       0.908173        24.7127 
 188   0.0000       0.914980        24.8979 
 189   0.0000       0.921345        25.0711 
 190   0.0000       0.928542        25.2669 
 191   0.0000       0.930660        25.3245 
 192   0.0000       0.942136        25.6368 
 193   0.0000       0.945919        25.7398 
 194   0.0000       0.950882        25.8748 
 195   0.0000       0.954775        25.9807 
 196   0.0000       0.961877        26.1740 
 197   0.0000       0.966441        26.2982 
 198   0.0000       0.969378        26.3781 
 199   0.0000       0.974963        26.5301 
 200   0.0000       0.980912        26.6920 
 201   0.0000       0.984133        26.7796 
 202   0.0000       0.994704        27.0673 
 203   0.0000       1.004492        27.3336 
 204   0.0000       1.015363        27.6294 
 205   0.0000       1.017203        27.6795 
 206   0.0000       1.023865        27.8608 
 207   0.0000       1.027342        27.9554 
 208   0.0000       1.044798        28.4304 
 209   0.0000       1.046571        28.4787 
 210   0.0000       1.047355        28.5000 
 211   0.0000       1.087898        29.6032 
 212   0.0000       1.098638        29.8955 
 213   0.0000       1.137144        30.9433 
 214   0.0000       1.144123        31.1332 
 215   0.0000       1.168064        31.7846 
 216   0.0000       1.181132        32.1402 
 217   0.0000       1.184623        32.2352 
 218   0.0000       1.197725        32.5918 
 219   0.0000       1.213858        33.0307 
 220   0.0000       1.234949        33.6047 
 221   0.0000       1.257816        34.2269 
 222   0.0000       1.270688        34.5772 
 223   0.0000       1.274411        34.6785 
 224   0.0000       1.284656        34.9573 
 225   0.0000       1.294377        35.2218 
 226   0.0000       1.317905        35.8620 
 227   0.0000       1.337483        36.3948 
 228   0.0000       1.342789        36.5392 
 229   0.0000       1.349242        36.7147 
 230   0.0000       1.369544        37.2672 
 231   0.0000       1.394818        37.9549 
 232   0.0000       1.403584        38.1935 
 233   0.0000       1.415051        38.5055 
 234   0.0000       1.431554        38.9546 
 235   0.0000       1.444139        39.2970 
 236   0.0000       1.451903        39.5083 
 237   0.0000       1.455149        39.5966 
 238   0.0000       1.462763        39.8038 
 239   0.0000       1.481338        40.3093 
 240   0.0000       1.514555        41.2131 
 241   0.0000       1.529132        41.6098 
 242   0.0000       1.537806        41.8458 
 243   0.0000       1.555984        42.3405 
 244   0.0000       1.598403        43.4948 
 245   0.0000       1.618428        44.0397 
 246   0.0000       1.643970        44.7347 
 247   0.0000       1.692526        46.0560 
 248   0.0000       1.717637        46.7393 
 249   0.0000       1.732052        47.1315 
 250   0.0000       1.752650        47.6920 
 251   0.0000       1.756810        47.8052 
 252   0.0000       1.759603        47.8812 
 253   0.0000       1.778026        48.3825 
 254   0.0000       1.785538        48.5870 
 255   0.0000       1.802509        49.0488 
 256   0.0000       1.811319        49.2885 
 257   0.0000       1.819921        49.5226 
 258   0.0000       1.827037        49.7162 
 259   0.0000       1.840481        50.0820 
 260   0.0000       1.843169        50.1552 
 261   0.0000       1.857686        50.5502 
 262   0.0000       1.861883        50.6644 
 263   0.0000       1.866351        50.7860 
 264   0.0000       1.868565        50.8462 
 265   0.0000       1.879398        51.1410 
 266   0.0000       1.894318        51.5470 
 267   0.0000       1.901885        51.7529 
 268   0.0000       1.920036        52.2468 
 269   0.0000       1.928588        52.4795 
 270   0.0000       1.938758        52.7563 
 271   0.0000       1.948549        53.0227 
 272   0.0000       1.955615        53.2150 
 273   0.0000       1.971892        53.6579 
 274   0.0000       1.979348        53.8608 
 275   0.0000       1.991336        54.1870 
 276   0.0000       2.004486        54.5448 
 277   0.0000       2.020753        54.9875 
 278   0.0000       2.027648        55.1751 
 279   0.0000       2.039920        55.5090 
 280   0.0000       2.052851        55.8609 
 281   0.0000       2.061408        56.0938 
 282   0.0000       2.071420        56.3662 
 283   0.0000       2.081446        56.6390 
 284   0.0000       2.091353        56.9086 
 285   0.0000       2.106351        57.3167 
 286   0.0000       2.119582        57.6768 
 287   0.0000       2.123425        57.7813 
 288   0.0000       2.146704        58.4148 
 289   0.0000       2.152475        58.5718 
 290   0.0000       2.160383        58.7870 
 291   0.0000       2.170932        59.0741 
 292   0.0000       2.188138        59.5423 
 293   0.0000       2.199119        59.8411 
 294   0.0000       2.223115        60.4940 
 295   0.0000       2.232912        60.7606 
 296   0.0000       2.242059        61.0095 
 297   0.0000       2.259964        61.4967 
 298   0.0000       2.285739        62.1981 
 299   0.0000       2.294534        62.4374 
 300   0.0000       2.296802        62.4992 
 301   0.0000       2.306983        62.7762 
 302   0.0000       2.322279        63.1924 
 303   0.0000       2.333956        63.5102 
 304   0.0000       2.350547        63.9616 
 305   0.0000       2.353154        64.0326 
 306   0.0000       2.367685        64.4280 
 307   0.0000       2.378657        64.7266 
 308   0.0000       2.394702        65.1632 
 309   0.0000       2.398112        65.2560 
 310   0.0000       2.407324        65.5066 
 311   0.0000       2.417464        65.7825 
 312   0.0000       2.431556        66.1660 
 313   0.0000       2.447900        66.6107 
 314   0.0000       2.451565        66.7105 
 315   0.0000       2.469952        67.2108 
 316   0.0000       2.478855        67.4531 
 317   0.0000       2.487937        67.7002 
 318   0.0000       2.503300        68.1183 
 319   0.0000       2.507355        68.2286 
 320   0.0000       2.523844        68.6773 
 321   0.0000       2.527074        68.7652 
 322   0.0000       2.548920        69.3596 
 323   0.0000       2.573647        70.0325 
 324   0.0000       2.614945        71.1563 
 325   0.0000       2.617995        71.2393 
 326   0.0000       2.667821        72.5951 
 327   0.0000       2.686580        73.1056 
 328   0.0000       2.694356        73.3172 
 329   0.0000       2.706632        73.6512 
 330   0.0000       2.729198        74.2653 
 331   0.0000       2.732702        74.3606 
 332   0.0000       2.769148        75.3523 
 333   0.0000       2.793246        76.0081 
 334   0.0000       2.864755        77.9540 
 335   0.0000       2.904081        79.0241 
 336   0.0000       2.920414        79.4685 
 337   0.0000       2.965241        80.6883 
 338   0.0000       2.971126        80.8484 
 339   0.0000       3.024608        82.3038 
 340   0.0000       3.048832        82.9629 
 341   0.0000       3.054982        83.1303 
 342   0.0000       3.075049        83.6763 
 343   0.0000       3.154783        85.8460 
 344   0.0000       3.300461        89.8101 
 345   0.0000       3.417929        93.0066 

                    ********************************
                    * MULLIKEN POPULATION ANALYSIS *
                    ********************************

--------------------------------------------
MULLIKEN ATOMIC CHARGES AND SPIN POPULATIONS
--------------------------------------------
   0 C :   -0.543599   -0.008115
   1 C :    0.032670    0.075919
   2 C :    0.036755    0.068181
   3 C :   -0.542796   -0.007537
   4 C :    0.250567    0.111738
   5 C :    0.017137    0.065158
   6 C :   -0.391006   -0.007145
   7 C :   -0.182425    0.001886
   8 C :    0.173942    0.001104
   9 C :   -0.528664    0.000084
  10 C :   -0.329089    0.000044
  11 C :    0.015772    0.079204
  12 C :    0.250478    0.100146
  13 O :   -0.612818    0.253358
  14 O :   -0.604283    0.251473
  15 H :    0.149920    0.003361
  16 H :    0.149541   -0.000605
  17 H :    0.150143    0.003568
  18 H :    0.149506    0.003159
  19 H :    0.149824   -0.000625
  20 H :    0.149937    0.003175
  21 H :    0.146051    0.002075
  22 H :    0.148192    0.000076
  23 H :    0.118643   -0.000117
  24 H :    0.151377   -0.000007
  25 H :    0.152663   -0.000010
  26 H :    0.156022    0.000159
  27 H :    0.144838    0.000047
  28 C :   -0.523486   -0.008632
  29 H :    0.147521    0.000012
  30 H :    0.145448    0.002817
  31 H :    0.150239    0.004819
  32 H :    0.135643   -0.000011
  33 C :   -0.322668    0.000794
  34 H :    0.138112    0.000009
  35 H :    0.156376    0.000433
  36 C :   -0.179559   -0.000016
  37 H :    0.121224   -0.000011
  38 C :    0.173632    0.000024
  39 C :   -0.525965    0.000001
  40 H :    0.157200   -0.000001
  41 H :    0.162240    0.000000
  42 H :    0.158471    0.000001
  43 C :   -0.518807    0.000004
  44 H :    0.155836   -0.000000
  45 H :    0.154539    0.000005
  46 H :    0.154704   -0.000001
Sum of atomic charges         :   -1.0000000
Sum of atomic spin populations:    1.0000000

-----------------------------------------------------
MULLIKEN REDUCED ORBITAL CHARGES AND SPIN POPULATIONS
-----------------------------------------------------
CHARGE
  0 C s       :     3.298439  s :     3.298439
      pz      :     1.070604  p :     3.210352
      px      :     1.070205
      py      :     1.069542
      dz2     :     0.002694  d :     0.034808
      dxz     :     0.007781
      dyz     :     0.011269
      dx2y2   :     0.003244
      dxy     :     0.009821
  1 C s       :     3.187021  s :     3.187021
      pz      :     0.978690  p :     2.741388
      px      :     0.878921
      py      :     0.883777
      dz2     :     0.005178  d :     0.038921
      dxz     :     0.005892
      dyz     :     0.006408
      dx2y2   :     0.011615
      dxy     :     0.009828
  2 C s       :     3.184685  s :     3.184685
      pz      :     0.990762  p :     2.739717
      px      :     0.934430
      py      :     0.814526
      dz2     :     0.005017  d :     0.038842
      dxz     :     0.005344
      dyz     :     0.007030
      dx2y2   :     0.010045
      dxy     :     0.011407
  3 C s       :     3.298176  s :     3.298176
      pz      :     1.075683  p :     3.209797
      px      :     1.092599
      py      :     1.041516
      dz2     :     0.004494  d :     0.034823
      dxz     :     0.007436
      dyz     :     0.008883
      dx2y2   :     0.008566
      dxy     :     0.005444
  4 C s       :     3.106559  s :     3.106559
      pz      :     0.888594  p :     2.559710
      px      :     0.813674
      py      :     0.857442
      dz2     :     0.011340  d :     0.083164
      dxz     :     0.013660
      dyz     :     0.012867
      dx2y2   :     0.023110
      dxy     :     0.022186
  5 C s       :     3.183205  s :     3.183205
      pz      :     0.968819  p :     2.761175
      px      :     0.906195
      py      :     0.886161
      dz2     :     0.005002  d :     0.038484
      dxz     :     0.006028
      dyz     :     0.006050
      dx2y2   :     0.011653
      dxy     :     0.009751
  6 C s       :     3.267711  s :     3.267711
      pz      :     1.016163  p :     3.082506
      px      :     1.034258
      py      :     1.032085
      dz2     :     0.004357  d :     0.040788
      dxz     :     0.010527
      dyz     :     0.010668
      dx2y2   :     0.004964
      dxy     :     0.010272
  7 C s       :     3.205264  s :     3.205264
      pz      :     0.955411  p :     2.941178
      px      :     0.963649
      py      :     1.022118
      dz2     :     0.005260  d :     0.035983
      dxz     :     0.012108
      dyz     :     0.004833
      dx2y2   :     0.005378
      dxy     :     0.008403
  8 C s       :     3.128917  s :     3.128917
      pz      :     0.845473  p :     2.656919
      px      :     0.882844
      py      :     0.928601
      dz2     :     0.007217  d :     0.040222
      dxz     :     0.012482
      dyz     :     0.004558
      dx2y2   :     0.006530
      dxy     :     0.009435
  9 C s       :     3.306992  s :     3.306992
      pz      :     1.033596  p :     3.186329
      px      :     1.082546
      py      :     1.070187
      dz2     :     0.004524  d :     0.035343
      dxz     :     0.010195
      dyz     :     0.007733
      dx2y2   :     0.001433
      dxy     :     0.011458
 10 C s       :     3.265425  s :     3.265425
      pz      :     1.021041  p :     3.023425
      px      :     1.040076
      py      :     0.962308
      dz2     :     0.010418  d :     0.040238
      dxz     :     0.007228
      dyz     :     0.005473
      dx2y2   :     0.007508
      dxy     :     0.009611
 11 C s       :     3.186294  s :     3.186294
      pz      :     0.984492  p :     2.759138
      px      :     0.951095
      py      :     0.823551
      dz2     :     0.005308  d :     0.038796
      dxz     :     0.005260
      dyz     :     0.006802
      dx2y2   :     0.010016
      dxy     :     0.011408
 12 C s       :     3.103527  s :     3.103527
      pz      :     0.880152  p :     2.562713
      px      :     0.824356
      py      :     0.858205
      dz2     :     0.011227  d :     0.083281
      dxz     :     0.013524
      dyz     :     0.012851
      dx2y2   :     0.023668
      dxy     :     0.022011
 13 O s       :     3.853539  s :     3.853539
      pz      :     1.483050  p :     4.736910
      px      :     1.482618
      py      :     1.771242
      dz2     :     0.004226  d :     0.022369
      dxz     :     0.005785
      dyz     :     0.002583
      dx2y2   :     0.004792
      dxy     :     0.004982
 14 O s       :     3.870948  s :     3.870948
      pz      :     1.486425  p :     4.711343
      px      :     1.454161
      py      :     1.770757
      dz2     :     0.004158  d :     0.021992
      dxz     :     0.005754
      dyz     :     0.002524
      dx2y2   :     0.004709
      dxy     :     0.004847
 15 H s       :     0.850080  s :     0.850080
 16 H s       :     0.850459  s :     0.850459
 17 H s       :     0.849857  s :     0.849857
 18 H s       :     0.850494  s :     0.850494
 19 H s       :     0.850176  s :     0.850176
 20 H s       :     0.850063  s :     0.850063
 21 H s       :     0.853949  s :     0.853949
 22 H s       :     0.851808  s :     0.851808
 23 H s       :     0.881357  s :     0.881357
 24 H s       :     0.848623  s :     0.848623
 25 H s       :     0.847337  s :     0.847337
 26 H s       :     0.843978  s :     0.843978
 27 H s       :     0.855162  s :     0.855162
 28 C s       :     3.296816  s :     3.296816
      pz      :     1.075039  p :     3.191431
      px      :     1.078930
      py      :     1.037461
      dz2     :     0.008870  d :     0.035238
      dxz     :     0.004022
      dyz     :     0.006828
      dx2y2   :     0.008176
      dxy     :     0.007343
 29 H s       :     0.852479  s :     0.852479
 30 H s       :     0.854552  s :     0.854552
 31 H s       :     0.849761  s :     0.849761
 32 H s       :     0.864357  s :     0.864357
 33 C s       :     3.260966  s :     3.260966
      pz      :     0.986383  p :     3.021290
      px      :     1.076641
      py      :     0.958266
      dz2     :     0.008806  d :     0.040412
      dxz     :     0.008574
      dyz     :     0.007085
      dx2y2   :     0.007206
      dxy     :     0.008741
 34 H s       :     0.861888  s :     0.861888
 35 H s       :     0.843624  s :     0.843624
 36 C s       :     3.195194  s :     3.195194
      pz      :     0.938978  p :     2.948579
      px      :     0.980950
      py      :     1.028650
      dz2     :     0.007568  d :     0.035787
      dxz     :     0.014325
      dyz     :     0.003157
      dx2y2   :     0.005594
      dxy     :     0.005142
 37 H s       :     0.878776  s :     0.878776
 38 C s       :     3.123110  s :     3.123110
      pz      :     0.823572  p :     2.662230
      px      :     0.879724
      py      :     0.958935
      dz2     :     0.009770  d :     0.041027
      dxz     :     0.012825
      dyz     :     0.004613
      dx2y2   :     0.006571
      dxy     :     0.007248
 39 C s       :     3.306357  s :     3.306357
      pz      :     1.050740  p :     3.184711
      px      :     1.056799
      py      :     1.077172
      dz2     :     0.010493  d :     0.034896
      dxz     :     0.007027
      dyz     :     0.002621
      dx2y2   :     0.005913
      dxy     :     0.008842
 40 H s       :     0.842800  s :     0.842800
 41 H s       :     0.837760  s :     0.837760
 42 H s       :     0.841529  s :     0.841529
 43 C s       :     3.307942  s :     3.307942
      pz      :     1.009467  p :     3.175739
      px      :     1.090675
      py      :     1.075597
      dz2     :     0.008154  d :     0.035127
      dxz     :     0.009925
      dyz     :     0.003653
      dx2y2   :     0.006348
      dxy     :     0.007047
 44 H s       :     0.844164  s :     0.844164
 45 H s       :     0.845461  s :     0.845461
 46 H s       :     0.845296  s :     0.845296

SPIN
  0 C s       :    -0.002069  s :    -0.002069
      pz      :    -0.001879  p :    -0.006625
      px      :    -0.002147
      py      :    -0.002599
      dz2     :     0.000044  d :     0.000579
      dxz     :     0.000049
      dyz     :     0.000363
      dx2y2   :     0.000034
      dxy     :     0.000088
  1 C s       :     0.004032  s :     0.004032
      pz      :     0.054833  p :     0.070968
      px      :     0.019265
      py      :    -0.003129
      dz2     :    -0.000009  d :     0.000919
      dxz     :    -0.000067
      dyz     :     0.000774
      dx2y2   :    -0.000036
      dxy     :     0.000257
  2 C s       :     0.003060  s :     0.003060
      pz      :     0.052072  p :     0.064110
      px      :     0.014308
      py      :    -0.002270
      dz2     :     0.000428  d :     0.001011
      dxz     :     0.000207
      dyz     :     0.000174
      dx2y2   :     0.000195
      dxy     :     0.000007
  3 C s       :    -0.001919  s :    -0.001919
      pz      :    -0.001512  p :    -0.006152
      px      :    -0.000861
      py      :    -0.003779
      dz2     :    -0.000002  d :     0.000534
      dxz     :     0.000024
      dyz     :     0.000389
      dx2y2   :     0.000019
      dxy     :     0.000104
  4 C s       :     0.007985  s :     0.007985
      pz      :     0.079108  p :     0.100206
      px      :     0.024092
      py      :    -0.002994
      dz2     :     0.001893  d :     0.003548
      dxz     :     0.000667
      dyz     :     0.000421
      dx2y2   :     0.000403
      dxy     :     0.000164
  5 C s       :     0.002731  s :     0.002731
      pz      :     0.048786  p :     0.061401
      px      :     0.016689
      py      :    -0.004074
      dz2     :     0.000055  d :     0.001026
      dxz     :    -0.000047
      dyz     :     0.000805
      dx2y2   :    -0.000034
      dxy     :     0.000246
  6 C s       :    -0.002037  s :    -0.002037
      pz      :    -0.001067  p :    -0.005564
      px      :    -0.002137
      py      :    -0.002360
      dz2     :     0.000022  d :     0.000455
      dxz     :     0.000095
      dyz     :     0.000200
      dx2y2   :     0.000063
      dxy     :     0.000075
  7 C s       :     0.000519  s :     0.000519
      pz      :     0.001181  p :     0.001360
      px      :     0.000120
      py      :     0.000059
      dz2     :    -0.000002  d :     0.000007
      dxz     :     0.000005
      dyz     :     0.000000
      dx2y2   :    -0.000006
      dxy     :     0.000009
  8 C s       :     0.000056  s :     0.000056
      pz      :     0.000164  p :     0.001026
      px      :     0.000058
      py      :     0.000804
      dz2     :     0.000002  d :     0.000022
      dxz     :     0.000016
      dyz     :    -0.000001
      dx2y2   :    -0.000001
      dxy     :     0.000007
  9 C s       :     0.000006  s :     0.000006
      pz      :     0.000047  p :     0.000069
      px      :     0.000035
      py      :    -0.000013
      dz2     :    -0.000000  d :     0.000009
      dxz     :     0.000002
      dyz     :     0.000003
      dx2y2   :     0.000002
      dxy     :     0.000002
 10 C s       :    -0.000017  s :    -0.000017
      pz      :     0.000021  p :     0.000055
      px      :    -0.000023
      py      :     0.000057
      dz2     :     0.000007  d :     0.000007
      dxz     :    -0.000000
      dyz     :     0.000000
      dx2y2   :     0.000001
      dxy     :    -0.000001
 11 C s       :     0.004808  s :     0.004808
      pz      :     0.058894  p :     0.073618
      px      :     0.016352
      py      :    -0.001628
      dz2     :     0.000304  d :     0.000778
      dxz     :     0.000135
      dyz     :     0.000168
      dx2y2   :     0.000157
      dxy     :     0.000014
 12 C s       :     0.006549  s :     0.006549
      pz      :     0.071852  p :     0.089918
      px      :     0.022225
      py      :    -0.004159
      dz2     :     0.001950  d :     0.003679
      dxz     :     0.000655
      dyz     :     0.000475
      dx2y2   :     0.000410
      dxy     :     0.000188
 13 O s       :     0.007424  s :     0.007424
      pz      :     0.179950  p :     0.246932
      px      :     0.063466
      py      :     0.003516
      dz2     :    -0.000482  d :    -0.000998
      dxz     :    -0.000147
      dyz     :    -0.000100
      dx2y2   :    -0.000171
      dxy     :    -0.000098
 14 O s       :     0.006918  s :     0.006918
      pz      :     0.179229  p :     0.245530
      px      :     0.062196
      py      :     0.004105
      dz2     :    -0.000469  d :    -0.000975
      dxz     :    -0.000162
      dyz     :    -0.000099
      dx2y2   :    -0.000148
      dxy     :    -0.000098
 15 H s       :     0.003361  s :     0.003361
 16 H s       :    -0.000605  s :    -0.000605
 17 H s       :     0.003568  s :     0.003568
 18 H s       :     0.003159  s :     0.003159
 19 H s       :    -0.000625  s :    -0.000625
 20 H s       :     0.003175  s :     0.003175
 21 H s       :     0.002075  s :     0.002075
 22 H s       :     0.000076  s :     0.000076
 23 H s       :    -0.000117  s :    -0.000117
 24 H s       :    -0.000007  s :    -0.000007
 25 H s       :    -0.000010  s :    -0.000010
 26 H s       :     0.000159  s :     0.000159
 27 H s       :     0.000047  s :     0.000047
 28 C s       :    -0.002121  s :    -0.002121
      pz      :    -0.001902  p :    -0.007028
      px      :    -0.001166
      py      :    -0.003961
      dz2     :     0.000084  d :     0.000517
      dxz     :    -0.000003
      dyz     :     0.000356
      dx2y2   :    -0.000006
      dxy     :     0.000087
 29 H s       :     0.000012  s :     0.000012
 30 H s       :     0.002817  s :     0.002817
 31 H s       :     0.004819  s :     0.004819
 32 H s       :    -0.000011  s :    -0.000011
 33 C s       :     0.000144  s :     0.000144
      pz      :     0.000023  p :     0.000648
      px      :     0.000626
      py      :    -0.000001
      dz2     :     0.000001  d :     0.000002
      dxz     :    -0.000002
      dyz     :     0.000000
      dx2y2   :     0.000001
      dxy     :     0.000002
 34 H s       :     0.000009  s :     0.000009
 35 H s       :     0.000433  s :     0.000433
 36 C s       :    -0.000008  s :    -0.000008
      pz      :    -0.000008  p :    -0.000010
      px      :     0.000001
      py      :    -0.000004
      dz2     :     0.000000  d :     0.000002
      dxz     :     0.000001
      dyz     :     0.000000
      dx2y2   :     0.000001
      dxy     :    -0.000000
 37 H s       :    -0.000011  s :    -0.000011
 38 C s       :     0.000003  s :     0.000003
      pz      :     0.000008  p :     0.000020
      px      :     0.000002
      py      :     0.000010
      dz2     :     0.000000  d :     0.000000
      dxz     :     0.000000
      dyz     :     0.000000
      dx2y2   :     0.000000
      dxy     :     0.000000
 39 C s       :     0.000000  s :     0.000000
      pz      :     0.000001  p :     0.000001
      px      :     0.000000
      py      :    -0.000000
      dz2     :     0.000000  d :     0.000000
      dxz     :     0.000000
      dyz     :     0.000000
      dx2y2   :    -0.000000
      dxy     :    -0.000000
 40 H s       :    -0.000001  s :    -0.000001
 41 H s       :     0.000000  s :     0.000000
 42 H s       :     0.000001  s :     0.000001
 43 C s       :     0.000001  s :     0.000001
      pz      :     0.000003  p :     0.000004
      px      :     0.000001
      py      :    -0.000000
      dz2     :     0.000000  d :     0.000000
      dxz     :    -0.000000
      dyz     :     0.000000
      dx2y2   :     0.000000
      dxy     :     0.000000
 44 H s       :    -0.000000  s :    -0.000000
 45 H s       :     0.000005  s :     0.000005
 46 H s       :    -0.000001  s :    -0.000001


                     *******************************
                     * LOEWDIN POPULATION ANALYSIS *
                     *******************************

-------------------------------------------
LOEWDIN ATOMIC CHARGES AND SPIN POPULATIONS
-------------------------------------------
   0 C :   -0.370427   -0.002610
   1 C :   -0.073774    0.070909
   2 C :   -0.074016    0.065764
   3 C :   -0.370546   -0.002454
   4 C :    0.028968    0.112628
   5 C :   -0.068271    0.063515
   6 C :   -0.238315   -0.002183
   7 C :   -0.160291    0.002194
   8 C :   -0.042452    0.000951
   9 C :   -0.364458    0.000168
  10 C :   -0.226126    0.000048
  11 C :   -0.071945    0.073264
  12 C :    0.027562    0.103735
  13 O :   -0.402841    0.248286
  14 O :   -0.397818    0.247236
  15 H :    0.128566    0.003034
  16 H :    0.129684   -0.000316
  17 H :    0.128711    0.003231
  18 H :    0.128377    0.002851
  19 H :    0.129908   -0.000325
  20 H :    0.128482    0.002885
  21 H :    0.128422    0.001794
  22 H :    0.133303    0.000146
  23 H :    0.121383   -0.000120
  24 H :    0.127869   -0.000003
  25 H :    0.129338   -0.000001
  26 H :    0.130358    0.000113
  27 H :    0.127633    0.000046
  28 C :   -0.364198   -0.002939
  29 H :    0.126238    0.000070
  30 H :    0.128668    0.002542
  31 H :    0.129983    0.004311
  32 H :    0.122246   -0.000007
  33 C :   -0.242111    0.000826
  34 H :    0.124118   -0.000003
  35 H :    0.131489    0.000386
  36 C :   -0.168761   -0.000002
  37 H :    0.123855   -0.000002
  38 C :   -0.040353    0.000016
  39 C :   -0.367500    0.000005
  40 H :    0.133272   -0.000001
  41 H :    0.132226    0.000002
  42 H :    0.134220    0.000001
  43 C :   -0.362252    0.000004
  44 H :    0.130300    0.000000
  45 H :    0.130616    0.000004
  46 H :    0.130659   -0.000001

----------------------------------------------------
LOEWDIN REDUCED ORBITAL CHARGES AND SPIN POPULATIONS
----------------------------------------------------
CHARGE
  0 C s       :     2.966019  s :     2.966019
      pz      :     1.120916  p :     3.336300
      px      :     1.108137
      py      :     1.107247
      dz2     :     0.005075  d :     0.068108
      dxz     :     0.015094
      dyz     :     0.021627
      dx2y2   :     0.006539
      dxy     :     0.019773
  1 C s       :     2.891241  s :     2.891241
      pz      :     1.014538  p :     3.084725
      px      :     1.031941
      py      :     1.038245
      dz2     :     0.011348  d :     0.097807
      dxz     :     0.013971
      dyz     :     0.015502
      dx2y2   :     0.029798
      dxy     :     0.027188
  2 C s       :     2.890977  s :     2.890977
      pz      :     1.018825  p :     3.085388
      px      :     1.044953
      py      :     1.021611
      dz2     :     0.011230  d :     0.097651
      dxz     :     0.013733
      dyz     :     0.015903
      dx2y2   :     0.027773
      dxy     :     0.029010
  3 C s       :     2.966194  s :     2.966194
      pz      :     1.127492  p :     3.336257
      px      :     1.135952
      py      :     1.072812
      dz2     :     0.008367  d :     0.068094
      dxz     :     0.013523
      dyz     :     0.017720
      dx2y2   :     0.017549
      dxy     :     0.010935
  4 C s       :     2.864415  s :     2.864415
      pz      :     0.923426  p :     2.905895
      px      :     0.962449
      py      :     1.020019
      dz2     :     0.024384  d :     0.200722
      dxz     :     0.033144
      dyz     :     0.030142
      dx2y2   :     0.057912
      dxy     :     0.055140
  5 C s       :     2.895633  s :     2.895633
      pz      :     1.016861  p :     3.076362
      px      :     1.025147
      py      :     1.034355
      dz2     :     0.011228  d :     0.096276
      dxz     :     0.014103
      dyz     :     0.014769
      dx2y2   :     0.029906
      dxy     :     0.026270
  6 C s       :     2.921585  s :     2.921585
      pz      :     1.087625  p :     3.230978
      px      :     1.060076
      py      :     1.083277
      dz2     :     0.009313  d :     0.085752
      dxz     :     0.022927
      dyz     :     0.021877
      dx2y2   :     0.009550
      dxy     :     0.022086
  7 C s       :     2.934216  s :     2.934216
      pz      :     1.045246  p :     3.142950
      px      :     1.069464
      py      :     1.028240
      dz2     :     0.012937  d :     0.083125
      dxz     :     0.029213
      dyz     :     0.008544
      dx2y2   :     0.014604
      dxy     :     0.017828
  8 C s       :     2.893624  s :     2.893624
      pz      :     1.003308  p :     3.050576
      px      :     1.072642
      py      :     0.974626
      dz2     :     0.017525  d :     0.098253
      dxz     :     0.032176
      dyz     :     0.009863
      dx2y2   :     0.017032
      dxy     :     0.021657
  9 C s       :     2.973599  s :     2.973599
      pz      :     1.090374  p :     3.322422
      px      :     1.114693
      py      :     1.117356
      dz2     :     0.009070  d :     0.068436
      dxz     :     0.020106
      dyz     :     0.015288
      dx2y2   :     0.002334
      dxy     :     0.021639
 10 C s       :     2.937115  s :     2.937115
      pz      :     1.078599  p :     3.205890
      px      :     1.084924
      py      :     1.042367
      dz2     :     0.021126  d :     0.083121
      dxz     :     0.014752
      dyz     :     0.011566
      dx2y2   :     0.016634
      dxy     :     0.019043
 11 C s       :     2.892004  s :     2.892004
      pz      :     1.015512  p :     3.082406
      px      :     1.044889
      py      :     1.022005
      dz2     :     0.011521  d :     0.097536
      dxz     :     0.013557
      dyz     :     0.015682
      dx2y2   :     0.027483
      dxy     :     0.029293
 12 C s       :     2.863426  s :     2.863426
      pz      :     0.923048  p :     2.906527
      px      :     0.962306
      py      :     1.021172
      dz2     :     0.024219  d :     0.202485
      dxz     :     0.033023
      dyz     :     0.030823
      dx2y2   :     0.058392
      dxy     :     0.056028
 13 O s       :     3.582491  s :     3.582491
      pz      :     1.489777  p :     4.773291
      px      :     1.515397
      py      :     1.768117
      dz2     :     0.007306  d :     0.047059
      dxz     :     0.012971
      dyz     :     0.005487
      dx2y2   :     0.010125
      dxy     :     0.011169
 14 O s       :     3.583261  s :     3.583261
      pz      :     1.496316  p :     4.767550
      px      :     1.506155
      py      :     1.765079
      dz2     :     0.007258  d :     0.047007
      dxz     :     0.013105
      dyz     :     0.005392
      dx2y2   :     0.010249
      dxy     :     0.011003
 15 H s       :     0.871434  s :     0.871434
 16 H s       :     0.870316  s :     0.870316
 17 H s       :     0.871289  s :     0.871289
 18 H s       :     0.871623  s :     0.871623
 19 H s       :     0.870092  s :     0.870092
 20 H s       :     0.871518  s :     0.871518
 21 H s       :     0.871578  s :     0.871578
 22 H s       :     0.866697  s :     0.866697
 23 H s       :     0.878617  s :     0.878617
 24 H s       :     0.872131  s :     0.872131
 25 H s       :     0.870662  s :     0.870662
 26 H s       :     0.869642  s :     0.869642
 27 H s       :     0.872367  s :     0.872367
 28 C s       :     2.965366  s :     2.965366
      pz      :     1.126394  p :     3.329781
      px      :     1.129522
      py      :     1.073865
      dz2     :     0.016708  d :     0.069051
      dxz     :     0.007038
      dyz     :     0.013827
      dx2y2   :     0.016976
      dxy     :     0.014503
 29 H s       :     0.873762  s :     0.873762
 30 H s       :     0.871332  s :     0.871332
 31 H s       :     0.870017  s :     0.870017
 32 H s       :     0.877754  s :     0.877754
 33 C s       :     2.934110  s :     2.934110
      pz      :     1.072506  p :     3.223021
      px      :     1.109242
      py      :     1.041273
      dz2     :     0.019613  d :     0.084980
      dxz     :     0.017592
      dyz     :     0.015271
      dx2y2   :     0.016012
      dxy     :     0.016492
 34 H s       :     0.875882  s :     0.875882
 35 H s       :     0.868511  s :     0.868511
 36 C s       :     2.932515  s :     2.932515
      pz      :     1.050517  p :     3.153376
      px      :     1.074437
      py      :     1.028422
      dz2     :     0.017981  d :     0.082870
      dxz     :     0.033625
      dyz     :     0.007356
      dx2y2   :     0.012625
      dxy     :     0.011282
 37 H s       :     0.876145  s :     0.876145
 38 C s       :     2.891160  s :     2.891160
      pz      :     1.015024  p :     3.049207
      px      :     1.060075
      py      :     0.974107
      dz2     :     0.024496  d :     0.099986
      dxz     :     0.033901
      dyz     :     0.010499
      dx2y2   :     0.015511
      dxy     :     0.015580
 39 C s       :     2.969533  s :     2.969533
      pz      :     1.102811  p :     3.330301
      px      :     1.098641
      py      :     1.128849
      dz2     :     0.020265  d :     0.067666
      dxz     :     0.014907
      dyz     :     0.004845
      dx2y2   :     0.011027
      dxy     :     0.016621
 40 H s       :     0.866728  s :     0.866728
 41 H s       :     0.867774  s :     0.867774
 42 H s       :     0.865780  s :     0.865780
 43 C s       :     2.973186  s :     2.973186
      pz      :     1.071387  p :     3.320986
      px      :     1.123933
      py      :     1.125666
      dz2     :     0.017188  d :     0.068080
      dxz     :     0.019245
      dyz     :     0.007538
      dx2y2   :     0.011472
      dxy     :     0.012637
 44 H s       :     0.869700  s :     0.869700
 45 H s       :     0.869384  s :     0.869384
 46 H s       :     0.869341  s :     0.869341

SPIN
  0 C s       :    -0.000750  s :    -0.000750
      pz      :    -0.000796  p :    -0.003223
      px      :    -0.001269
      py      :    -0.001158
      dz2     :     0.000145  d :     0.001363
      dxz     :     0.000138
      dyz     :     0.000767
      dx2y2   :     0.000100
      dxy     :     0.000214
  1 C s       :     0.001327  s :     0.001327
      pz      :     0.050816  p :     0.067006
      px      :     0.017043
      py      :    -0.000852
      dz2     :     0.000408  d :     0.002576
      dxz     :     0.000060
      dyz     :     0.001522
      dx2y2   :     0.000071
      dxy     :     0.000514
  2 C s       :     0.001111  s :     0.001111
      pz      :     0.047153  p :     0.061839
      px      :     0.014136
      py      :     0.000550
      dz2     :     0.001329  d :     0.002814
      dxz     :     0.000674
      dyz     :     0.000270
      dx2y2   :     0.000458
      dxy     :     0.000083
  3 C s       :    -0.000710  s :    -0.000710
      pz      :    -0.000626  p :    -0.002998
      px      :    -0.000522
      py      :    -0.001849
      dz2     :     0.000018  d :     0.001253
      dxz     :     0.000040
      dyz     :     0.000873
      dx2y2   :     0.000085
      dxy     :     0.000238
  4 C s       :     0.001775  s :     0.001775
      pz      :     0.077404  p :     0.100864
      px      :     0.023699
      py      :    -0.000239
      dz2     :     0.005214  d :     0.009989
      dxz     :     0.001983
      dyz     :     0.000970
      dx2y2   :     0.001240
      dxy     :     0.000582
  5 C s       :     0.001075  s :     0.001075
      pz      :     0.046508  p :     0.059620
      px      :     0.014292
      py      :    -0.001180
      dz2     :     0.000509  d :     0.002820
      dxz     :     0.000115
      dyz     :     0.001558
      dx2y2   :     0.000094
      dxy     :     0.000544
  6 C s       :    -0.000610  s :    -0.000610
      pz      :    -0.000671  p :    -0.002701
      px      :    -0.001091
      py      :    -0.000939
      dz2     :     0.000063  d :     0.001127
      dxz     :     0.000265
      dyz     :     0.000441
      dx2y2   :     0.000157
      dxy     :     0.000202
  7 C s       :     0.000511  s :     0.000511
      pz      :     0.001069  p :     0.001710
      px      :     0.000585
      py      :     0.000056
      dz2     :    -0.000018  d :    -0.000027
      dxz     :    -0.000002
      dyz     :    -0.000006
      dx2y2   :    -0.000019
      dxy     :     0.000019
  8 C s       :    -0.000004  s :    -0.000004
      pz      :     0.000188  p :     0.000890
      px      :     0.000026
      py      :     0.000676
      dz2     :     0.000003  d :     0.000065
      dxz     :     0.000049
      dyz     :    -0.000001
      dx2y2   :    -0.000001
      dxy     :     0.000015
  9 C s       :     0.000058  s :     0.000058
      pz      :     0.000055  p :     0.000090
      px      :     0.000041
      py      :    -0.000006
      dz2     :     0.000001  d :     0.000020
      dxz     :     0.000005
      dyz     :     0.000005
      dx2y2   :     0.000004
      dxy     :     0.000004
 10 C s       :    -0.000009  s :    -0.000009
      pz      :     0.000030  p :     0.000029
      px      :    -0.000008
      py      :     0.000007
      dz2     :     0.000016  d :     0.000028
      dxz     :    -0.000000
      dyz     :     0.000001
      dx2y2   :     0.000013
      dxy     :    -0.000002
 11 C s       :     0.001477  s :     0.001477
      pz      :     0.052996  p :     0.069554
      px      :     0.015936
      py      :     0.000622
      dz2     :     0.001049  d :     0.002233
      dxz     :     0.000532
      dyz     :     0.000222
      dx2y2   :     0.000362
      dxy     :     0.000068
 12 C s       :     0.001385  s :     0.001385
      pz      :     0.070414  p :     0.091950
      px      :     0.022200
      py      :    -0.000663
      dz2     :     0.005351  d :     0.010399
      dxz     :     0.002027
      dyz     :     0.001158
      dx2y2   :     0.001258
      dxy     :     0.000606
 13 O s       :     0.003686  s :     0.003686
      pz      :     0.178265  p :     0.243797
      px      :     0.062633
      py      :     0.002899
      dz2     :     0.000486  d :     0.000803
      dxz     :     0.000217
      dyz     :     0.000085
      dx2y2   :     0.000027
      dxy     :    -0.000012
 14 O s       :     0.003771  s :     0.003771
      pz      :     0.177567  p :     0.242446
      px      :     0.061378
      py      :     0.003501
      dz2     :     0.000587  d :     0.001019
      dxz     :     0.000285
      dyz     :     0.000041
      dx2y2   :     0.000114
      dxy     :    -0.000007
 15 H s       :     0.003034  s :     0.003034
 16 H s       :    -0.000316  s :    -0.000316
 17 H s       :     0.003231  s :     0.003231
 18 H s       :     0.002851  s :     0.002851
 19 H s       :    -0.000325  s :    -0.000325
 20 H s       :     0.002885  s :     0.002885
 21 H s       :     0.001794  s :     0.001794
 22 H s       :     0.000146  s :     0.000146
 23 H s       :    -0.000120  s :    -0.000120
 24 H s       :    -0.000003  s :    -0.000003
 25 H s       :    -0.000001  s :    -0.000001
 26 H s       :     0.000113  s :     0.000113
 27 H s       :     0.000046  s :     0.000046
 28 C s       :    -0.000759  s :    -0.000759
      pz      :    -0.000856  p :    -0.003485
      px      :    -0.000724
      py      :    -0.001905
      dz2     :     0.000249  d :     0.001305
      dxz     :    -0.000006
      dyz     :     0.000801
      dx2y2   :     0.000059
      dxy     :     0.000202
 29 H s       :     0.000070  s :     0.000070
 30 H s       :     0.002542  s :     0.002542
 31 H s       :     0.004311  s :     0.004311
 32 H s       :    -0.000007  s :    -0.000007
 33 C s       :     0.000253  s :     0.000253
      pz      :     0.000024  p :     0.000576
      px      :     0.000552
      py      :     0.000000
      dz2     :    -0.000001  d :    -0.000003
      dxz     :    -0.000002
      dyz     :     0.000001
      dx2y2   :    -0.000001
      dxy     :     0.000000
 34 H s       :    -0.000003  s :    -0.000003
 35 H s       :     0.000386  s :     0.000386
 36 C s       :    -0.000004  s :    -0.000004
      pz      :     0.000000  p :    -0.000006
      px      :    -0.000005
      py      :    -0.000001
      dz2     :     0.000001  d :     0.000008
      dxz     :     0.000005
      dyz     :     0.000000
      dx2y2   :     0.000002
      dxy     :     0.000000
 37 H s       :    -0.000002  s :    -0.000002
 38 C s       :     0.000003  s :     0.000003
      pz      :     0.000002  p :     0.000013
      px      :    -0.000000
      py      :     0.000011
      dz2     :     0.000000  d :     0.000001
      dxz     :     0.000000
      dyz     :     0.000000
      dx2y2   :     0.000000
      dxy     :    -0.000000
 39 C s       :     0.000002  s :     0.000002
      pz      :     0.000001  p :     0.000003
      px      :     0.000002
      py      :     0.000000
      dz2     :    -0.000000  d :     0.000000
      dxz     :     0.000000
      dyz     :     0.000000
      dx2y2   :     0.000000
      dxy     :    -0.000000
 40 H s       :    -0.000001  s :    -0.000001
 41 H s       :     0.000002  s :     0.000002
 42 H s       :     0.000001  s :     0.000001
 43 C s       :     0.000001  s :     0.000001
      pz      :     0.000002  p :     0.000003
      px      :     0.000001
      py      :     0.000000
      dz2     :     0.000000  d :     0.000000
      dxz     :    -0.000000
      dyz     :     0.000000
      dx2y2   :     0.000000
      dxy     :     0.000000
 44 H s       :     0.000000  s :     0.000000
 45 H s       :     0.000004  s :     0.000004
 46 H s       :    -0.000001  s :    -0.000001


                      *****************************
                      * MAYER POPULATION ANALYSIS *
                      *****************************

  NA   - Mulliken gross atomic population
  ZA   - Total nuclear charge
  QA   - Mulliken gross atomic charge
  VA   - Mayer's total valence
  BVA  - Mayer's bonded valence
  FA   - Mayer's free valence

  ATOM       NA         ZA         QA         VA         BVA        FA
  0 C      6.5436     6.0000    -0.5436     3.8272     3.8271     0.0000
  1 C      5.9673     6.0000     0.0327     3.8192     3.8131     0.0061
  2 C      5.9632     6.0000     0.0368     3.8313     3.8260     0.0053
  3 C      6.5428     6.0000    -0.5428     3.8272     3.8272     0.0000
  4 C      5.7494     6.0000     0.2506     3.9813     3.9677     0.0136
  5 C      5.9829     6.0000     0.0171     3.8276     3.8226     0.0050
  6 C      6.3910     6.0000    -0.3910     3.8376     3.8376     0.0000
  7 C      6.1824     6.0000    -0.1824     3.9278     3.9278     0.0000
  8 C      5.8261     6.0000     0.1739     3.9219     3.9219     0.0000
  9 C      6.5287     6.0000    -0.5287     3.8530     3.8530     0.0000
 10 C      6.3291     6.0000    -0.3291     3.8659     3.8659     0.0000
 11 C      5.9842     6.0000     0.0158     3.8090     3.8026     0.0064
 12 C      5.7495     6.0000     0.2505     4.0216     4.0099     0.0118
 13 O      8.6128     8.0000    -0.6128     1.9443     1.8829     0.0614
 14 O      8.6043     8.0000    -0.6043     1.9409     1.8804     0.0605
 15 H      0.8501     1.0000     0.1499     0.9330     0.9330     0.0000
 16 H      0.8505     1.0000     0.1495     0.9598     0.9598     0.0000
 17 H      0.8499     1.0000     0.1501     0.9326     0.9326     0.0000
 18 H      0.8505     1.0000     0.1495     0.9328     0.9328     0.0000
 19 H      0.8502     1.0000     0.1498     0.9602     0.9602     0.0000
 20 H      0.8501     1.0000     0.1499     0.9329     0.9328     0.0000
 21 H      0.8539     1.0000     0.1461     0.9274     0.9274     0.0000
 22 H      0.8518     1.0000     0.1482     0.9577     0.9577     0.0000
 23 H      0.8814     1.0000     0.1186     0.9433     0.9433     0.0000
 24 H      0.8486     1.0000     0.1514     0.9373     0.9373     0.0000
 25 H      0.8473     1.0000     0.1527     0.9293     0.9293     0.0000
 26 H      0.8440     1.0000     0.1560     0.9373     0.9373     0.0000
 27 H      0.8552     1.0000     0.1448     0.9318     0.9318     0.0000
 28 C      6.5235     6.0000    -0.5235     3.8592     3.8592     0.0000
 29 H      0.8525     1.0000     0.1475     0.9360     0.9360     0.0000
 30 H      0.8546     1.0000     0.1454     0.9420     0.9420     0.0000
 31 H      0.8498     1.0000     0.1502     0.9320     0.9320     0.0000
 32 H      0.8644     1.0000     0.1356     0.9333     0.9333     0.0000
 33 C      6.3227     6.0000    -0.3227     3.8528     3.8528     0.0000
 34 H      0.8619     1.0000     0.1381     0.9354     0.9354     0.0000
 35 H      0.8436     1.0000     0.1564     0.9586     0.9586     0.0000
 36 C      6.1796     6.0000    -0.1796     3.9496     3.9496     0.0000
 37 H      0.8788     1.0000     0.1212     0.9427     0.9427     0.0000
 38 C      5.8264     6.0000     0.1736     3.9333     3.9333     0.0000
 39 C      6.5260     6.0000    -0.5260     3.8456     3.8456     0.0000
 40 H      0.8428     1.0000     0.1572     0.9294     0.9294     0.0000
 41 H      0.8378     1.0000     0.1622     0.9361     0.9361     0.0000
 42 H      0.8415     1.0000     0.1585     0.9291     0.9291     0.0000
 43 C      6.5188     6.0000    -0.5188     3.8496     3.8496     0.0000
 44 H      0.8442     1.0000     0.1558     0.9368     0.9368     0.0000
 45 H      0.8455     1.0000     0.1545     0.9294     0.9294     0.0000
 46 H      0.8453     1.0000     0.1547     0.9294     0.9294     0.0000

  Mayer bond orders larger than 0.100000
B(  0-C ,  1-C ) :   0.9914 B(  0-C , 15-H ) :   0.9371 B(  0-C , 16-H ) :   0.9289 
B(  0-C , 17-H ) :   0.9371 B(  1-C ,  2-C ) :   1.5386 B(  1-C , 12-C ) :   1.1541 
B(  2-C ,  3-C ) :   0.9908 B(  2-C ,  4-C ) :   1.1604 B(  3-C , 18-H ) :   0.9373 
B(  3-C , 19-H ) :   0.9284 B(  3-C , 20-H ) :   0.9372 B(  4-C ,  5-C ) :   1.1454 
B(  4-C , 14-O ) :   1.5043 B(  5-C ,  6-C ) :   0.9554 B(  5-C , 11-C ) :   1.5567 
B(  6-C ,  7-C ) :   0.9946 B(  6-C , 21-H ) :   0.9177 B(  6-C , 22-H ) :   0.9061 
B(  7-C ,  8-C ) :   1.9105 B(  7-C , 23-H ) :   0.9170 B(  8-C ,  9-C ) :   1.0011 
B(  8-C , 10-C ) :   1.0046 B(  9-C , 24-H ) :   0.9456 B(  9-C , 25-H ) :   0.9343 
B(  9-C , 26-H ) :   0.9279 B( 10-C , 27-H ) :   0.9272 B( 10-C , 32-H ) :   0.9340 
B( 10-C , 33-C ) :   0.9784 B( 11-C , 12-C ) :   1.1318 B( 11-C , 28-C ) :   0.9938 
B( 12-C , 13-O ) :   1.5874 B( 28-C , 29-H ) :   0.9346 B( 28-C , 30-H ) :   0.9367 
B( 28-C , 31-H ) :   0.9366 B( 33-C , 34-H ) :   0.9262 B( 33-C , 35-H ) :   0.9025 
B( 33-C , 36-C ) :   1.0168 B( 36-C , 37-H ) :   0.9166 B( 36-C , 38-C ) :   1.9122 
B( 38-C , 39-C ) :   1.0165 B( 38-C , 43-C ) :   0.9986 B( 39-C , 40-H ) :   0.9357 
B( 39-C , 41-H ) :   0.9362 B( 39-C , 42-H ) :   0.9351 B( 43-C , 44-H ) :   0.9459 
B( 43-C , 45-H ) :   0.9362 B( 43-C , 46-H ) :   0.9365 

-------
TIMINGS
-------

Total SCF time: 0 days 0 hours 1 min 6 sec 

Total time                  ....      66.565 sec
Sum of individual times     ....      65.591 sec  ( 98.5%)

Fock matrix formation       ....      55.867 sec  ( 83.9%)
  Split-RI-J                ....       2.213 sec  (  4.0% of F)
  Chain of spheres X        ....      45.366 sec  ( 81.2% of F)
  XC integration            ....       4.821 sec  (  8.6% of F)
    Basis function eval.    ....       1.603 sec  ( 33.2% of XC)
    Density eval.           ....       1.630 sec  ( 33.8% of XC)
    XC-Functional eval.     ....       0.444 sec  (  9.2% of XC)
    XC-Potential eval.      ....       0.664 sec  ( 13.8% of XC)
Diagonalization             ....       0.300 sec  (  0.5%)
Density matrix formation    ....       0.024 sec  (  0.0%)
Population analysis         ....       0.049 sec  (  0.1%)
Initial guess               ....       0.088 sec  (  0.1%)
Orbital Transformation      ....       0.000 sec  (  0.0%)
Orbital Orthonormalization  ....       0.071 sec  (  0.1%)
DIIS solution               ....       0.119 sec  (  0.2%)
Grid generation             ....       9.144 sec  ( 13.7%)

Maximum memory used throughout the entire SCF-calculation: 175.2 MB

-------------------------   --------------------
FINAL SINGLE POINT ENERGY      -889.638077658301
-------------------------   --------------------

                                *** OPTIMIZATION RUN DONE ***

                            ***************************************
                            *     ORCA property calculations      *
                            ***************************************

                                    ---------------------
                                    Active property flags
                                    ---------------------
   (+) Dipole Moment


------------------------------------------------------------------------------
                       ORCA ELECTRIC PROPERTIES CALCULATION
------------------------------------------------------------------------------

Dipole Moment Calculation                       ... on
Quadrupole Moment Calculation                   ... off
Polarizability Calculation                      ... off
GBWName                                         ... mPQ2_1e_0H_B3LYP_631Gd_opt.gbw
Electron density                                ... mPQ2_1e_0H_B3LYP_631Gd_opt.scfp
The origin for moment calculation is the CENTER OF MASS  = ( 0.166584, -0.006863 -0.020230)

-------------
DIPOLE MOMENT
-------------
                                X             Y             Z
Electronic contribution:     19.98240      -1.67264      -3.42585
Nuclear contribution   :    -24.74662       1.37475       3.58630
                        -----------------------------------------
Total Dipole Moment    :     -4.76421      -0.29789       0.16046
                        -----------------------------------------
Magnitude (a.u.)       :      4.77621
Magnitude (Debye)      :     12.14017


--------------------
Rotational spectrum 
--------------------
 
Rotational constants in cm-1:     0.016067     0.004864     0.004213 
Rotational constants in MHz :   481.666527   145.822463   126.288728 

 Dipole components along the rotational axes: 
x,y,z [a.u.] :    -4.763735    -0.306203     0.159038 
x,y,z [Debye]:   -12.108452    -0.778305     0.404243 

 


           ************************************************************
           *        Program running with 8 parallel MPI-processes     *
           *              working on a common directory               *
           ************************************************************

-------------------------------------------------------------------------------
                               ORCA SCF HESSIAN
-------------------------------------------------------------------------------

                   --------- SHARK INITIALIZATION DONE ---------

Hessian of the Kohn-Sham DFT energy:
Kohn-Sham wavefunction type                      ... UKS
Hartree-Fock exchange scaling                    ...    0.200
Number of operators                              ...    2
Number of atoms                                  ...   47
Basis set dimensions                             ...  346
Integral neglect threshold                       ... 2.5e-11
Integral primitive cutoff                        ... 2.5e-12

Setting up DFT Hessian calculations              ... 

HESS GRID
---------

General Integration Accuracy     IntAcc      ... 4.959
Radial Grid Type                 RadialGrid  ... OptM3 with GC (2021)
Angular Grid (max. ang.)         AngularGrid ... 7 (Lebedev-770)
Angular grid pruning method      GridPruning ... 4 (adaptive)
Weight generation scheme         WeightScheme... Becke
Basis function cutoff            BFCut       ... 1.0000e-11
Integration weight cutoff        WCut        ... 1.0000e-14
Angular grids for H and He will be reduced by one unit
Partially contracted basis set               ... off
Rotationally invariant grid construction     ... off

Total number of grid points                  ...   750946
Total number of batches                      ...    11757
Average number of points per batch           ...       63
Average number of grid points per atom       ...    15978

Building densities                               ... done   (      0.0 sec)
Calculating rho(r) on the grid                   ... done   (      1.0 sec)
Building xc-kernel on the grid                   ... done   (      0.2 sec)
                                                     done   (     13.7 sec)

Nuclear repulsion Hessian  (SHARK)               ... done   (      0.0 sec)

----------------------------------------------
Forming right-hand sides of CP-SCF equations     ...
----------------------------------------------
One electron integral derivatives  (SHARK)       ... done   (    254.7 sec)
Transforming the overlap derivative matrices     ... done   (     27.7 sec)
Adding tr(S(x)F(y) C-PCM term to the hessian     ... done   (      0.0 sec)
Making the Q(x) pseudodensities                  ... done   (      0.3 sec)
Adding the E*S(x)*S(y) terms to the Hessian      ... done   (      0.4 sec)
Calculating energy weighted overlap derivatives  ... done   (      0.1 sec)
Two electron integral derivatives (SHARK-RI)     ... done   (     36.7 sec)
Exchange-correlation integral derivatives        ... done   (    150.9 sec)
tr(F(y)Q(x)) contribution to the Hessian         ... done   (      0.2 sec)
Response fock operator R(S(x)) (SHARK-RIJCOSX)   ... done   (    220.6 sec)
XC Response fock operator R(S(x))                ... done   (    104.2 sec)
tr(F(y)S(x)) contribution to the Hessian         ... done   (      0.0 sec)
Transforming and finalizing RHSs                 ... done   (      1.5 sec)

----------------------------------------------
Solving the CP-SCF equations (RIJCOSX)           ...
----------------------------------------------
     CP-SCF ITERATION   0:   6.4113e-01 (  79.1 sec   0/141 done)
     CP-SCF ITERATION   1:   7.8755e-02 (  80.1 sec   0/141 done)
     CP-SCF ITERATION   2:   6.1537e-02 (  80.7 sec   0/141 done)
     CP-SCF ITERATION   3:   1.9641e-02 (  81.5 sec   0/141 done)
     CP-SCF ITERATION   4:   9.9538e-03 (  80.7 sec   0/141 done)
     CP-SCF ITERATION   5:   5.5906e-03 (  80.9 sec  15/141 done)
     CP-SCF ITERATION   6:   2.8405e-03 (  72.6 sec  54/141 done)
     CP-SCF ITERATION   7:   1.0110e-03 (  50.9 sec  88/141 done)
     CP-SCF ITERATION   8:   4.9408e-04 (  32.8 sec 115/141 done)
     CP-SCF ITERATION   9:   1.9830e-04 (  18.1 sec 120/141 done)
     CP-SCF ITERATION  10:   1.0959e-04 (  15.9 sec 138/141 done)
     CP-SCF ITERATION  11:   5.8038e-05 (   5.1 sec 141/141 done)
                    *** THE CP-SCF HAS CONVERGED ***

                                                 ... done   (    680.0 sec)
Forming perturbed density Hessian contributions  ... done   (      0.4 sec)
Calculating [Q*(d^2 A/dXdY)*Q  ] C-PCM term      ... done   (      0.1 sec)
Calculating [d^2(V_N)/(dXdY)*Q ] C-PCM term      ... done   (      0.0 sec)
Calculating [d^2(V_el)/(dXdY)*Q] C-PCM term      ... done   (      1.8 sec)
Calculating C-PCM term that depends on dQ/dX     ... done   (      0.9 sec)
2nd integral derivative contribs (SHARK-RI)      ... done   (     82.8 sec)
Exchange-correlation Hessian                     ... done   (    113.4 sec)
Dipole derivatives                               ... (center of mass:  0.166584, -0.006863 -0.020230)done   (      0.1 sec)

Total SCF Hessian time: 0 days 0 hours 28 min 40 sec 

Writing the Hessian file to the disk             ... done


Maximum memory used throughout the entire SCFHESS-calculation: 1342.9 MB

-----------------------
VIBRATIONAL FREQUENCIES
-----------------------

Scaling factor for frequencies =  1.000000000  (already applied!)

   0:         0.00 cm**-1
   1:         0.00 cm**-1
   2:         0.00 cm**-1
   3:         0.00 cm**-1
   4:         0.00 cm**-1
   5:         0.00 cm**-1
   6:        14.00 cm**-1
   7:        27.71 cm**-1
   8:        35.50 cm**-1
   9:        39.71 cm**-1
  10:        53.62 cm**-1
  11:        77.97 cm**-1
  12:        87.78 cm**-1
  13:        91.15 cm**-1
  14:        96.40 cm**-1
  15:       102.48 cm**-1
  16:       123.70 cm**-1
  17:       127.42 cm**-1
  18:       151.03 cm**-1
  19:       154.51 cm**-1
  20:       181.74 cm**-1
  21:       190.91 cm**-1
  22:       217.01 cm**-1
  23:       223.90 cm**-1
  24:       230.00 cm**-1
  25:       267.38 cm**-1
  26:       303.13 cm**-1
  27:       312.53 cm**-1
  28:       326.51 cm**-1
  29:       337.45 cm**-1
  30:       360.45 cm**-1
  31:       368.06 cm**-1
  32:       374.84 cm**-1
  33:       395.31 cm**-1
  34:       407.11 cm**-1
  35:       418.14 cm**-1
  36:       428.20 cm**-1
  37:       449.58 cm**-1
  38:       469.31 cm**-1
  39:       489.14 cm**-1
  40:       508.21 cm**-1
  41:       520.65 cm**-1
  42:       566.42 cm**-1
  43:       581.22 cm**-1
  44:       608.01 cm**-1
  45:       649.55 cm**-1
  46:       676.25 cm**-1
  47:       717.82 cm**-1
  48:       754.48 cm**-1
  49:       763.18 cm**-1
  50:       778.45 cm**-1
  51:       842.32 cm**-1
  52:       862.34 cm**-1
  53:       870.36 cm**-1
  54:       881.23 cm**-1
  55:       893.23 cm**-1
  56:       942.30 cm**-1
  57:       969.39 cm**-1
  58:       974.14 cm**-1
  59:      1001.47 cm**-1
  60:      1005.65 cm**-1
  61:      1029.43 cm**-1
  62:      1029.61 cm**-1
  63:      1037.20 cm**-1
  64:      1041.13 cm**-1
  65:      1054.19 cm**-1
  66:      1057.06 cm**-1
  67:      1074.11 cm**-1
  68:      1079.11 cm**-1
  69:      1082.64 cm**-1
  70:      1100.65 cm**-1
  71:      1113.54 cm**-1
  72:      1121.41 cm**-1
  73:      1138.70 cm**-1
  74:      1157.81 cm**-1
  75:      1178.62 cm**-1
  76:      1195.05 cm**-1
  77:      1223.11 cm**-1
  78:      1249.07 cm**-1
  79:      1270.72 cm**-1
  80:      1279.89 cm**-1
  81:      1302.47 cm**-1
  82:      1335.41 cm**-1
  83:      1362.40 cm**-1
  84:      1366.93 cm**-1
  85:      1395.47 cm**-1
  86:      1399.04 cm**-1
  87:      1408.45 cm**-1
  88:      1415.12 cm**-1
  89:      1422.26 cm**-1
  90:      1430.80 cm**-1
  91:      1432.09 cm**-1
  92:      1436.95 cm**-1
  93:      1450.34 cm**-1
  94:      1482.33 cm**-1
  95:      1489.59 cm**-1
  96:      1493.48 cm**-1
  97:      1494.78 cm**-1
  98:      1495.60 cm**-1
  99:      1500.02 cm**-1
 100:      1503.33 cm**-1
 101:      1504.97 cm**-1
 102:      1507.68 cm**-1
 103:      1509.88 cm**-1
 104:      1510.98 cm**-1
 105:      1511.37 cm**-1
 106:      1516.81 cm**-1
 107:      1518.46 cm**-1
 108:      1519.87 cm**-1
 109:      1526.94 cm**-1
 110:      1528.06 cm**-1
 111:      1551.86 cm**-1
 112:      1646.67 cm**-1
 113:      1727.75 cm**-1
 114:      1740.23 cm**-1
 115:      3007.90 cm**-1
 116:      3017.14 cm**-1
 117:      3020.31 cm**-1
 118:      3020.49 cm**-1
 119:      3021.46 cm**-1
 120:      3025.10 cm**-1
 121:      3029.83 cm**-1
 122:      3033.20 cm**-1
 123:      3040.46 cm**-1
 124:      3056.97 cm**-1
 125:      3059.83 cm**-1
 126:      3061.95 cm**-1
 127:      3064.16 cm**-1
 128:      3071.25 cm**-1
 129:      3077.15 cm**-1
 130:      3083.95 cm**-1
 131:      3086.57 cm**-1
 132:      3110.26 cm**-1
 133:      3112.56 cm**-1
 134:      3126.82 cm**-1
 135:      3131.50 cm**-1
 136:      3137.64 cm**-1
 137:      3139.70 cm**-1
 138:      3142.14 cm**-1
 139:      3142.55 cm**-1
 140:      3143.79 cm**-1


------------
NORMAL MODES
------------

These modes are the Cartesian displacements weighted by the diagonal matrix
M(i,i)=1/sqrt(m[i]) where m[i] is the mass of the displaced atom
Thus, these vectors are normalized but *not* orthogonal

                  0          1          2          3          4          5    
      0       0.000000   0.000000   0.000000   0.000000   0.000000   0.000000
      1       0.000000   0.000000   0.000000   0.000000   0.000000   0.000000
      2       0.000000   0.000000   0.000000   0.000000   0.000000   0.000000
      3       0.000000   0.000000   0.000000   0.000000   0.000000   0.000000
      4       0.000000   0.000000   0.000000   0.000000   0.000000   0.000000
      5       0.000000   0.000000   0.000000   0.000000   0.000000   0.000000
      6       0.000000   0.000000   0.000000   0.000000   0.000000   0.000000
      7       0.000000   0.000000   0.000000   0.000000   0.000000   0.000000
      8       0.000000   0.000000   0.000000   0.000000   0.000000   0.000000
      9       0.000000   0.000000   0.000000   0.000000   0.000000   0.000000
     10       0.000000   0.000000   0.000000   0.000000   0.000000   0.000000
     11       0.000000   0.000000   0.000000   0.000000   0.000000   0.000000
     12       0.000000   0.000000   0.000000   0.000000   0.000000   0.000000
     13       0.000000   0.000000   0.000000   0.000000   0.000000   0.000000
     14       0.000000   0.000000   0.000000   0.000000   0.000000   0.000000
     15       0.000000   0.000000   0.000000   0.000000   0.000000   0.000000
     16       0.000000   0.000000   0.000000   0.000000   0.000000   0.000000
     17       0.000000   0.000000   0.000000   0.000000   0.000000   0.000000
     18       0.000000   0.000000   0.000000   0.000000   0.000000   0.000000
     19       0.000000   0.000000   0.000000   0.000000   0.000000   0.000000
     20       0.000000   0.000000   0.000000   0.000000   0.000000   0.000000
     21       0.000000   0.000000   0.000000   0.000000   0.000000   0.000000
     22       0.000000   0.000000   0.000000   0.000000   0.000000   0.000000
     23       0.000000   0.000000   0.000000   0.000000   0.000000   0.000000
     24       0.000000   0.000000   0.000000   0.000000   0.000000   0.000000
     25       0.000000   0.000000   0.000000   0.000000   0.000000   0.000000
     26       0.000000   0.000000   0.000000   0.000000   0.000000   0.000000
     27       0.000000   0.000000   0.000000   0.000000   0.000000   0.000000
     28       0.000000   0.000000   0.000000   0.000000   0.000000   0.000000
     29       0.000000   0.000000   0.000000   0.000000   0.000000   0.000000
     30       0.000000   0.000000   0.000000   0.000000   0.000000   0.000000
     31       0.000000   0.000000   0.000000   0.000000   0.000000   0.000000
     32       0.000000   0.000000   0.000000   0.000000   0.000000   0.000000
     33       0.000000   0.000000   0.000000   0.000000   0.000000   0.000000
     34       0.000000   0.000000   0.000000   0.000000   0.000000   0.000000
     35       0.000000   0.000000   0.000000   0.000000   0.000000   0.000000
     36       0.000000   0.000000   0.000000   0.000000   0.000000   0.000000
     37       0.000000   0.000000   0.000000   0.000000   0.000000   0.000000
     38       0.000000   0.000000   0.000000   0.000000   0.000000   0.000000
     39       0.000000   0.000000   0.000000   0.000000   0.000000   0.000000
     40       0.000000   0.000000   0.000000   0.000000   0.000000   0.000000
     41       0.000000   0.000000   0.000000   0.000000   0.000000   0.000000
     42       0.000000   0.000000   0.000000   0.000000   0.000000   0.000000
     43       0.000000   0.000000   0.000000   0.000000   0.000000   0.000000
     44       0.000000   0.000000   0.000000   0.000000   0.000000   0.000000
     45       0.000000   0.000000   0.000000   0.000000   0.000000   0.000000
     46       0.000000   0.000000   0.000000   0.000000   0.000000   0.000000
     47       0.000000   0.000000   0.000000   0.000000   0.000000   0.000000
     48       0.000000   0.000000   0.000000   0.000000   0.000000   0.000000
     49       0.000000   0.000000   0.000000   0.000000   0.000000   0.000000
     50       0.000000   0.000000   0.000000   0.000000   0.000000   0.000000
     51       0.000000   0.000000   0.000000   0.000000   0.000000   0.000000
     52       0.000000   0.000000   0.000000   0.000000   0.000000   0.000000
     53       0.000000   0.000000   0.000000   0.000000   0.000000   0.000000
     54       0.000000   0.000000   0.000000   0.000000   0.000000   0.000000
     55       0.000000   0.000000   0.000000   0.000000   0.000000   0.000000
     56       0.000000   0.000000   0.000000   0.000000   0.000000   0.000000
     57       0.000000   0.000000   0.000000   0.000000   0.000000   0.000000
     58       0.000000   0.000000   0.000000   0.000000   0.000000   0.000000
     59       0.000000   0.000000   0.000000   0.000000   0.000000   0.000000
     60       0.000000   0.000000   0.000000   0.000000   0.000000   0.000000
     61       0.000000   0.000000   0.000000   0.000000   0.000000   0.000000
     62       0.000000   0.000000   0.000000   0.000000   0.000000   0.000000
     63       0.000000   0.000000   0.000000   0.000000   0.000000   0.000000
     64       0.000000   0.000000   0.000000   0.000000   0.000000   0.000000
     65       0.000000   0.000000   0.000000   0.000000   0.000000   0.000000
     66       0.000000   0.000000   0.000000   0.000000   0.000000   0.000000
     67       0.000000   0.000000   0.000000   0.000000   0.000000   0.000000
     68       0.000000   0.000000   0.000000   0.000000   0.000000   0.000000
     69       0.000000   0.000000   0.000000   0.000000   0.000000   0.000000
     70       0.000000   0.000000   0.000000   0.000000   0.000000   0.000000
     71       0.000000   0.000000   0.000000   0.000000   0.000000   0.000000
     72       0.000000   0.000000   0.000000   0.000000   0.000000   0.000000
     73       0.000000   0.000000   0.000000   0.000000   0.000000   0.000000
     74       0.000000   0.000000   0.000000   0.000000   0.000000   0.000000
     75       0.000000   0.000000   0.000000   0.000000   0.000000   0.000000
     76       0.000000   0.000000   0.000000   0.000000   0.000000   0.000000
     77       0.000000   0.000000   0.000000   0.000000   0.000000   0.000000
     78       0.000000   0.000000   0.000000   0.000000   0.000000   0.000000
     79       0.000000   0.000000   0.000000   0.000000   0.000000   0.000000
     80       0.000000   0.000000   0.000000   0.000000   0.000000   0.000000
     81       0.000000   0.000000   0.000000   0.000000   0.000000   0.000000
     82       0.000000   0.000000   0.000000   0.000000   0.000000   0.000000
     83       0.000000   0.000000   0.000000   0.000000   0.000000   0.000000
     84       0.000000   0.000000   0.000000   0.000000   0.000000   0.000000
     85       0.000000   0.000000   0.000000   0.000000   0.000000   0.000000
     86       0.000000   0.000000   0.000000   0.000000   0.000000   0.000000
     87       0.000000   0.000000   0.000000   0.000000   0.000000   0.000000
     88       0.000000   0.000000   0.000000   0.000000   0.000000   0.000000
     89       0.000000   0.000000   0.000000   0.000000   0.000000   0.000000
     90       0.000000   0.000000   0.000000   0.000000   0.000000   0.000000
     91       0.000000   0.000000   0.000000   0.000000   0.000000   0.000000
     92       0.000000   0.000000   0.000000   0.000000   0.000000   0.000000
     93       0.000000   0.000000   0.000000   0.000000   0.000000   0.000000
     94       0.000000   0.000000   0.000000   0.000000   0.000000   0.000000
     95       0.000000   0.000000   0.000000   0.000000   0.000000   0.000000
     96       0.000000   0.000000   0.000000   0.000000   0.000000   0.000000
     97       0.000000   0.000000   0.000000   0.000000   0.000000   0.000000
     98       0.000000   0.000000   0.000000   0.000000   0.000000   0.000000
     99       0.000000   0.000000   0.000000   0.000000   0.000000   0.000000
    100       0.000000   0.000000   0.000000   0.000000   0.000000   0.000000
    101       0.000000   0.000000   0.000000   0.000000   0.000000   0.000000
    102       0.000000   0.000000   0.000000   0.000000   0.000000   0.000000
    103       0.000000   0.000000   0.000000   0.000000   0.000000   0.000000
    104       0.000000   0.000000   0.000000   0.000000   0.000000   0.000000
    105       0.000000   0.000000   0.000000   0.000000   0.000000   0.000000
    106       0.000000   0.000000   0.000000   0.000000   0.000000   0.000000
    107       0.000000   0.000000   0.000000   0.000000   0.000000   0.000000
    108       0.000000   0.000000   0.000000   0.000000   0.000000   0.000000
    109       0.000000   0.000000   0.000000   0.000000   0.000000   0.000000
    110       0.000000   0.000000   0.000000   0.000000   0.000000   0.000000
    111       0.000000   0.000000   0.000000   0.000000   0.000000   0.000000
    112       0.000000   0.000000   0.000000   0.000000   0.000000   0.000000
    113       0.000000   0.000000   0.000000   0.000000   0.000000   0.000000
    114       0.000000   0.000000   0.000000   0.000000   0.000000   0.000000
    115       0.000000   0.000000   0.000000   0.000000   0.000000   0.000000
    116       0.000000   0.000000   0.000000   0.000000   0.000000   0.000000
    117       0.000000   0.000000   0.000000   0.000000   0.000000   0.000000
    118       0.000000   0.000000   0.000000   0.000000   0.000000   0.000000
    119       0.000000   0.000000   0.000000   0.000000   0.000000   0.000000
    120       0.000000   0.000000   0.000000   0.000000   0.000000   0.000000
    121       0.000000   0.000000   0.000000   0.000000   0.000000   0.000000
    122       0.000000   0.000000   0.000000   0.000000   0.000000   0.000000
    123       0.000000   0.000000   0.000000   0.000000   0.000000   0.000000
    124       0.000000   0.000000   0.000000   0.000000   0.000000   0.000000
    125       0.000000   0.000000   0.000000   0.000000   0.000000   0.000000
    126       0.000000   0.000000   0.000000   0.000000   0.000000   0.000000
    127       0.000000   0.000000   0.000000   0.000000   0.000000   0.000000
    128       0.000000   0.000000   0.000000   0.000000   0.000000   0.000000
    129       0.000000   0.000000   0.000000   0.000000   0.000000   0.000000
    130       0.000000   0.000000   0.000000   0.000000   0.000000   0.000000
    131       0.000000   0.000000   0.000000   0.000000   0.000000   0.000000
    132       0.000000   0.000000   0.000000   0.000000   0.000000   0.000000
    133       0.000000   0.000000   0.000000   0.000000   0.000000   0.000000
    134       0.000000   0.000000   0.000000   0.000000   0.000000   0.000000
    135       0.000000   0.000000   0.000000   0.000000   0.000000   0.000000
    136       0.000000   0.000000   0.000000   0.000000   0.000000   0.000000
    137       0.000000   0.000000   0.000000   0.000000   0.000000   0.000000
    138       0.000000   0.000000   0.000000   0.000000   0.000000   0.000000
    139       0.000000   0.000000   0.000000   0.000000   0.000000   0.000000
    140       0.000000   0.000000   0.000000   0.000000   0.000000   0.000000
                  6          7          8          9         10         11    
      0      -0.139444   0.039062  -0.050711   0.093317   0.063528   0.015888
      1       0.064128  -0.018287  -0.011916  -0.035120   0.029797  -0.005444
      2       0.065819  -0.016716   0.071373  -0.039922  -0.131044  -0.064386
      3      -0.095133   0.026331  -0.029379   0.042685   0.029550  -0.012366
      4       0.031332  -0.006002  -0.013708   0.005938   0.013350   0.002906
      5       0.031060  -0.011531   0.031835  -0.006443  -0.036234  -0.021793
      6      -0.078297   0.068493  -0.027401   0.054459  -0.017334  -0.028321
      7      -0.003026  -0.000083  -0.011766   0.044236  -0.008041   0.012052
      8      -0.023590  -0.076104   0.030009   0.004444   0.024219   0.012178
      9      -0.102922   0.132797  -0.047385   0.120191  -0.047334  -0.030877
     10      -0.009528  -0.005929  -0.008074   0.047843  -0.012873   0.014675
     11      -0.053189  -0.161060   0.070035  -0.015325   0.010365   0.031155
     12      -0.036541   0.051929  -0.007176   0.005473  -0.031842  -0.036437
     13      -0.034368   0.012146  -0.012999   0.083401  -0.028766   0.018145
     14      -0.055164  -0.063557  -0.008132   0.035012   0.088396   0.018940
     15      -0.018070   0.004635   0.001658  -0.041427  -0.004577  -0.040637
     16      -0.027917   0.015780  -0.014728   0.078892  -0.026318   0.018022
     17      -0.020030  -0.005015  -0.027568   0.033444   0.092936   0.015001
     18       0.016014   0.007026  -0.001416  -0.062142   0.011964  -0.033448
     19      -0.059279   0.024269  -0.012426   0.105386  -0.041030   0.014525
     20      -0.042493  -0.024565  -0.023888   0.035100   0.079375   0.007602
     21       0.000933  -0.015988  -0.003201  -0.032427  -0.065706  -0.009239
     22      -0.072636   0.018502   0.029603   0.050402  -0.007733  -0.053359
     23      -0.062173  -0.048150  -0.005770   0.035815   0.026736  -0.004160
     24       0.001592  -0.014360  -0.000870  -0.040289  -0.067988  -0.007625
     25      -0.058658   0.048805   0.053988  -0.063030   0.019008  -0.046618
     26      -0.068465  -0.058109   0.005189   0.000971  -0.062744   0.008617
     27      -0.011691  -0.038649   0.002944  -0.022961  -0.161038  -0.016017
     28      -0.076775   0.027103   0.125257  -0.097492   0.009423  -0.086524
     29      -0.086737  -0.085548   0.045618  -0.007050  -0.128987  -0.019992
     30       0.011396   0.010061  -0.004527  -0.064576   0.008786   0.009794
     31      -0.022736   0.106118   0.017420  -0.146107   0.058567   0.029431
     32      -0.054129  -0.040857  -0.014323  -0.032738  -0.100073   0.042858
     33      -0.031743  -0.034723   0.000893  -0.053333   0.022119  -0.038571
     34       0.006217   0.008903  -0.016843   0.040922  -0.001232   0.009812
     35       0.030050   0.055139  -0.027997   0.023541   0.068249   0.004826
     36      -0.070281  -0.030933  -0.012025  -0.017379   0.048325  -0.020572
     37       0.037052  -0.001203  -0.016834   0.003007   0.018720   0.002185
     38       0.055666   0.063789  -0.002872   0.013782  -0.014912  -0.016261
     39      -0.082031  -0.073168  -0.011729  -0.034966   0.091489  -0.009871
     40       0.067766  -0.004336  -0.019632  -0.029421   0.034536   0.002076
     41       0.099227   0.129395  -0.005539   0.016348  -0.072489  -0.033105
     42      -0.017647   0.079038   0.001138   0.008865  -0.065625  -0.038390
     43      -0.066098   0.018517  -0.012583   0.121642  -0.048466   0.025234
     44      -0.110556  -0.102394  -0.020994   0.059838   0.127633   0.027937
     45      -0.111363   0.096743  -0.058222   0.101866   0.010276  -0.044484
     46       0.055371  -0.082185   0.026760  -0.063709   0.009373   0.025161
     47       0.075316  -0.032695   0.097164  -0.057031  -0.178148  -0.075354
     48      -0.150885  -0.004687  -0.041576   0.077083   0.095365   0.051359
     49       0.089301  -0.023020  -0.013176  -0.064121   0.043155  -0.013768
     50       0.118014   0.050453   0.054284  -0.050763  -0.166331  -0.134575
     51      -0.190785   0.035716  -0.069787   0.141167   0.112542   0.061122
     52       0.073571   0.040468  -0.047747  -0.010302   0.049445  -0.034147
     53       0.030678  -0.073497   0.095315  -0.038667  -0.124497  -0.013890
     54      -0.160536   0.090693  -0.050741   0.156783   0.033471   0.126679
     55       0.004614   0.044787  -0.034488   0.063234   0.003465   0.015148
     56      -0.062681  -0.190894   0.084931  -0.023196   0.002721   0.033624
     57      -0.082693   0.173866  -0.051917   0.123871  -0.095937  -0.105517
     58      -0.040038  -0.001887  -0.005817   0.083736  -0.029643   0.032008
     59      -0.099472  -0.229241   0.078563  -0.007541   0.086491   0.164789
     60      -0.085894   0.183712  -0.055292   0.133089  -0.101094  -0.109901
     61       0.001353  -0.065261   0.018909  -0.000118  -0.016336  -0.001775
     62      -0.020169  -0.128460   0.077625  -0.030902  -0.071842  -0.099003
     63       0.049462   0.013189  -0.011281  -0.074739   0.036048  -0.019732
     64      -0.053945   0.024680  -0.027727   0.129836  -0.061533   0.044842
     65      -0.024014  -0.021354  -0.005379  -0.018356   0.134463  -0.033385
     66       0.021712   0.025163   0.005074  -0.085839   0.057937  -0.057582
     67      -0.077501   0.031869  -0.020664   0.133783  -0.064407   0.030420
     68      -0.061081  -0.031922  -0.035287   0.075140   0.026832   0.038655
     69      -0.011411  -0.038314  -0.002499  -0.006767  -0.130966  -0.000890
     70      -0.095899  -0.019917   0.055901   0.105665  -0.028054  -0.102283
     71      -0.069127  -0.058715   0.010123   0.053712   0.054246  -0.039718
     72      -0.021069  -0.054639   0.004763  -0.011096  -0.222996  -0.023604
     73      -0.099051  -0.015987   0.141110  -0.022575  -0.010077  -0.156021
     74      -0.090882  -0.095486   0.052927   0.024567  -0.084403  -0.052228
     75      -0.016609  -0.055026  -0.026721   0.053111  -0.140681  -0.053808
     76      -0.063053   0.055561   0.128119  -0.160697   0.021311  -0.038810
     77      -0.108651  -0.119493   0.094588  -0.005802  -0.194145  -0.057052
     78      -0.008313  -0.024688   0.033633  -0.097409  -0.192249   0.020460
     79      -0.080911   0.025203   0.167614  -0.135639   0.007673  -0.086497
     80      -0.075968  -0.064989   0.022889  -0.046694  -0.168169   0.030054
     81       0.001237   0.026647  -0.015594  -0.078789   0.066744  -0.026303
     82      -0.018725   0.154461  -0.026750  -0.204789   0.085208   0.009617
     83      -0.059512  -0.039979  -0.013241  -0.031390  -0.077286   0.028880
     84      -0.007717  -0.088813   0.012241  -0.109815   0.052710  -0.076624
     85       0.014359   0.010404  -0.018454   0.032262   0.009144   0.006127
     86       0.060807   0.113544  -0.048395   0.018896   0.107728   0.013738
     87       0.011641  -0.032620  -0.002505  -0.051043  -0.120296   0.138222
     88      -0.009009   0.011200  -0.015805   0.058973  -0.018799   0.017696
     89       0.063164   0.047320  -0.033806  -0.077628   0.337967  -0.248655
     90       0.000243  -0.066190   0.006120  -0.085672  -0.018881   0.013172
     91       0.027519  -0.011900  -0.013898   0.022197  -0.037770   0.054150
     92       0.078573   0.239006  -0.081394   0.138709  -0.151881   0.356180
     93      -0.015784  -0.218841   0.045491  -0.247335   0.340712  -0.445115
     94       0.031890   0.033358  -0.027552   0.007785   0.095047  -0.055902
     95       0.063949   0.102089  -0.046372  -0.005165   0.167191  -0.049789
     96      -0.000288   0.007424  -0.008053  -0.059326   0.005880  -0.028663
     97       0.000454   0.113848   0.022255  -0.158320   0.068772   0.105044
     98      -0.054331  -0.083185   0.016924   0.015271  -0.173720   0.059358
     99       0.049494   0.013422   0.004785  -0.073936   0.012101   0.134237
    100      -0.020195   0.097594   0.026350  -0.139040   0.055250   0.042019
    101      -0.029152   0.034743  -0.075190  -0.116207  -0.062061   0.075968
    102       0.022640   0.018789  -0.038369  -0.135401   0.002290   0.201209
    103       0.001954   0.140458  -0.015458  -0.193468   0.076993   0.113870
    104      -0.001002   0.048450  -0.062597  -0.095130  -0.046475   0.058110
    105       0.056977   0.014298  -0.000006  -0.085658   0.013266   0.174778
    106      -0.040010   0.099700   0.023918  -0.127975   0.052594  -0.033015
    107      -0.062821   0.063104  -0.144009  -0.203092  -0.057747   0.132927
    108       0.113483   0.003447   0.071445   0.018486   0.033159   0.091685
    109      -0.021489   0.032268   0.093022  -0.077812   0.022703   0.053609
    110       0.002165   0.050471  -0.061320  -0.089794  -0.041954   0.051705
    111       0.138933   0.019300   0.149206   0.074269   0.058188   0.063332
    112      -0.083983   0.064913   0.242846  -0.073944   0.023624   0.097757
    113      -0.022914   0.041670  -0.104800  -0.131114  -0.060548   0.077640
    114       0.147929  -0.029826   0.044724   0.049270   0.028293   0.063728
    115       0.048624  -0.074207  -0.012455  -0.026669  -0.013557   0.005100
    116       0.058499   0.072279  -0.005502  -0.019173   0.000281  -0.012462
    117       0.120780  -0.055505  -0.059907  -0.018078  -0.005923   0.102590
    118       0.143151  -0.145291  -0.243826  -0.025206  -0.026965  -0.093001
    119       0.101481   0.085582   0.058277   0.047688   0.032113  -0.067856
    120       0.190885  -0.157092  -0.187945   0.026871  -0.041802   0.029077
    121       0.167931  -0.179864  -0.289247  -0.009998  -0.038852  -0.119115
    122       0.136906   0.118221  -0.017977   0.028070   0.062082  -0.111906
    123       0.066448  -0.037713  -0.105839  -0.099878  -0.022215   0.167313
    124       0.140900  -0.082606  -0.302440  -0.083932   0.004936  -0.095050
    125       0.082961   0.075963   0.056748   0.033680   0.018189  -0.044283
    126       0.086195   0.007152   0.032948  -0.030505   0.020854   0.136672
    127       0.198426  -0.237527  -0.329528   0.023169  -0.061357  -0.150203
    128       0.120649   0.073782   0.188223   0.136833   0.041792  -0.094052
    129       0.220260  -0.045543   0.121493   0.161133   0.059361  -0.016042
    130       0.039085  -0.139968   0.090692   0.038367  -0.050299   0.037113
    131       0.084940   0.083795  -0.006777   0.001196   0.019958  -0.048026
    132       0.238214  -0.024955   0.198341   0.208404   0.086256  -0.042033
    133      -0.029548  -0.086333   0.254990   0.033962  -0.039648   0.105825
    134       0.052058   0.072585  -0.055779  -0.050113  -0.006559  -0.006455
    135       0.286438  -0.135044   0.016530   0.205148   0.029743  -0.069254
    136       0.057703  -0.169035   0.062400   0.052736  -0.060908   0.023416
    137       0.125316   0.107197  -0.094883  -0.011874   0.048113  -0.105179
    138       0.193789   0.009837   0.209475   0.159009   0.086495   0.000035
    139       0.084240  -0.220205   0.032751   0.081892  -0.081270   0.007241
    140       0.100081   0.081285   0.131484   0.083956   0.035947  -0.062146
                 12         13         14         15         16         17    
      0      -0.004797   0.009007   0.035623  -0.020675  -0.077492  -0.001743
      1      -0.001091  -0.012032   0.012273   0.016966   0.033713  -0.002762
      2       0.009699   0.000722  -0.056176   0.082845   0.138795   0.013639
      3      -0.005440  -0.003443   0.015659   0.022699  -0.012794   0.011647
      4       0.003139   0.000931   0.002716   0.009498   0.011753   0.000813
      5       0.005007   0.004479  -0.001658   0.007605   0.044597  -0.020244
      6       0.007464   0.001336   0.005507   0.023627   0.020163   0.014754
      7       0.005194   0.007686  -0.010575   0.008975  -0.001432  -0.001472
      8      -0.014443   0.001630   0.004890   0.005430  -0.019349  -0.027249
      9       0.039450   0.015566   0.008530  -0.022024   0.076341   0.008769
     10       0.001412   0.009002  -0.016128   0.016748  -0.011974  -0.002884
     11      -0.062722  -0.000367  -0.035505   0.090413  -0.132770  -0.035506
     12      -0.017334   0.004718  -0.002927   0.062757   0.013993  -0.000121
     13       0.012291   0.012516  -0.020996   0.004001  -0.005934  -0.002521
     14       0.023480  -0.015033   0.039213  -0.067156   0.002066   0.002513
     15      -0.016531  -0.010354   0.037525   0.012392  -0.000238   0.002049
     16       0.009398   0.010642  -0.021967   0.009030  -0.003005  -0.002245
     17       0.007176  -0.006964  -0.002468   0.016656   0.038119   0.000819
     18      -0.015829  -0.011827   0.066574  -0.002560  -0.033740  -0.001737
     19       0.012855   0.014255  -0.031262   0.013044   0.005661  -0.002317
     20      -0.002459  -0.012105  -0.052585   0.032325   0.092334   0.008784
     21      -0.005746   0.000023   0.038848  -0.019203  -0.050325  -0.004402
     22      -0.022228  -0.004236  -0.053096  -0.013611   0.024741   0.001731
     23      -0.009131  -0.009378  -0.088288   0.008633   0.093220   0.008901
     24      -0.005784   0.000039   0.040172  -0.023717  -0.056495  -0.004955
     25      -0.029739  -0.016021  -0.022338  -0.046060  -0.006655   0.000323
     26      -0.001265   0.002171  -0.071213  -0.021880   0.029307   0.001561
     27      -0.002196   0.013603   0.049584  -0.046495  -0.122385  -0.013300
     28      -0.060041  -0.031243  -0.059761  -0.135193  -0.050482  -0.003033
     29      -0.015825   0.002648  -0.084580  -0.084570  -0.036986  -0.005698
     30      -0.007994  -0.009329   0.015036  -0.021492  -0.015678   0.000496
     31       0.002266  -0.006804   0.012171  -0.006887   0.003202   0.002430
     32       0.021068   0.016198  -0.029415   0.001396   0.001288  -0.001611
     33      -0.008665  -0.019474   0.040547   0.001934   0.042386   0.007300
     34       0.006418   0.007924  -0.009457   0.012470  -0.001370  -0.000900
     35      -0.009189   0.004444   0.004599   0.037801  -0.029004  -0.006970
     36      -0.016896  -0.021802   0.009023   0.056887   0.026126   0.000545
     37       0.003110   0.001663   0.007928   0.004585   0.008347   0.002646
     38       0.009279   0.013085   0.042961  -0.054280  -0.003991  -0.000012
     39      -0.030073  -0.037878  -0.015133   0.120289   0.049677  -0.011919
     40      -0.007080  -0.010793   0.029776  -0.005657   0.016135   0.008234
     41       0.021774   0.027796   0.099762  -0.164258  -0.034617   0.023996
     42      -0.035628   0.022080  -0.040167   0.127705   0.021500  -0.018283
     43       0.021545   0.017359  -0.029873  -0.003349  -0.012307  -0.002023
     44       0.060368  -0.039560   0.092280  -0.177924  -0.014862   0.032289
     45       0.151627  -0.121338  -0.002588  -0.034343  -0.021033  -0.342207
     46      -0.162617   0.125757   0.004267   0.095949   0.051352   0.394224
     47      -0.026419   0.033574  -0.084382   0.136512   0.185366   0.128366
     48      -0.109990   0.093227   0.056440  -0.000733  -0.102708   0.230031
     49       0.007288  -0.032481   0.019847   0.017228   0.051074  -0.034457
     50       0.196308  -0.166075  -0.080571   0.049083   0.202905  -0.414228
     51      -0.046473   0.057852   0.068079  -0.064857  -0.165169   0.072904
     52       0.148832  -0.140855   0.020097  -0.056132   0.018450  -0.372402
     53      -0.153965   0.148236  -0.046579   0.128941   0.108162   0.402912
     54      -0.321615   0.384072   0.222477  -0.264091   0.347055  -0.231926
     55       0.003258   0.042087   0.031616  -0.065555   0.094153  -0.018497
     56      -0.069533  -0.013376  -0.059234   0.133268  -0.189426  -0.030583
     57       0.217563  -0.150202  -0.090065   0.075946  -0.027627   0.117836
     58      -0.023518   0.044841  -0.013529   0.002581  -0.000467  -0.028764
     59      -0.374964   0.295209   0.133072  -0.081632   0.048504  -0.230858
     60       0.232941  -0.158344  -0.093890   0.072745  -0.025509   0.122143
     61       0.023227  -0.060440  -0.072019   0.120537  -0.140532   0.038201
     62       0.243253  -0.311964  -0.229508   0.307826  -0.379903   0.164626
     63      -0.012672  -0.013544   0.097116  -0.005370  -0.065154  -0.004074
     64       0.030601   0.025272  -0.021643   0.015486  -0.015920  -0.005848
     65      -0.029055  -0.031637  -0.042865   0.023788   0.102237   0.012768
     66      -0.027044  -0.020079   0.085052   0.003801  -0.031383  -0.001580
     67       0.026472   0.024648  -0.030022   0.021362   0.000813  -0.005482
     68       0.016736   0.002271  -0.066046   0.033765   0.087061   0.006207
     69       0.001175   0.009994   0.025290  -0.034532  -0.069562  -0.007328
     70      -0.041611  -0.006350  -0.100570  -0.043381   0.027353   0.001500
     71      -0.025165  -0.016894  -0.108873  -0.000646   0.107655   0.010664
     72      -0.001148   0.022284   0.054054  -0.064013  -0.168281  -0.019117
     73      -0.088071  -0.038147  -0.102660  -0.149811  -0.017808  -0.000093
     74      -0.032556  -0.009043  -0.112963  -0.077195   0.022700   0.001192
     75      -0.011487   0.011475   0.030488   0.001183  -0.044047  -0.005662
     76      -0.043442  -0.028508  -0.033432  -0.142111  -0.086177  -0.006202
     77      -0.035822   0.000581  -0.108549  -0.158007  -0.102891  -0.012852
     78       0.007199   0.017288   0.069096  -0.098013  -0.209594  -0.022055
     79      -0.068258  -0.037615  -0.070059  -0.185495  -0.087846  -0.006147
     80       0.010086   0.017592  -0.042513  -0.075429  -0.095688  -0.012587
     81      -0.027397  -0.025684   0.031824  -0.012924   0.007726   0.003993
     82       0.000794  -0.012193   0.101616   0.043052  -0.000135   0.003341
     83       0.012186   0.009355  -0.034495  -0.001983   0.012554  -0.000121
     84       0.030370   0.001371   0.064440  -0.053833   0.101542   0.013374
     85       0.004660   0.009487  -0.009904   0.021124  -0.009828  -0.000928
     86      -0.055796  -0.003851  -0.020085   0.143836  -0.138417  -0.013179
     87      -0.156773  -0.241879   0.202359  -0.127048   0.232240   0.035109
     88       0.008347   0.005908  -0.011401   0.003830   0.009293  -0.000809
     89       0.158458   0.283430  -0.179158   0.246490  -0.311223  -0.038692
     90      -0.047847  -0.100653   0.122374  -0.084435   0.157581   0.022458
     91      -0.026459  -0.057222   0.050696  -0.050778   0.091331   0.010575
     92      -0.366642  -0.378116   0.163098   0.097259  -0.010142   0.013023
     93       0.357052   0.400774  -0.131286   0.008377  -0.049580  -0.015127
     94       0.028499   0.080034  -0.070529   0.123346  -0.140382  -0.013311
     95      -0.007281   0.065859  -0.061049   0.178076  -0.190898  -0.020066
     96      -0.021394  -0.016477   0.045587  -0.015953  -0.022740  -0.000113
     97       0.028456   0.006746  -0.046754  -0.015441   0.019568   0.003935
     98       0.030833   0.030328  -0.071056  -0.029443  -0.026422  -0.006154
     99       0.037668   0.015829  -0.083640  -0.037909   0.006064   0.002639
    100       0.005829  -0.004404  -0.009147  -0.016871   0.005329   0.002460
    101       0.040301   0.022016   0.035178   0.057862   0.007580   0.000733
    102       0.063889   0.028800  -0.104071  -0.026235   0.017385   0.004238
    103       0.034777   0.009581  -0.024631   0.004893   0.021096   0.005068
    104       0.033667   0.018702   0.043075   0.058764   0.006087   0.000659
    105       0.052921   0.023761  -0.110973  -0.040209   0.013987   0.003663
    106      -0.022380  -0.018953   0.047235  -0.007229  -0.008851   0.000540
    107       0.062961   0.031160   0.037006   0.076852   0.018191   0.003342
    108       0.022175   0.008459  -0.087235  -0.050690   0.003676   0.001934
    109       0.017092   0.001071  -0.011800  -0.014233   0.004971   0.001240
    110       0.029921   0.017052   0.037868   0.054617   0.007123   0.000727
    111       0.012950   0.001701  -0.073357  -0.051789   0.002504   0.001643
    112       0.045357   0.008331   0.034467   0.019682   0.005077   0.001024
    113       0.039865   0.022875   0.032505   0.059136   0.008138   0.000952
    114       0.013657   0.005084  -0.072682  -0.045452   0.001917   0.001752
    115       0.008033  -0.000676   0.037623   0.017135   0.001445   0.000829
    116       0.000031   0.001545   0.032381   0.029395   0.003843   0.000290
    117       0.026297   0.014965  -0.099850  -0.049247   0.002852   0.002296
    118      -0.049410  -0.017669  -0.031760  -0.051824  -0.011487  -0.000254
    119      -0.022496  -0.011218   0.046561   0.020708   0.000749  -0.000410
    120       0.007190   0.009291  -0.024158  -0.003795  -0.008324   0.001472
    121      -0.056735  -0.019885  -0.007673  -0.037922  -0.015442  -0.000546
    122      -0.068223  -0.026621  -0.090656  -0.094992  -0.003503  -0.001173
    123       0.044388   0.025778  -0.159898  -0.075294   0.007994   0.003162
    124      -0.082974  -0.027469  -0.205991  -0.185666  -0.011333  -0.000499
    125      -0.007526  -0.004850   0.069242   0.045335   0.002522  -0.000039
    126       0.034789   0.016352  -0.136634  -0.073371   0.009061   0.002632
    127      -0.057234  -0.020113   0.064773   0.012132  -0.020319  -0.000846
    128      -0.010467  -0.012641   0.174956   0.106576   0.000590  -0.000722
    129      -0.011433  -0.010434  -0.021006  -0.033283  -0.001944   0.001050
    130       0.057593   0.014934   0.207149   0.152809   0.008327   0.001208
    131      -0.021299  -0.007751   0.007080  -0.000741   0.000797  -0.000066
    132      -0.021667  -0.018136  -0.013831  -0.041006  -0.003013   0.000793
    133       0.094679   0.025683   0.238295   0.185260   0.015168   0.001689
    134      -0.002920   0.002623   0.005620   0.013943   0.003312   0.000312
    135      -0.020173  -0.012550   0.053382   0.018101  -0.004400   0.000843
    136       0.057318   0.015120   0.236041   0.173840   0.007947   0.001178
    137      -0.069398  -0.024606  -0.102871  -0.098374  -0.006766  -0.000603
    138      -0.011514  -0.012755  -0.056825  -0.063654  -0.001174   0.001039
    139       0.063323   0.017443   0.301095   0.222951   0.008346   0.001188
    140      -0.009987  -0.009487   0.093486   0.052912   0.002997  -0.000129
                 18         19         20         21         22         23    
      0      -0.100757  -0.003212   0.014947   0.017360   0.036430  -0.002223
      1       0.006105  -0.003398   0.010055   0.000281  -0.013313   0.005483
      2       0.160654   0.001489  -0.010471  -0.014416  -0.058289   0.022617
      3      -0.027665  -0.003330   0.003689  -0.008410  -0.069909   0.027455
      4      -0.003560  -0.001282   0.006510   0.007983   0.009416   0.003953
      5       0.031863  -0.001358   0.016032   0.023259   0.117021  -0.036057
      6       0.002987  -0.002198   0.000933  -0.008175  -0.067948   0.027534
      7      -0.002811   0.001009   0.000321   0.009675   0.012917   0.003958
      8      -0.017728  -0.001608   0.016610   0.024452   0.115785  -0.035399
      9       0.085771   0.000754   0.004972   0.016719   0.034493   0.007467
     10      -0.013514   0.001363  -0.001885   0.008719  -0.000910   0.011349
     11      -0.149765  -0.001386  -0.001731  -0.002915  -0.054067   0.026379
     12      -0.031685  -0.003753   0.005470  -0.007138  -0.043522   0.013825
     13       0.006945   0.002890  -0.004221   0.011271   0.011637   0.006985
     14       0.037000  -0.001329   0.012702   0.014104   0.066881  -0.022446
     15      -0.011638  -0.003898  -0.006219  -0.026537  -0.056264   0.009137
     16       0.004902   0.002707  -0.003651   0.010529   0.012928   0.002800
     17      -0.002861  -0.002752   0.031618   0.039892   0.090792  -0.026332
     18       0.028503  -0.003666  -0.004445  -0.010112   0.017441   0.000527
     19      -0.006600   0.001676  -0.000805  -0.002642  -0.010351  -0.012125
     20      -0.067200   0.002104   0.006351   0.016314  -0.023687  -0.002016
     21       0.036022  -0.001293  -0.012977  -0.014472   0.011351  -0.013908
     22      -0.046485   0.009464  -0.048786  -0.051721  -0.069882  -0.008254
     23      -0.089129   0.007630  -0.022701  -0.007648  -0.064478  -0.001927
     24       0.042708  -0.000847  -0.012573  -0.013468   0.017618  -0.018854
     25      -0.003282   0.011372  -0.026230  -0.022328  -0.019929  -0.038776
     26      -0.033074  -0.000570   0.013119  -0.010689  -0.038860  -0.041650
     27       0.101106  -0.014103   0.028589  -0.035764   0.024896  -0.068431
     28       0.044350   0.034233  -0.078853   0.068140   0.074252   0.093911
     29       0.029779   0.002359   0.014901   0.022783   0.014126  -0.005108
     30       0.012830   0.015303  -0.048446   0.020943   0.014889   0.005180
     31       0.001332   0.008914   0.000053  -0.004531  -0.015171  -0.054932
     32      -0.006024  -0.012489   0.047163  -0.025757  -0.027579  -0.058656
     33      -0.033325  -0.005207   0.004314  -0.016887  -0.063512   0.016009
     34       0.001362   0.000498   0.002195   0.010857   0.010784   0.007485
     35       0.028777  -0.003282   0.022416   0.024639   0.100184  -0.032258
     36       0.007033  -0.004532   0.007167  -0.009290  -0.047325   0.014358
     37      -0.009844  -0.001688   0.007312   0.007581   0.005532   0.005967
     38      -0.035433  -0.002931   0.016205   0.016155   0.074067  -0.024479
     39       0.083403  -0.005304   0.019514   0.008245   0.045429  -0.015533
     40      -0.026479  -0.003919   0.011536   0.002269  -0.008265   0.005906
     41      -0.171678  -0.003571  -0.000006  -0.016452  -0.086649   0.023688
     42      -0.095592  -0.004943   0.027652   0.028383   0.045476  -0.006274
     43       0.020637   0.004332  -0.007543   0.013223   0.000298   0.019676
     44       0.150898   0.001570  -0.024911  -0.041213  -0.085567   0.020454
     45      -0.070559   0.000382  -0.009863  -0.011260  -0.084891   0.039383
     46       0.092760  -0.004298   0.012641  -0.000547  -0.034216   0.012991
     47       0.246155   0.002863  -0.022827  -0.031673  -0.145436   0.052828
     48      -0.104539  -0.005721   0.030098   0.032219   0.100740  -0.025793
     49       0.009598  -0.004954   0.012367  -0.006684  -0.032403   0.005817
     50       0.170430   0.003629  -0.032738  -0.048397  -0.190813   0.062323
     51      -0.196505  -0.004046   0.033743   0.053595   0.190651  -0.048028
     52      -0.073947  -0.002641   0.007707   0.000504   0.004612  -0.001462
     53       0.187175   0.000342   0.001372   0.003901   0.003543   0.005758
     54       0.241839   0.003949  -0.013641  -0.004444  -0.025378   0.028685
     55       0.101749   0.001661   0.008237   0.024725   0.117370  -0.033156
     56      -0.213361  -0.001495  -0.007911  -0.012527  -0.123466   0.052482
     57       0.043853   0.000214   0.015796   0.036409   0.103025  -0.010180
     58      -0.001008   0.003500  -0.007526   0.013279  -0.007674   0.027414
     59      -0.073579   0.000336  -0.022171  -0.034564  -0.173203   0.062603
     60       0.055403   0.000622   0.016356   0.039992   0.118157  -0.012907
     61      -0.151825  -0.000783  -0.008310  -0.012740  -0.125355   0.046942
     62      -0.296690  -0.003162   0.010558   0.016055  -0.020860   0.022198
     63       0.075449  -0.005424   0.007109   0.014089   0.083662   0.005916
     64       0.024920  -0.000399   0.017834   0.025242   0.039931  -0.015217
     65      -0.081290   0.004293  -0.015807  -0.010063  -0.051630   0.007705
     66       0.028113  -0.004889  -0.002391  -0.015157   0.025897  -0.000737
     67       0.000421  -0.001035   0.018183   0.009895   0.007537  -0.026188
     68      -0.061767   0.001145   0.019155   0.030250  -0.015875  -0.012716
     69       0.045714  -0.002465  -0.013312  -0.022322   0.010066  -0.021214
     70      -0.066958   0.020240  -0.111357  -0.071013  -0.067955   0.043852
     71      -0.108760   0.014872  -0.060702  -0.014847  -0.062396   0.034629
     72       0.142014  -0.022655   0.054567  -0.054455   0.033305  -0.109140
     73      -0.054448   0.049017  -0.362365  -0.297836   0.413167   0.014935
     74      -0.062704   0.018447  -0.168392  -0.166619   0.197539  -0.012944
     75      -0.037193  -0.009993  -0.203966  -0.408151   0.250011  -0.207736
     76       0.133677   0.027176   0.134116   0.378487  -0.167367   0.189728
     77       0.086949   0.010521  -0.029746   0.020565   0.136755   0.040297
     78       0.247634  -0.019707   0.266805   0.334265  -0.199087   0.062731
     79       0.104727   0.043626  -0.028655   0.233378   0.048998   0.208665
     80       0.132867  -0.020181   0.258444   0.264154  -0.247354  -0.005549
     81      -0.005524   0.030880  -0.099668   0.058555   0.022171   0.051279
     82       0.004370   0.018635  -0.056144   0.019703   0.024151   0.021514
     83      -0.015044  -0.006410   0.030411  -0.011472  -0.029162  -0.047379
     84      -0.105641  -0.009257   0.034812   0.015217   0.016646  -0.000762
     85       0.009114  -0.000003   0.001059   0.006255  -0.002106   0.012305
     86       0.144778  -0.002953  -0.013092  -0.036819  -0.055242   0.010182
     87      -0.163369  -0.013620   0.055267   0.032038   0.056884  -0.004576
     88      -0.009495   0.001377   0.003485   0.017220   0.023832   0.001477
     89       0.231812   0.000843  -0.040027  -0.067622  -0.128189   0.026062
     90      -0.130497  -0.011200   0.044108   0.022805   0.034879  -0.002591
     91      -0.076344  -0.003892   0.034306   0.045671   0.096231  -0.008496
     92       0.140592  -0.006900  -0.011404  -0.049758  -0.090262   0.026815
     93      -0.086418  -0.005561   0.029720   0.020839   0.034000  -0.010855
     94       0.126922   0.001887  -0.035908  -0.049980  -0.140346   0.048883
     95       0.177445  -0.001993  -0.023027  -0.050181  -0.087508   0.018006
     96       0.017268   0.016556  -0.062643   0.025995   0.023171   0.022204
     97      -0.009448   0.007321   0.025012  -0.011565  -0.032228  -0.084704
     98       0.013808  -0.031205   0.111757  -0.072906  -0.045819  -0.125113
     99      -0.002382   0.011822  -0.021816   0.003016  -0.004940  -0.015968
    100       0.000422   0.003578   0.020066  -0.014958  -0.022261  -0.075408
    101      -0.012446   0.007546  -0.041495   0.003593   0.019249   0.049366
    102      -0.011647   0.014922  -0.038809   0.007928  -0.005224  -0.007428
    103      -0.013834   0.020907  -0.034867   0.000519  -0.008096  -0.018563
    104      -0.011994   0.013048  -0.053020   0.006621   0.025623   0.067934
    105      -0.008178   0.010401  -0.020694  -0.001658  -0.007774  -0.013048
    106       0.009800   0.008050   0.009755  -0.001831  -0.014560  -0.076111
    107      -0.019883   0.019211  -0.092898   0.024026   0.025415   0.078942
    108       0.000034   0.008993  -0.000575  -0.008019  -0.005747  -0.009968
    109       0.002812  -0.021014   0.088705  -0.048775  -0.025560  -0.096781
    110      -0.013175   0.013810  -0.053072   0.007340   0.022935   0.064134
    111       0.003024   0.008285   0.015201  -0.011722  -0.009210  -0.017645
    112       0.007343  -0.020534   0.109471  -0.056120  -0.023237  -0.103984
    113      -0.014975   0.014028  -0.062032   0.008735   0.025453   0.068203
    114       0.000739   0.005664  -0.008629  -0.003363   0.001958   0.015227
    115       0.001902  -0.030187   0.054170  -0.036546   0.005161  -0.007273
    116      -0.007758   0.007742  -0.025392   0.004591   0.011087   0.031094
    117      -0.004144   0.028786  -0.047092   0.006441   0.013967   0.061202
    118       0.007041  -0.003799   0.044666  -0.017391   0.011271   0.013174
    119      -0.002105  -0.010362   0.009641  -0.001142   0.000622  -0.008949
    120      -0.009513   0.440444  -0.034800   0.041019  -0.033505  -0.051516
    121       0.005392   0.134398   0.048848  -0.005475  -0.004855  -0.025173
    122       0.010808  -0.377877   0.007978  -0.020445   0.051476   0.109184
    123      -0.005817  -0.116739  -0.084833   0.001501   0.043615   0.147895
    124       0.020451  -0.509084   0.026086  -0.045471   0.081204   0.183055
    125      -0.006142   0.066353   0.000468   0.004250  -0.006391  -0.020434
    126      -0.000365  -0.208547  -0.046949  -0.014818   0.038307   0.115081
    127       0.000098   0.427408   0.058822   0.015702  -0.041725  -0.113801
    128      -0.006536   0.261865   0.051209   0.006778  -0.051291  -0.150668
    129       0.007523  -0.007524   0.000641   0.013052  -0.013930  -0.023393
    130      -0.005796  -0.027782  -0.044592   0.010087   0.018456   0.051727
    131      -0.003630   0.002177   0.003543  -0.002309   0.002965   0.003518
    132       0.012594   0.025791   0.126093  -0.066334   0.034555   0.081227
    133      -0.006459   0.097045   0.269442  -0.237007   0.205766   0.478945
    134      -0.009157  -0.008300  -0.067408   0.032851  -0.011190  -0.022267
    135       0.003022  -0.131757  -0.386118   0.297666  -0.197738  -0.422717
    136      -0.007589  -0.064785  -0.166122   0.098123  -0.036545  -0.066393
    137       0.004128  -0.031843  -0.001448   0.030747  -0.059588  -0.160902
    138       0.012134   0.071224   0.256231  -0.169123   0.102287   0.228607
    139      -0.011384  -0.119971  -0.359293   0.234111  -0.114863  -0.229864
    140      -0.001324   0.043599   0.111092  -0.079683   0.072343   0.169775
                 24         25         26         27         28         29    
      0       0.019731   0.008268  -0.071636   0.141888  -0.008083   0.044521
      1       0.040367   0.004665   0.167426  -0.127748   0.000628   0.079863
      2       0.009487   0.042953  -0.038389   0.108124  -0.012748  -0.028026
      3       0.036632   0.055635   0.068974   0.050568  -0.018864  -0.030713
      4       0.014095   0.015668  -0.014648   0.041334  -0.002940   0.032098
      5       0.010021  -0.076251  -0.033111  -0.012957   0.019591   0.169462
      6       0.029659   0.053954   0.060222   0.037706  -0.016185  -0.051060
      7      -0.010504   0.011421  -0.038315   0.039392  -0.004886   0.000820
      8       0.007644  -0.070718  -0.032438  -0.019471   0.020062   0.176042
      9       0.005765   0.071612  -0.068614  -0.228150   0.031692  -0.042615
     10      -0.013718   0.035537  -0.052932   0.008167  -0.003201  -0.034499
     11       0.007707   0.071221  -0.012984  -0.119112   0.011030  -0.069592
     12       0.034823  -0.000718   0.050798   0.039353  -0.002222   0.031114
     13      -0.023944   0.022458  -0.023222   0.001225  -0.006370  -0.004812
     14       0.012210  -0.029844   0.025648   0.018801  -0.002944   0.012589
     15       0.022256  -0.046606   0.006950  -0.004784   0.004750   0.081358
     16      -0.028144   0.004602  -0.000400   0.014429  -0.012313  -0.020177
     17      -0.000874   0.010942   0.071364   0.033655  -0.026717  -0.174969
     18      -0.006739  -0.006168  -0.039128  -0.016342  -0.021764   0.002413
     19       0.006704  -0.097801   0.098583   0.047409   0.010272  -0.032132
     20      -0.073595   0.001704   0.005167   0.004923  -0.018837  -0.054973
     21      -0.109922  -0.008967  -0.001947  -0.003356  -0.037993   0.033840
     22       0.039937  -0.275807  -0.046430  -0.025658   0.057154  -0.029455
     23      -0.134645  -0.058428  -0.035426  -0.018913  -0.008027   0.022863
     24      -0.119048  -0.002150   0.000817  -0.002883  -0.043070   0.023328
     25      -0.024020  -0.105218  -0.028628  -0.022028  -0.014741  -0.055544
     26      -0.094392   0.011403  -0.015763  -0.010653  -0.017093   0.030639
     27       0.016422  -0.084981   0.006967   0.000022   0.017466  -0.127055
     28       0.046563   0.050444   0.026405   0.014888  -0.004613   0.021132
     29       0.038893   0.047833   0.016423   0.010849   0.031637  -0.023195
     30      -0.268358   0.022363   0.014957   0.002450  -0.028554   0.000897
     31      -0.051773  -0.010209   0.002133  -0.002180   0.016332  -0.062006
     32       0.007816   0.042915  -0.008769  -0.003045  -0.007702   0.051786
     33       0.038521  -0.006396   0.007644  -0.002741   0.007918   0.100515
     34      -0.004005   0.034962  -0.021265   0.018804  -0.008001   0.008102
     35       0.011093  -0.023175   0.056165   0.016207  -0.020935  -0.183659
     36       0.039114   0.011306   0.065765  -0.000867  -0.007104   0.036184
     37       0.017812   0.027776  -0.029067   0.023122   0.001166   0.005442
     38       0.015171  -0.043819   0.031241  -0.013122  -0.002284  -0.006738
     39       0.044388  -0.031275   0.059897  -0.018893  -0.002597  -0.002005
     40       0.037675   0.020589  -0.018425  -0.008178   0.008705  -0.042642
     41       0.024367   0.018253   0.051910  -0.008393  -0.004060   0.017018
     42       0.034231   0.000744   0.055580   0.033705  -0.002770   0.055539
     43      -0.018263   0.070403  -0.010936  -0.013900  -0.003871   0.060473
     44       0.020917   0.008099   0.030036   0.017246   0.000014   0.028876
     45       0.008926   0.089024  -0.158193   0.303383  -0.030890  -0.099236
     46       0.044809   0.034090   0.214001  -0.149599  -0.008614   0.011452
     47       0.006810   0.113608  -0.051856   0.184832  -0.033408  -0.166744
     48       0.031444  -0.040337   0.031411   0.001163   0.005191   0.137004
     49       0.061818  -0.011120   0.347619  -0.300544   0.005684   0.128296
     50       0.017927   0.102535   0.030776   0.114728  -0.028740  -0.114585
     51       0.000284  -0.072635  -0.231536   0.200934   0.014523   0.179243
     52       0.037470  -0.023759   0.138998  -0.126079   0.010153   0.145597
     53       0.002186   0.028521  -0.092825   0.136707  -0.010363  -0.022871
     54       0.004212   0.116766  -0.097818  -0.304985   0.041517  -0.090439
     55      -0.015204  -0.076571  -0.068349   0.084247   0.004784   0.174083
     56       0.008533   0.137003  -0.004435  -0.164139   0.006471  -0.191542
     57      -0.000580   0.059037  -0.110245  -0.303826   0.048677  -0.008792
     58      -0.027434   0.126467  -0.154158  -0.257350   0.033018  -0.154943
     59       0.013853   0.127774   0.021370  -0.091751  -0.003977  -0.170434
     60      -0.003629   0.063505  -0.133578  -0.348899   0.057293  -0.007469
     61      -0.000966   0.083802   0.047208   0.137728  -0.041491  -0.167550
     62       0.003058   0.095058  -0.035735  -0.204113   0.020870  -0.116859
     63      -0.001635   0.099491  -0.098614  -0.021060  -0.045130  -0.063576
     64      -0.022161  -0.003402   0.194924   0.089326  -0.023569  -0.044525
     65      -0.022286  -0.068395  -0.207434  -0.071113   0.017071  -0.087361
     66       0.075881  -0.066593  -0.062757  -0.026718   0.005170  -0.055214
     67       0.021100  -0.107735   0.272719   0.107327   0.005045  -0.036666
     68      -0.128006   0.035706   0.163658   0.061706  -0.043107  -0.017858
     69      -0.117070  -0.026089   0.006563   0.001830  -0.024856   0.057315
     70       0.085594  -0.396399  -0.084525  -0.042616   0.109000  -0.010487
     71      -0.100271  -0.121785  -0.064981  -0.032576   0.016298   0.020559
     72       0.109055  -0.150216   0.014122   0.003005   0.071943  -0.269520
     73       0.181532   0.308376   0.107453   0.059407   0.024317  -0.041344
     74       0.031382   0.251914   0.055780   0.033311  -0.000888   0.069951
     75       0.029739   0.041513   0.023544   0.003815   0.012441  -0.179217
     76      -0.036295  -0.103343  -0.017743  -0.007133  -0.026550   0.096895
     77       0.201117   0.156630   0.084827   0.053421   0.090994  -0.095688
     78       0.019711  -0.224713  -0.008082  -0.003178   0.034214  -0.107286
     79       0.071001   0.114304   0.055414   0.036876  -0.008190   0.107711
     80       0.006717  -0.235036  -0.047776  -0.026747   0.058399  -0.125879
     81      -0.466831   0.002111   0.020370  -0.001574  -0.056886  -0.053623
     82      -0.157183  -0.022944   0.009988  -0.001423  -0.018568  -0.083333
     83      -0.071380   0.036176  -0.006821  -0.004785  -0.015860   0.030070
     84       0.081039   0.039235  -0.139479   0.007187   0.041535  -0.067031
     85       0.006007   0.049759  -0.067178   0.021874   0.003851   0.021462
     86       0.038782   0.009358  -0.084149  -0.002851   0.029467   0.024044
     87       0.132089   0.070131  -0.266091   0.014593   0.069846  -0.152796
     88      -0.020932   0.008507   0.094819   0.033299  -0.037173   0.013602
     89       0.004672   0.016984  -0.105353  -0.024694   0.037499   0.133607
     90       0.104826   0.053208  -0.198036   0.010903   0.055582  -0.106472
     91       0.042277   0.087012  -0.189770   0.034903   0.026331  -0.185387
     92       0.100980   0.029162  -0.205492   0.000392   0.065996   0.096500
     93       0.028521   0.040446  -0.099305  -0.001980   0.026138  -0.125277
     94       0.010985   0.069618  -0.175909  -0.002612   0.043187   0.248981
     95       0.033231   0.014482  -0.105994  -0.010322   0.037357   0.073988
     96      -0.329574   0.004248   0.009003  -0.005409  -0.082727  -0.009138
     97       0.056986   0.022999   0.014161   0.013304   0.124434  -0.044274
     98       0.235977   0.046495  -0.024383  -0.005253   0.009782   0.107037
     99      -0.030487   0.038733   0.027830   0.025708   0.164140   0.030984
    100      -0.019353   0.009758   0.002578   0.000565   0.026503  -0.044970
    101       0.013813   0.001033   0.009662   0.010736   0.079241   0.021515
    102      -0.001632   0.065060   0.062475   0.060298   0.413612   0.046688
    103       0.086204  -0.026480   0.026096   0.025771   0.241078  -0.066257
    104       0.039144  -0.035132  -0.006351  -0.004442  -0.015045  -0.000134
    105       0.039252   0.044074   0.036385   0.037655   0.256751   0.043698
    106      -0.164858  -0.000270  -0.006851  -0.016756  -0.112274  -0.072987
    107      -0.007620   0.009415   0.057123   0.053131   0.391768   0.007239
    108       0.044889  -0.007578  -0.013054  -0.010086  -0.077625   0.015799
    109       0.026557   0.071817  -0.009316  -0.004576  -0.077505   0.051311
    110       0.039061  -0.039273  -0.007998  -0.005976  -0.022890  -0.005388
    111       0.056906  -0.018395  -0.027851  -0.024025  -0.181226   0.007252
    112       0.028107   0.110082  -0.006600  -0.001337  -0.100405   0.091605
    113       0.029275  -0.026528   0.003336   0.004800   0.051965   0.005811
    114       0.033858  -0.023428  -0.013381  -0.011285  -0.080120   0.006909
    115      -0.003746   0.030631  -0.006335  -0.003650  -0.062457   0.042429
    116       0.025912  -0.027974  -0.012236  -0.010839  -0.068246  -0.010502
    117       0.080141  -0.078750  -0.027408  -0.024225  -0.125343  -0.039650
    118      -0.032536   0.020970   0.008693   0.006882   0.033610   0.011761
    119      -0.022914   0.021956   0.002776   0.002344  -0.017167   0.028706
    120       0.117361  -0.045787  -0.020970  -0.018456  -0.087452  -0.042037
    121      -0.020358   0.032477   0.011091   0.009000   0.047447   0.010981
    122      -0.102572   0.001660   0.017005   0.011996   0.054239   0.018805
    123       0.103930  -0.139172  -0.039052  -0.035131  -0.151155  -0.090049
    124      -0.105794  -0.030107   0.014373   0.008792   0.070949  -0.017604
    125       0.005703   0.011685  -0.003729  -0.002858  -0.040887   0.017183
    126       0.050018  -0.085774  -0.028303  -0.024912  -0.139472  -0.027103
    127       0.012936   0.059017   0.012145   0.010719   0.051370   0.018430
    128      -0.016732   0.100820   0.009178   0.010604  -0.022368   0.097932
    129      -0.037681   0.010524   0.018194   0.014703   0.128797  -0.025490
    130      -0.020265  -0.031098  -0.001255  -0.001461  -0.001291  -0.015024
    131       0.004615   0.000960  -0.002862  -0.002560  -0.015854  -0.004535
    132      -0.126956   0.000839   0.040160   0.032066   0.283150  -0.061399
    133      -0.176879  -0.157459   0.007168   0.001517   0.072627  -0.081003
    134       0.068687  -0.014352  -0.024768  -0.020633  -0.166607   0.020363
    135       0.102810   0.094432   0.017362   0.016425   0.131862  -0.013010
    136       0.022262  -0.009032  -0.001583  -0.001109   0.000565  -0.013937
    137       0.041358   0.092512  -0.000934   0.001922  -0.028409   0.052883
    138      -0.149814  -0.036380   0.028714   0.021848   0.198650  -0.048193
    139       0.081580   0.012699  -0.001409  -0.000446   0.011632  -0.021994
    140      -0.117275  -0.047767   0.027770   0.020523   0.215914  -0.085281
                 30         31         32         33         34         35    
      0       0.013094  -0.030760   0.046350  -0.031049   0.013706   0.049892
      1      -0.098950   0.078166   0.029295  -0.009912  -0.007306   0.107867
      2       0.017643  -0.018901   0.025891  -0.020817   0.002755   0.028968
      3      -0.044239   0.041182   0.035680  -0.022826  -0.009560   0.077974
      4       0.006530  -0.015750   0.030312  -0.019368   0.003626   0.058702
      5      -0.024265  -0.013673   0.008161   0.002123   0.026661  -0.026955
      6      -0.030174   0.042265   0.020096   0.034436   0.032517  -0.020000
      7       0.045973  -0.027220   0.017583  -0.003727  -0.016733   0.068860
      8      -0.023109  -0.034106   0.000113  -0.078963  -0.046622   0.045032
      9       0.056241  -0.055778  -0.013782  -0.016711  -0.007747   0.065387
     10       0.070770  -0.038441   0.019355   0.004131  -0.016845   0.094894
     11       0.026311  -0.016005  -0.007277   0.007207   0.007713   0.018713
     12      -0.010358  -0.001867  -0.008547   0.028703   0.026009  -0.033084
     13       0.004649   0.019424   0.016638   0.007666  -0.011915   0.001656
     14      -0.008548  -0.006302  -0.002546  -0.051447  -0.046092   0.066931
     15       0.049465  -0.043131  -0.000465   0.028548   0.011331   0.003830
     16       0.014516   0.026911   0.025922   0.011967  -0.016334   0.050378
     17       0.023656   0.023859   0.010337  -0.026148  -0.050704   0.089150
     18       0.055519   0.050142   0.119296   0.043819   0.008801   0.026404
     19       0.021813  -0.064768  -0.168043   0.046481  -0.031729   0.097605
     20       0.029942   0.033015   0.043063  -0.061045  -0.061257   0.031140
     21       0.036655   0.007169  -0.005891   0.099667   0.022300   0.054374
     22       0.054892   0.078959  -0.007367   0.050535  -0.013376  -0.024146
     23       0.028052   0.043067   0.017265  -0.000336  -0.020773  -0.019643
     24       0.022802  -0.000212  -0.008331   0.096179   0.029574   0.058778
     25      -0.086006  -0.046796   0.032739   0.003763   0.085731   0.027967
     26      -0.069971  -0.060842  -0.006989   0.016731   0.073923  -0.003098
     27      -0.004898   0.049328   0.012833  -0.089753  -0.060229  -0.015634
     28       0.031142  -0.002568  -0.008196   0.054830   0.008788   0.045140
     29      -0.036037  -0.013234  -0.012158  -0.099971  -0.023954  -0.061299
     30      -0.018195   0.005807  -0.064066  -0.027445  -0.031635  -0.049838
     31      -0.095797  -0.062401   0.020468  -0.066318   0.029606   0.002998
     32      -0.034692  -0.069785   0.025177   0.100883   0.089800   0.069690
     33       0.027518  -0.068070  -0.001933  -0.072616  -0.045807   0.040561
     34      -0.020855   0.034777   0.049013  -0.006442   0.003026   0.078260
     35       0.024207   0.056848   0.008681   0.129324   0.076503  -0.058824
     36       0.005593  -0.022761   0.024591  -0.053216  -0.028954   0.041993
     37       0.011348  -0.022567   0.017832  -0.015411   0.011816   0.019602
     38       0.005296   0.022469   0.015950   0.074763   0.060477  -0.059493
     39       0.061358  -0.061153   0.012003   0.010617   0.040079  -0.133602
     40       0.142180  -0.174162  -0.019740  -0.037911   0.048799  -0.275813
     41       0.022890  -0.039364   0.007861  -0.045884  -0.020595  -0.016402
     42      -0.065962   0.023758  -0.008166  -0.021685   0.000928  -0.109417
     43      -0.125793   0.096847   0.008944   0.007691   0.035725  -0.338008
     44      -0.022490   0.010855  -0.007669   0.026885   0.033038  -0.075577
     45       0.085276  -0.073982   0.062496  -0.048238   0.006855   0.072072
     46      -0.108397   0.102169   0.030906  -0.015862  -0.025631   0.145373
     47       0.052088  -0.024648   0.036731  -0.034703  -0.014961   0.070813
     48      -0.062301   0.027378   0.036065  -0.016956   0.010715   0.059991
     49      -0.207122   0.176698   0.016449   0.009057  -0.020079   0.133002
     50      -0.005572   0.021027   0.028374  -0.018931  -0.010962   0.058222
     51       0.072046  -0.115268   0.047116  -0.032479   0.045091  -0.008025
     52      -0.097974   0.063290   0.024880  -0.002048   0.008360   0.072528
     53       0.047102  -0.047567   0.030376  -0.027924   0.004473   0.032308
     54       0.087252  -0.082458  -0.025619  -0.021659  -0.009914   0.079014
     55       0.030499  -0.055161   0.024474  -0.073712  -0.070171   0.128553
     56       0.049871  -0.006490  -0.010337   0.051810   0.038199   0.000100
     57       0.075493  -0.088811  -0.024024  -0.042678  -0.024205   0.089584
     58       0.172888  -0.121083  -0.011946  -0.000411  -0.019619   0.160060
     59       0.027445   0.011446  -0.002868   0.049603   0.036022  -0.009161
     60       0.091027  -0.107853  -0.030409  -0.052626  -0.030190   0.101875
     61       0.035466   0.046210   0.040972   0.093458   0.041956   0.024299
     62       0.052724  -0.031392  -0.016160   0.019209   0.017034   0.022056
     63       0.044180   0.140104   0.266873   0.022239   0.002090   0.042039
     64       0.008411  -0.149240  -0.267745   0.053883  -0.039965   0.179171
     65       0.044903   0.251700   0.343912  -0.093161  -0.051960  -0.093446
     66       0.065943   0.091845   0.177755   0.014447  -0.004533  -0.000926
     67       0.011424  -0.245433  -0.433232   0.069106  -0.043924   0.197082
     68       0.016273  -0.144333  -0.216033  -0.021232  -0.062851   0.136849
     69       0.025304  -0.005226  -0.073341   0.141868   0.039618   0.038850
     70       0.174424   0.221841   0.002785   0.098204  -0.077983  -0.097000
     71       0.108299   0.138381   0.064912   0.004351  -0.070244  -0.054790
     72      -0.041518   0.093470   0.026708  -0.297276  -0.156825  -0.108619
     73       0.030613  -0.001056  -0.033800  -0.070580  -0.085646   0.011544
     74      -0.003565  -0.052357  -0.039575   0.015900   0.009872   0.003172
     75      -0.081297   0.009007   0.024230  -0.144682  -0.032795  -0.029600
     76       0.067722   0.003072  -0.004334   0.173700   0.059732   0.084602
     77       0.025601   0.050536  -0.042673  -0.265285  -0.191411  -0.125436
     78       0.061599   0.099927   0.003702  -0.087679  -0.111757  -0.027543
     79       0.128703   0.020935  -0.043081   0.132486  -0.032252   0.079398
     80      -0.091792   0.020192   0.027896  -0.211422  -0.032532  -0.128352
     81      -0.085028   0.013823  -0.130154  -0.184148  -0.183184  -0.240811
     82      -0.082702  -0.029302  -0.011480  -0.089390  -0.160693  -0.118619
     83      -0.067875  -0.071204  -0.002338   0.031611   0.045777  -0.002379
     84      -0.119038   0.058604  -0.146709   0.049739  -0.012174   0.013116
     85      -0.060946   0.049409   0.019748  -0.012701  -0.008294   0.117551
     86      -0.063785   0.004490  -0.098557   0.012779  -0.015526   0.006465
     87      -0.226585   0.153192  -0.234705   0.116711  -0.004319   0.018588
     88       0.063366  -0.013997   0.131337  -0.023475   0.021241   0.107322
     89      -0.064077  -0.037359  -0.101220  -0.055354  -0.054438   0.010054
     90      -0.171160   0.101442  -0.193576   0.081397  -0.009486   0.017138
     91      -0.190013   0.199135  -0.096421   0.141003   0.043248   0.080484
     92      -0.151735   0.025298  -0.170630  -0.030644  -0.070299   0.087123
     93      -0.099765   0.070964  -0.135055   0.096747   0.023963  -0.049604
     94      -0.119589  -0.015213  -0.046698  -0.150734  -0.108777   0.193529
     95      -0.075894  -0.010663  -0.113811  -0.016363  -0.036207   0.017069
     96      -0.042063  -0.006773  -0.075230  -0.023832  -0.072411  -0.080150
     97      -0.049527  -0.033906   0.038135  -0.082363   0.098011   0.049005
     98       0.019082  -0.093502   0.107813   0.275445   0.308430   0.303641
     99       0.099623   0.089094  -0.026674  -0.017443   0.039754   0.007736
    100      -0.060509  -0.037331   0.020600  -0.064370   0.027896   0.007851
    101       0.028232   0.004627   0.016167   0.074891  -0.049521  -0.008913
    102       0.184326   0.152419  -0.002701   0.019303  -0.025260  -0.025268
    103       0.020831   0.045190   0.042189  -0.089546  -0.005611  -0.017562
    104      -0.002947  -0.010045   0.009487   0.038758  -0.018399   0.003601
    105       0.159603   0.135575  -0.015113  -0.005236   0.027643   0.005895
    106      -0.174070  -0.123295   0.000377  -0.089635   0.042922   0.003813
    107       0.088023   0.059314   0.038008   0.072825  -0.096022  -0.044188
    108       0.046140   0.051765  -0.036279  -0.046430   0.062105   0.019817
    109       0.066083   0.037372  -0.009653   0.046907  -0.069077  -0.015578
    110      -0.007070  -0.007395   0.007387   0.020326  -0.018247  -0.003406
    111       0.019583   0.034944  -0.043834  -0.076221   0.080585   0.029225
    112       0.117406   0.062819  -0.022067   0.080692  -0.056748   0.017394
    113       0.019692   0.009331   0.010880   0.045575  -0.030950  -0.007441
    114       0.035325   0.045597  -0.036317  -0.038912   0.023302  -0.007858
    115       0.074223   0.050160  -0.017821   0.088674  -0.198566  -0.101833
    116      -0.015165  -0.005901  -0.002765  -0.021428   0.002647   0.000749
    117      -0.083450  -0.066152   0.018939  -0.007448  -0.015822  -0.004661
    118       0.027973   0.025794  -0.011916  -0.017548   0.040261   0.017766
    119       0.095041   0.104721  -0.061520  -0.085065   0.095964   0.020807
    120      -0.097156  -0.076265   0.023089  -0.061049   0.129043   0.077024
    121       0.023823   0.023182  -0.011175  -0.038516   0.095318   0.048358
    122       0.111932   0.145324  -0.095081  -0.215904   0.354863   0.134655
    123      -0.224854  -0.211153   0.099693   0.083428  -0.149792  -0.035698
    124      -0.013542   0.004780  -0.012365  -0.094149   0.203178   0.097973
    125       0.052733   0.056501  -0.032334  -0.033801   0.006802  -0.010568
    126      -0.045578  -0.030976   0.001411   0.012496  -0.086607  -0.052440
    127       0.032879   0.029782  -0.013480  -0.049888   0.129040   0.067861
    128       0.263019   0.259794  -0.137934  -0.098051   0.062750  -0.030850
    129      -0.080544  -0.091197   0.058720   0.070062  -0.046384  -0.002285
    130      -0.007657   0.005392  -0.006724  -0.034538   0.032784   0.009105
    131      -0.029282  -0.038093   0.026542   0.052795  -0.097035  -0.033099
    132      -0.183869  -0.206272   0.135994   0.156534  -0.113534  -0.005076
    133      -0.077087  -0.018640  -0.008823  -0.164546   0.236455   0.092046
    134       0.066702   0.079615  -0.056315  -0.065634   0.015109  -0.013653
    135      -0.095029  -0.120156   0.081563   0.098069  -0.049674   0.013428
    136      -0.014441  -0.003154  -0.001015  -0.036304   0.048517   0.021054
    137       0.017566  -0.047293   0.055012   0.257195  -0.415223  -0.164025
    138      -0.122513  -0.132492   0.084987   0.101862  -0.084061  -0.014276
    139      -0.034457  -0.017272   0.004970  -0.070737   0.124878   0.061634
    140      -0.206260  -0.204675   0.126883   0.072381  -0.020346   0.038195
                 36         37         38         39         40         41    
      0      -0.133308  -0.007142  -0.025044   0.062064  -0.037986  -0.008710
      1      -0.080840   0.087839  -0.033739   0.067888  -0.038618  -0.009243
      2      -0.050537  -0.022533  -0.022871   0.044663  -0.015501  -0.003924
      3      -0.028076  -0.063033  -0.066152   0.119056   0.019176   0.002582
      4      -0.078702   0.086180  -0.021697   0.046713  -0.049813  -0.010320
      5      -0.142381   0.055150   0.080071  -0.125599  -0.063677  -0.013064
      6      -0.079074   0.063881   0.014166  -0.021275  -0.033629  -0.008709
      7       0.056919   0.209821  -0.009518  -0.029441   0.045640   0.013338
      8       0.074375  -0.044941  -0.060853   0.109938   0.027414   0.005476
      9      -0.048740  -0.003461  -0.014546   0.035295  -0.024007  -0.005716
     10       0.061622   0.296844  -0.004291  -0.065392   0.073747   0.023246
     11      -0.050533  -0.020020  -0.001030   0.016902  -0.022768  -0.005761
     12      -0.053478   0.173876   0.016894  -0.011679  -0.054927  -0.012240
     13       0.081555   0.021583   0.019677  -0.070934   0.073604   0.016808
     14       0.121784   0.000453  -0.089296   0.135978   0.006141  -0.002022
     15      -0.008432   0.084513   0.047956  -0.081036   0.041875   0.008940
     16       0.048788  -0.063346   0.029792  -0.071536   0.061482   0.010672
     17       0.148152  -0.037852  -0.035948   0.004219   0.002206  -0.000234
     18       0.093877   0.018483   0.006086  -0.039225   0.079980   0.013353
     19       0.023787  -0.046257   0.032615  -0.041488   0.038888  -0.000188
     20       0.088652  -0.001837   0.085118  -0.118340  -0.142662  -0.027316
     21       0.067472  -0.044091   0.017991   0.024150  -0.064007   0.006173
     22      -0.021240  -0.026687  -0.017037   0.095490   0.076765  -0.022767
     23       0.009654  -0.006752   0.065330  -0.009296  -0.138819  -0.022211
     24       0.071935  -0.051356   0.000675   0.026249  -0.081126   0.008062
     25       0.021193  -0.027560  -0.135367  -0.024394  -0.033293   0.054416
     26      -0.037741   0.014132  -0.085916   0.018938   0.094794   0.058085
     27       0.019507  -0.017865   0.034359  -0.021329  -0.131834  -0.025574
     28       0.053126  -0.033458  -0.006101  -0.011171  -0.072708  -0.006096
     29      -0.086253   0.062328   0.001412  -0.013985   0.130808   0.020985
     30      -0.069534   0.014223  -0.002813   0.056096   0.065650   0.001714
     31      -0.007377   0.016079  -0.028789  -0.076751  -0.014802  -0.031151
     32       0.058867  -0.023863  -0.049614  -0.001633   0.025791  -0.014899
     33       0.071547  -0.025196   0.029457  -0.093837   0.024819   0.007169
     34      -0.100809  -0.169854   0.019727  -0.021453   0.012353   0.003287
     35      -0.077498   0.022873  -0.006537   0.033172   0.050884   0.011719
     36       0.038226  -0.139489   0.006231  -0.057385   0.093896   0.023108
     37      -0.088271  -0.013141  -0.018203   0.059640  -0.060854  -0.014146
     38      -0.121640  -0.008730   0.059307  -0.098298   0.044865   0.012017
     39      -0.024219  -0.119262   0.038554  -0.093800   0.097243   0.023966
     40       0.007629  -0.045739  -0.039827   0.109775  -0.078910  -0.020910
     41       0.058822  -0.097762   0.002998  -0.039721   0.068460   0.016627
     42       0.080652   0.096193  -0.050903   0.099004  -0.066122  -0.015666
     43       0.149795  -0.061050   0.018703  -0.033887   0.000100   0.003402
     44      -0.044762   0.100652   0.008040   0.009881  -0.051984  -0.011819
     45      -0.098190  -0.083561  -0.082443   0.161193  -0.011008  -0.002899
     46      -0.010906   0.041329  -0.091150   0.162364   0.005583  -0.000572
     47       0.023398  -0.103482  -0.101205   0.176497   0.034614   0.006205
     48      -0.139907   0.046243   0.001767   0.012022  -0.042847  -0.010030
     49      -0.038108   0.132097  -0.039318   0.069296  -0.016583  -0.005688
     50       0.013138  -0.051175  -0.074148   0.127488   0.023121   0.003422
     51      -0.271426   0.052655   0.079365  -0.107694  -0.118091  -0.023734
     52      -0.137666   0.136675   0.019207  -0.020099  -0.077286  -0.016984
     53      -0.067725  -0.037594  -0.019078   0.040211  -0.019709  -0.004262
     54      -0.061953  -0.025792  -0.023660   0.062525  -0.043358  -0.009816
     55       0.184961   0.258975  -0.059509   0.020313   0.138628   0.037634
     56      -0.121364  -0.000028   0.029862  -0.030613  -0.060287  -0.014115
     57      -0.032542  -0.026459  -0.031643   0.070590  -0.023823  -0.005251
     58      -0.004525   0.264185  -0.009236  -0.035269   0.026627   0.014082
     59      -0.100469   0.002421   0.025581  -0.028496  -0.045191  -0.010982
     60      -0.031388  -0.038522  -0.039098   0.088299  -0.029476  -0.006429
     61      -0.027674   0.366808   0.061945  -0.190023   0.047827   0.016696
     62      -0.088158  -0.020739   0.009730   0.006078  -0.048811  -0.011382
     63       0.200662   0.021657  -0.037653  -0.042255   0.171526   0.026672
     64       0.059014  -0.094425   0.050888  -0.095878  -0.041428   0.013416
     65       0.119900   0.080846   0.015201  -0.028668   0.072924  -0.038110
     66       0.088273   0.056536  -0.052849   0.009684   0.256945   0.012895
     67      -0.026394  -0.096210   0.047283  -0.065489  -0.040030   0.009148
     68       0.046868  -0.068234   0.140700  -0.171494  -0.334650  -0.019798
     69       0.013573  -0.048527  -0.016286   0.115479   0.054154   0.020842
     70      -0.053679  -0.046791   0.032487   0.261819   0.106373  -0.061289
     71       0.022075  -0.014987   0.115702   0.037581  -0.186013  -0.053947
     72      -0.059411   0.034359   0.072504  -0.081237  -0.157516  -0.055878
     73       0.021948   0.008664   0.093494  -0.067997  -0.083229  -0.054568
     74      -0.033700   0.039545   0.022993   0.008204   0.150098   0.021333
     75      -0.003958  -0.007718  -0.027855  -0.032442  -0.117062   0.004034
     76       0.092331  -0.067069  -0.034562   0.030088  -0.068004   0.009604
     77      -0.131934   0.119681   0.183164  -0.085547   0.094602  -0.070149
     78       0.019641  -0.012479   0.107452  -0.024112  -0.147563  -0.062113
     79       0.091915  -0.040771   0.105953   0.001654  -0.074343  -0.053324
     80      -0.143548   0.079840  -0.066412  -0.033951   0.112540   0.041614
     81      -0.301010   0.118352  -0.022034   0.132940   0.364055  -0.045410
     82      -0.116729   0.052350   0.027231  -0.009470   0.117303  -0.238994
     83      -0.034393   0.019229  -0.066788   0.025085   0.145280  -0.007845
     84       0.042024   0.018734   0.009272  -0.018878   0.014010   0.003914
     85      -0.125387  -0.236794   0.025967  -0.021238  -0.003385  -0.000034
     86       0.044659   0.027165   0.002385  -0.007517   0.006159   0.002522
     87       0.037382   0.032032   0.007110   0.003809   0.020000   0.003883
     88      -0.191406  -0.232005   0.024187  -0.021049   0.002547   0.003148
     89       0.117070   0.002989   0.007651  -0.036092  -0.005115  -0.000547
     90       0.040169   0.023118   0.009287  -0.009843   0.016514   0.003911
     91      -0.176262  -0.208612   0.019791   0.036497   0.012824   0.002231
     92       0.100063   0.015214   0.009071  -0.036646  -0.003709  -0.000507
     93       0.016688   0.015280   0.009061   0.000480   0.021587   0.006025
     94       0.017035  -0.269483   0.040440  -0.089683  -0.033622  -0.006546
     95       0.077231   0.016685   0.005844  -0.021995  -0.000590   0.001150
     96      -0.101768   0.019953  -0.016128   0.078416   0.105695  -0.036270
     97       0.041161   0.011096  -0.000722  -0.113407  -0.074944   0.038551
     98       0.330463  -0.145332  -0.075135  -0.096518  -0.315474   0.111549
     99       0.002192  -0.008497   0.004785   0.033042  -0.007459   0.108811
    100       0.003045   0.018003   0.030370  -0.046608  -0.028980   0.010954
    101       0.005356  -0.018684  -0.035447  -0.002353   0.030330  -0.160067
    102      -0.013316  -0.010561   0.028003   0.093168  -0.040862   0.407121
    103      -0.007870   0.012164  -0.025872  -0.089832  -0.086415   0.130119
    104       0.011934  -0.019255  -0.075715  -0.064432   0.029356  -0.323744
    105       0.007641  -0.012391   0.013993   0.054425  -0.022632   0.192921
    106      -0.013684   0.027212   0.002397  -0.090543  -0.008650  -0.105402
    107      -0.025037  -0.015855  -0.064002  -0.001264  -0.031156   0.170554
    108       0.007622  -0.000385   0.001769   0.004347   0.028942  -0.096067
    109       0.003712   0.005270   0.166295   0.143525   0.057468  -0.064949
    110       0.003653  -0.009260  -0.037855  -0.030475   0.009056  -0.148211
    111       0.013375   0.014569   0.105750   0.076451   0.045895  -0.047609
    112       0.049199   0.002526   0.416870   0.369385   0.161893  -0.259161
    113       0.003353  -0.020529  -0.088519  -0.059321   0.006907  -0.197997
    114      -0.022081  -0.002458  -0.111913  -0.081619  -0.007613  -0.027063
    115      -0.081681  -0.011216  -0.179044  -0.102982  -0.044180   0.063486
    116       0.001676   0.010270   0.076692   0.053929  -0.008285   0.101768
    117      -0.004916   0.010753   0.030417   0.009366  -0.007376   0.059836
    118       0.012930  -0.001515   0.017735   0.013300   0.008442  -0.022988
    119      -0.000479   0.001544  -0.035130  -0.022777  -0.002261   0.028891
    120       0.067080   0.019218   0.240566   0.154925   0.053379  -0.024538
    121       0.039522   0.001554   0.094228   0.066242   0.031236  -0.055752
    122       0.078845   0.003567   0.064681   0.031104   0.061818  -0.165777
    123      -0.005062   0.024898   0.210276   0.145183  -0.021010   0.257435
    124       0.074696   0.004959   0.150295   0.095052   0.055397  -0.122464
    125      -0.016231   0.005252  -0.004360   0.004225  -0.019025   0.122910
    126      -0.051371   0.002335  -0.137029  -0.107130  -0.044135   0.081015
    127       0.057157   0.003348   0.148986   0.105725   0.049184  -0.083493
    128      -0.064503  -0.018944  -0.349381  -0.239180  -0.037732  -0.053280
    129       0.008680  -0.006760  -0.022075  -0.023325   0.011302  -0.096964
    130       0.003916   0.004846   0.023354   0.014198  -0.009879   0.059841
    131      -0.013540   0.006700   0.085167   0.073851  -0.019792   0.155194
    132       0.026919  -0.010179   0.035150   0.011786   0.017911  -0.141468
    133       0.057362   0.017095   0.099170   0.037751  -0.006952   0.091542
    134      -0.022474   0.012951   0.040105   0.041764  -0.026514   0.211479
    135       0.033187  -0.004413   0.073471   0.040775   0.031501  -0.128668
    136       0.016245   0.006668   0.062299   0.038585  -0.002020   0.050801
    137      -0.099666  -0.014333  -0.077453  -0.001543  -0.041339   0.119563
    138       0.003605  -0.009955  -0.043113  -0.037702   0.004097  -0.102967
    139       0.050258   0.012804   0.150124   0.089055   0.014166   0.041392
    140       0.064984   0.013205   0.276477   0.180486   0.007621   0.098867
                 42         43         44         45         46         47    
      0       0.109868   0.140227   0.074213   0.036706  -0.017257  -0.021226
      1       0.083926   0.116442   0.065464   0.037944  -0.000088   0.000863
      2       0.053671   0.074332   0.038963   0.015417  -0.009244   0.014893
      3       0.119189  -0.006518   0.018025  -0.005288  -0.078574  -0.102842
      4       0.031612   0.062414   0.030778   0.069562   0.121747   0.044810
      5      -0.112377   0.145356   0.037416  -0.037468  -0.050708   0.122127
      6      -0.103559   0.068486   0.021594  -0.101261  -0.102332  -0.076346
      7       0.043548  -0.022625  -0.046490  -0.049345  -0.021457   0.003463
      8       0.134534  -0.142296  -0.030127   0.066729  -0.132366   0.031637
      9      -0.011506  -0.000516   0.007324   0.001220  -0.009651  -0.013657
     10       0.088966   0.000544  -0.102635  -0.157275   0.033010   0.049616
     11      -0.012281  -0.004836   0.010680   0.024410  -0.016826   0.000029
     12      -0.100446  -0.134719  -0.051835   0.040424  -0.098628   0.130170
     13       0.032452   0.032318   0.026502   0.005459  -0.114450  -0.087804
     14      -0.085012  -0.018780   0.000641  -0.150329   0.086511  -0.240857
     15       0.043145  -0.138917  -0.010018   0.159261   0.050184  -0.114563
     16      -0.054596  -0.003615   0.048115   0.045589  -0.146368  -0.055448
     17      -0.174286   0.141397   0.042215  -0.007628   0.060706   0.147011
     18      -0.102272  -0.063741   0.078711   0.165423   0.024849  -0.077707
     19      -0.064386  -0.013977   0.075222   0.103771  -0.055415  -0.023066
     20       0.006140  -0.024574  -0.016996   0.121885  -0.053589  -0.030489
     21       0.021689  -0.024104   0.054870  -0.031986   0.016229  -0.030705
     22      -0.032004   0.002399   0.084640  -0.054273   0.041715   0.068661
     23       0.107434  -0.053134  -0.004245  -0.054171   0.003789  -0.056315
     24       0.017458   0.012401   0.019272  -0.040083   0.002461   0.002535
     25      -0.040995   0.141475  -0.219410   0.107703  -0.031732  -0.046931
     26      -0.053926   0.043352  -0.048394   0.041408  -0.004365  -0.019501
     27       0.046913   0.037386  -0.063248  -0.023086  -0.018761   0.023485
     28       0.014642   0.035901  -0.048324  -0.004097  -0.015813   0.015656
     29      -0.036386  -0.057820   0.063932   0.035154   0.021968  -0.044305
     30      -0.019756   0.016703   0.029381  -0.048361  -0.001371   0.073477
     31       0.025277  -0.066549   0.076138  -0.025037   0.005617   0.004815
     32      -0.026584  -0.006300   0.064563  -0.033644  -0.002683   0.082235
     33      -0.063564   0.047965  -0.003138   0.043456   0.147809  -0.047403
     34      -0.044188  -0.089921  -0.048758  -0.010823   0.030886   0.020460
     35       0.138895  -0.125699  -0.032948   0.094009   0.045355   0.124544
     36       0.082619   0.032160  -0.041080  -0.033122   0.032189   0.246116
     37      -0.030866  -0.017185   0.012273   0.073328   0.106930  -0.011064
     38       0.041396   0.016494  -0.022963  -0.075283   0.064088  -0.342206
     39       0.082860   0.038163  -0.048733  -0.130937  -0.016747  -0.022906
     40      -0.055947  -0.000817   0.037788  -0.006433  -0.113029  -0.030950
     41       0.056778   0.022945  -0.032374  -0.060721  -0.017277   0.111341
     42      -0.126491  -0.119438  -0.057115  -0.060728   0.069035   0.000032
     43       0.073902   0.063204   0.015978   0.060701   0.102795   0.025068
     44      -0.069921  -0.090331  -0.042815   0.004460  -0.001803   0.082689
     45       0.223529   0.086617   0.068920   0.125956   0.166403  -0.085151
     46       0.177927   0.027236   0.046906   0.041322  -0.013916  -0.148822
     47       0.193020  -0.026068   0.021567   0.068952   0.088221  -0.143892
     48       0.055807   0.165853   0.076427  -0.037333  -0.177642  -0.008629
     49       0.067155   0.089936   0.056216  -0.076794  -0.261878  -0.096817
     50       0.127247   0.001397   0.024002  -0.007139  -0.073739  -0.129974
     51      -0.031001   0.303736   0.108894   0.091351   0.139943   0.274092
     52      -0.009367   0.192053   0.080336   0.017909  -0.027828   0.123569
     53       0.068762   0.086819   0.042714   0.061019   0.098204   0.045450
     54       0.006548  -0.009719   0.009359   0.068291   0.116383   0.051049
     55       0.265880  -0.177080  -0.153008  -0.084394  -0.180338   0.124654
     56      -0.113560   0.097188   0.039832  -0.017352   0.109343  -0.045098
     57       0.041605  -0.043079  -0.002792   0.062912   0.036346   0.047379
     58       0.103662   0.033695  -0.091188  -0.051917   0.347669   0.159067
     59      -0.099415   0.079201   0.033263  -0.033719   0.037542  -0.058047
     60       0.057905  -0.056980  -0.003456   0.098161   0.086325   0.076933
     61      -0.107608   0.176481  -0.060540  -0.342991  -0.003731  -0.125087
     62      -0.052332   0.039928   0.025650   0.031250   0.100681   0.001322
     63      -0.287531   0.032652   0.165018   0.154868  -0.193558  -0.015181
     64      -0.054383   0.014232   0.021545   0.150810  -0.018966  -0.076923
     65      -0.169893   0.008881   0.145324   0.034325  -0.293939   0.106510
     66      -0.259073  -0.023125   0.142384   0.212479   0.059480   0.054434
     67       0.008907  -0.016205  -0.029030   0.184923   0.222827  -0.048041
     68       0.179237  -0.056870  -0.145536   0.147894   0.135009  -0.147121
     69      -0.011300  -0.009346   0.141284  -0.136529   0.037566   0.043358
     70       0.005092   0.000644   0.186614  -0.291375   0.186312   0.156361
     71       0.146930  -0.065068   0.009743  -0.133129   0.080451  -0.049147
     72       0.080920   0.034043  -0.139136   0.017315  -0.035137  -0.003862
     73       0.049964  -0.054811   0.045935  -0.017638  -0.028067   0.027503
     74      -0.047725  -0.106936   0.187118  -0.008581   0.030395  -0.014255
     75       0.022181   0.111191  -0.187655   0.030627  -0.025986  -0.008461
     76       0.000087   0.049880  -0.027910  -0.024816  -0.007234   0.031978
     77       0.042580  -0.229675   0.253597  -0.018775   0.016690  -0.021667
     78       0.079903  -0.039966   0.041898  -0.063528  -0.015110   0.042260
     79       0.044972  -0.093394   0.172166  -0.089767  -0.004640   0.069117
     80      -0.038008   0.034105  -0.127097   0.109772   0.009986  -0.099295
     81      -0.143211   0.109040  -0.118596   0.127110  -0.022060   0.003459
     82       0.001199  -0.016710  -0.012773   0.044338  -0.003081  -0.055367
     83      -0.079524   0.030062   0.007678   0.036224  -0.011246   0.059015
     84       0.031168   0.032459   0.012411   0.010000   0.005215  -0.013003
     85      -0.125929  -0.172671  -0.105368  -0.087135   0.016591   0.024537
     86       0.034439   0.029422   0.015096   0.018923  -0.000423   0.015976
     87       0.075164   0.015048   0.020557  -0.028149  -0.152147   0.019717
     88      -0.092559  -0.249002  -0.147153   0.046786   0.256657   0.111418
     89      -0.056754   0.122852   0.047011  -0.077750  -0.069486  -0.116002
     90       0.049353   0.025086   0.014595  -0.015445  -0.071849  -0.008338
     91       0.009498  -0.266395  -0.111418  -0.108688  -0.254642   0.155947
     92      -0.056057   0.111106   0.033402  -0.063969  -0.005471  -0.116382
     93       0.095182  -0.017131   0.006533   0.000890  -0.132199   0.057873
     94      -0.319389   0.020166  -0.053159  -0.259699  -0.031947  -0.254834
     95      -0.006817   0.072352   0.027128  -0.028254  -0.030919  -0.045206
     96      -0.045286   0.073863  -0.061037   0.014000  -0.020306   0.030863
     97       0.069260  -0.174774   0.247122  -0.139818   0.043051   0.085599
     98       0.082599  -0.062152   0.154206  -0.170604   0.006108   0.131933
     99      -0.012159   0.020632  -0.002631  -0.013255   0.000887   0.038920
    100       0.040807  -0.099536   0.127101  -0.060598   0.026397  -0.006305
    101      -0.002110   0.037693  -0.052902   0.017810  -0.005166  -0.005464
    102      -0.061906   0.102185  -0.142321   0.121292  -0.029496  -0.083172
    103       0.029893  -0.031008  -0.055208   0.095017   0.002495  -0.201171
    104       0.029227   0.006749  -0.028172  -0.013838   0.006650   0.000408
    105      -0.033477   0.069703  -0.099016   0.067069  -0.015482  -0.038508
    106       0.076991  -0.192909   0.306200  -0.204984   0.055803   0.130321
    107      -0.034401   0.077593  -0.141396   0.125408  -0.028645  -0.122400
    108      -0.001409   0.017828  -0.028864   0.009115  -0.000963  -0.000535
    109      -0.016500   0.057715  -0.072745   0.027890  -0.005120  -0.017920
    110       0.014350   0.007734  -0.025511  -0.000957   0.002861  -0.010768
    111      -0.013867   0.033899  -0.050848   0.029086  -0.009254  -0.013370
    112      -0.050983   0.205027  -0.272941   0.106883  -0.037546  -0.042497
    113       0.019422   0.011288  -0.029081  -0.008174   0.005668  -0.002230
    114       0.004478  -0.015662   0.013493   0.000540   0.000183  -0.000798
    115       0.006226  -0.017194   0.019863  -0.008457   0.000959   0.003822
    116      -0.006337   0.001923   0.003869  -0.001257  -0.000205   0.001637
    117      -0.001822  -0.012911   0.017574   0.001832  -0.000484  -0.008808
    118      -0.000608   0.005745  -0.006349   0.000091   0.000161   0.001874
    119      -0.004030  -0.005104   0.006603   0.007083  -0.001931  -0.009257
    120      -0.016802   0.037247  -0.047015   0.028616  -0.008344  -0.019981
    121      -0.006128   0.024348  -0.030439   0.010262  -0.002785  -0.002558
    122      -0.007042   0.025440  -0.044005   0.030940  -0.006715  -0.027423
    123      -0.018184   0.006897   0.009868   0.003142  -0.004144  -0.000400
    124      -0.006853   0.034375  -0.046535   0.017035  -0.004372  -0.007354
    125      -0.007849  -0.006252   0.015014   0.002933  -0.001945  -0.004432
    126       0.010038  -0.047088   0.058503  -0.014781   0.004824  -0.003009
    127      -0.010539   0.039604  -0.050655   0.019047  -0.005221  -0.006938
    128       0.016454  -0.050420   0.050837  -0.007652   0.004710  -0.010417
    129       0.006304  -0.002136  -0.003851   0.003425   0.000161  -0.009100
    130      -0.001889  -0.002297   0.006245  -0.003843   0.000073   0.006379
    131      -0.009336   0.010180   0.000821  -0.009701   0.000207   0.022638
    132       0.011328   0.002655  -0.009503  -0.002875   0.003092  -0.009512
    133      -0.000451  -0.023185   0.038245  -0.014867   0.005123   0.011890
    134      -0.014562   0.000895   0.013522  -0.005390  -0.001895   0.024737
    135       0.004903   0.007679  -0.012389   0.001099   0.002453  -0.007997
    136      -0.002568   0.000039   0.005014  -0.004862   0.001066   0.006806
    137      -0.005339   0.027487  -0.030219  -0.001698  -0.004894   0.018277
    138       0.009341  -0.002947  -0.004893   0.001701   0.000202  -0.009061
    139      -0.004343   0.000708   0.008561  -0.007611   0.003394   0.008246
    140      -0.005228   0.013415   0.003054  -0.022273   0.006995   0.026334
                 48         49         50         51         52         53    
      0       0.003338  -0.002426  -0.017813  -0.001435  -0.018025   0.081539
      1       0.003335  -0.003526  -0.006106   0.040621   0.000066   0.025406
      2      -0.017663   0.002442   0.009384  -0.004253  -0.010381   0.044858
      3       0.030042  -0.002207  -0.045076  -0.045612  -0.008234   0.008321
      4       0.021532  -0.007882   0.009779   0.062042   0.025213  -0.080929
      5      -0.094460   0.018973   0.079533  -0.029374  -0.006597   0.011350
      6      -0.063206   0.021118   0.069062  -0.070146  -0.002973  -0.027154
      7       0.000958   0.001314  -0.005724  -0.006756   0.010469  -0.048782
      8       0.046304  -0.006554  -0.104301  -0.043064  -0.003017  -0.010271
      9      -0.011107   0.005027   0.015711  -0.026950   0.001196  -0.022501
     10      -0.003396  -0.011932  -0.030963  -0.021537  -0.028155   0.101837
     11       0.007983   0.000556  -0.016770  -0.014473   0.003018  -0.021403
     12       0.055588  -0.012589  -0.139322   0.019564   0.014924  -0.048017
     13      -0.030697   0.021774   0.051109  -0.028889   0.022377  -0.101762
     14      -0.091630   0.024600   0.255720   0.029347   0.008157  -0.023925
     15      -0.012819   0.022280   0.146060  -0.036410  -0.001279  -0.002034
     16      -0.004677   0.014162   0.010735   0.043883   0.030936  -0.096689
     17       0.031063  -0.011956  -0.203454  -0.047198  -0.007044   0.016084
     18      -0.072850   0.033449  -0.024105  -0.055436  -0.020493   0.102886
     19       0.040504  -0.004980   0.035028   0.079676   0.007539   0.010955
     20       0.064647  -0.015271   0.068419   0.015566  -0.015137   0.047536
     21      -0.112361   0.005338  -0.093839   0.056849  -0.007095   0.024788
     22       0.056453  -0.035062   0.034137   0.020539  -0.021639   0.086886
     23      -0.064565   0.001966  -0.010581   0.024486  -0.000411   0.004584
     24      -0.055023  -0.004646  -0.062538   0.053801  -0.002560   0.009242
     25      -0.014394   0.052170  -0.003368   0.000308   0.026877   0.005539
     26      -0.033822   0.018330  -0.031850   0.024927  -0.006736  -0.015078
     27       0.050139  -0.035977   0.039234  -0.003836  -0.029403  -0.025562
     28       0.039429  -0.013020   0.028939  -0.022449  -0.010932  -0.035030
     29      -0.093469   0.055156  -0.079716   0.023497   0.031082   0.027933
     30       0.113164   0.019544   0.059845  -0.035856   0.063720  -0.005399
     31       0.008362  -0.040559   0.023244  -0.017069   0.010413   0.042741
     32       0.133063  -0.120031   0.113033  -0.070957  -0.072747  -0.012230
     33       0.056848  -0.005396  -0.038976  -0.058764   0.000767  -0.034550
     34      -0.002573   0.001303   0.014578  -0.002947   0.010971  -0.053682
     35      -0.066719   0.017152   0.113619  -0.027140  -0.000216  -0.013931
     36      -0.081482   0.007616   0.079323   0.038074   0.013260  -0.044054
     37       0.031678  -0.003581   0.003622  -0.007474   0.018968  -0.094611
     38       0.176960  -0.034380  -0.146711   0.017787   0.005617  -0.019031
     39       0.027969  -0.014675  -0.032945   0.056930   0.005545   0.001984
     40      -0.022012   0.008059   0.001285  -0.033167  -0.012179   0.038433
     41      -0.031920  -0.000986   0.017850   0.037091   0.004263  -0.001293
     42       0.006570  -0.008638   0.022220   0.062532   0.007871  -0.002979
     43       0.006157  -0.004196  -0.008789  -0.024986  -0.013655   0.042310
     44       0.027941  -0.010085  -0.059032   0.033448   0.005218  -0.003923
     45       0.114567  -0.030943  -0.067454   0.156551   0.032224  -0.052881
     46       0.072875  -0.014453  -0.067434   0.021963  -0.006605   0.044727
     47       0.102688  -0.022893  -0.067598   0.072950   0.013760  -0.019118
     48      -0.071756   0.018059   0.006119  -0.132187  -0.063515   0.211725
     49      -0.059494   0.019834  -0.016741  -0.174970  -0.074294   0.236736
     50       0.027884  -0.002197  -0.044549  -0.059747  -0.029431   0.098559
     51      -0.076286   0.002649   0.083089   0.138924   0.025639  -0.032533
     52      -0.072381   0.010918   0.049378   0.015320  -0.009136   0.053012
     53       0.014159  -0.008728   0.008520   0.091840   0.020649  -0.039139
     54       0.032843  -0.014244  -0.015600   0.092363   0.008033   0.020092
     55       0.042026  -0.014781  -0.180745  -0.134019  -0.036121   0.071965
     56      -0.017285   0.001844   0.069943   0.052463   0.007557  -0.002678
     57       0.028490  -0.009005  -0.037516   0.027250   0.002705   0.003597
     58       0.067608  -0.049845  -0.051271   0.228063  -0.021708   0.220681
     59      -0.029333   0.008617   0.065434  -0.001789   0.003650  -0.017951
     60       0.048009  -0.016927  -0.049571   0.079783   0.007546   0.014591
     61      -0.117799   0.022668   0.147480  -0.120743  -0.035064   0.070700
     62       0.012313  -0.006660   0.019008   0.072358   0.007729   0.009817
     63      -0.023239   0.032884  -0.124510   0.105409   0.043666  -0.067260
     64      -0.095146   0.048721  -0.109400  -0.037125   0.008096  -0.004422
     65       0.330116  -0.104531   0.225279   0.343073   0.036809  -0.064757
     66       0.078117  -0.006237   0.025907  -0.053895  -0.043353   0.174961
     67      -0.103817   0.041407  -0.069457  -0.215403  -0.067140   0.211514
     68      -0.159626   0.049858  -0.051986  -0.212911  -0.056275   0.147848
     69      -0.138584   0.002280  -0.187192   0.113958   0.013585  -0.052484
     70      -0.221490   0.073361  -0.420203  -0.422810   0.061782  -0.399030
     71      -0.223099   0.071649  -0.235707  -0.282713   0.037897  -0.245052
     72       0.110742   0.005825   0.124226  -0.083850   0.040658  -0.031127
     73       0.126248  -0.059492   0.140446   0.000926  -0.015265   0.033017
     74      -0.102513  -0.006813  -0.096409   0.110027  -0.032667   0.072602
     75       0.007163   0.026573  -0.008700  -0.057510   0.017811  -0.081663
     76       0.020371  -0.032970  -0.002823   0.012238  -0.048077  -0.032433
     77       0.030664  -0.017194   0.083508   0.047938   0.027310   0.131612
     78       0.102871  -0.078742   0.107226   0.025488  -0.039954   0.034704
     79       0.103960  -0.118650   0.099618   0.064313  -0.075154   0.057014
     80      -0.119638   0.153411  -0.093834  -0.065494   0.113756  -0.026185
     81       0.058422  -0.159527   0.093512  -0.035100  -0.226693  -0.044954
     82      -0.103259  -0.277972   0.008395  -0.017608  -0.210253   0.008208
     83       0.124512  -0.170116   0.131336  -0.071975  -0.174918  -0.027809
     84       0.006733   0.001082  -0.004094  -0.021431   0.004508  -0.033878
     85      -0.008340  -0.003294  -0.010270  -0.029617  -0.025536   0.096212
     86      -0.013971   0.004710   0.024998  -0.008599   0.004979  -0.029264
     87      -0.036853   0.004668   0.014254   0.075179   0.004391   0.028962
     88      -0.008833   0.007092   0.063222  -0.197065  -0.025669  -0.012444
     89       0.037696  -0.010243  -0.073134   0.053255   0.003832   0.017912
     90      -0.011365   0.002303  -0.004646   0.024627   0.002614   0.006911
     91      -0.119026   0.011694   0.071291   0.115230  -0.030479   0.214714
     92       0.037940  -0.007547  -0.075855   0.014712   0.002207   0.005963
     93      -0.046611   0.007019   0.040535   0.063257   0.002099   0.030399
     94       0.102239  -0.030779  -0.211712   0.032916  -0.032423   0.175486
     95       0.006754  -0.001591  -0.021228   0.018934   0.002848  -0.000038
     96       0.056620  -0.069114   0.049412   0.012138  -0.039738  -0.009731
     97       0.116572   0.120762   0.046214  -0.115086   0.192676   0.046845
     98       0.181640   0.132623   0.064817  -0.031771   0.252497   0.044444
     99       0.091269   0.104667   0.045304  -0.038814   0.030983  -0.003265
    100      -0.073674   0.013149  -0.077468   0.030660  -0.018652  -0.034370
    101      -0.004611  -0.053636   0.011593  -0.020448   0.011835  -0.003532
    102      -0.127979  -0.275269  -0.010175   0.049135  -0.063990   0.030871
    103      -0.391733  -0.055018  -0.263562   0.244351  -0.105523   0.015388
    104       0.018571   0.186828  -0.026683   0.006242   0.040762  -0.007830
    105      -0.031277   0.007423  -0.008956   0.037359  -0.081369  -0.005157
    106       0.135846   0.152069   0.018635  -0.105208   0.204919  -0.019465
    107      -0.235021  -0.397578  -0.069985   0.072727   0.032909   0.076679
    108       0.025221   0.130120  -0.004251   0.026460  -0.075744  -0.001292
    109      -0.033750  -0.034086  -0.019012   0.007194  -0.070893  -0.067672
    110      -0.008671   0.129044  -0.035126   0.033320   0.017607  -0.002041
    111       0.010197   0.055782   0.010422   0.032739   0.094360   0.161326
    112      -0.007331  -0.087523   0.045356  -0.037574   0.651721   0.378621
    113       0.008702   0.182725  -0.037719   0.023372  -0.038468  -0.078964
    114       0.005911   0.023015   0.002846   0.010303  -0.028654   0.021246
    115       0.002816  -0.007541   0.002367  -0.005785   0.036739   0.009549
    116      -0.001158  -0.010520  -0.000206   0.000658  -0.001331  -0.004480
    117      -0.041860  -0.144892  -0.004184  -0.018117   0.033200  -0.019702
    118       0.007109   0.025991  -0.000372   0.003516  -0.024109  -0.011473
    119      -0.040013  -0.152808  -0.000066  -0.024424   0.053587  -0.017235
    120      -0.045062  -0.157587   0.004127  -0.021790   0.145581   0.060617
    121       0.005347   0.020960   0.002367   0.002596   0.016828   0.018391
    122      -0.056380  -0.130170  -0.009608  -0.002206   0.090857   0.047199
    123      -0.036985  -0.239137   0.017453  -0.058898   0.129683  -0.024729
    124       0.003914   0.037874   0.000686   0.010297   0.042497   0.052702
    125      -0.039634  -0.193413   0.006313  -0.040776   0.072695  -0.036362
    126      -0.040618  -0.128860  -0.011235  -0.012629  -0.047130  -0.071192
    127       0.002834   0.019884   0.003231   0.004728   0.047219   0.045258
    128      -0.047963  -0.106831  -0.019207   0.001967  -0.076440  -0.068629
    129      -0.023773  -0.043892  -0.008414  -0.000732   0.016099   0.002823
    130       0.018376   0.033438   0.007943  -0.000380   0.019440   0.023768
    131       0.066320   0.139397   0.022855   0.006332  -0.047463   0.018841
    132      -0.030904  -0.013355  -0.025744   0.003613   0.011215  -0.046271
    133       0.018067   0.035108   0.002873   0.005253  -0.129838  -0.053231
    134       0.075729   0.111765   0.040880   0.003332  -0.074148   0.056634
    135      -0.025667  -0.014277  -0.020770   0.006503  -0.063626  -0.066701
    136       0.016934   0.040641   0.003538   0.002208  -0.018124  -0.004761
    137       0.074055   0.171154   0.027231   0.002712   0.160195   0.125145
    138      -0.021356  -0.026761  -0.010020  -0.000261   0.062927   0.021084
    139       0.013464   0.042930  -0.002898   0.006044  -0.114251  -0.064178
    140       0.062805   0.206324  -0.003659   0.020379  -0.176644  -0.102384
                 54         55         56         57         58         59    
      0      -0.040490  -0.019474   0.034523   0.029434   0.014890  -0.052592
      1      -0.055502   0.004799  -0.013018  -0.026490  -0.014865   0.031460
      2      -0.018294  -0.011465   0.019474   0.018442   0.009549  -0.034927
      3       0.037245  -0.008568   0.005722   0.009322   0.005100   0.008362
      4      -0.005745   0.027992  -0.039899  -0.033770  -0.016816   0.042361
      5       0.019813  -0.006997   0.006814   0.008183   0.004327   0.001698
      6       0.064178  -0.002163  -0.011498  -0.014309  -0.007908   0.045332
      7       0.016993   0.014848  -0.030883  -0.033547  -0.017103  -0.012389
      8       0.040475  -0.002135  -0.006807  -0.005752  -0.003139   0.025798
      9       0.035628   0.001289  -0.014168  -0.022613  -0.013087   0.080184
     10      -0.003465  -0.030124   0.038811   0.035214   0.017090   0.034721
     11       0.022406   0.003472  -0.012894  -0.016219  -0.009001   0.042051
     12      -0.002233   0.019846  -0.031469  -0.020156  -0.008820  -0.042586
     13       0.026643   0.028302  -0.046277  -0.045912  -0.022225  -0.073034
     14      -0.025614   0.006187   0.008407   0.000491  -0.000085  -0.007797
     15      -0.008302  -0.013381   0.040995   0.003268  -0.001732  -0.013997
     16      -0.025959   0.033212  -0.023600   0.000666   0.003380  -0.069287
     17       0.050624  -0.003684  -0.035005  -0.021034  -0.009848  -0.031836
     18      -0.080587   0.001304  -0.062095  -0.065027  -0.031347  -0.006639
     19      -0.035006  -0.016102   0.074423   0.074632   0.036346   0.029392
     20      -0.041980  -0.022121   0.073762   0.022304   0.006341   0.098781
     21       0.038357   0.011918  -0.045146   0.037386   0.024883   0.018435
     22       0.081196  -0.039315  -0.072576  -0.053823  -0.027185  -0.000012
     23       0.034862   0.015117  -0.093072  -0.023419  -0.005032  -0.083399
     24       0.040120  -0.003201   0.004506   0.040732   0.021738   0.040769
     25      -0.017586  -0.026922  -0.033291   0.021922   0.010809   0.007102
     26       0.014540  -0.002032   0.067139  -0.024653  -0.014692   0.004558
     27       0.005839   0.019676   0.074222  -0.035584  -0.018071   0.040639
     28      -0.025765   0.003338   0.022438  -0.005845  -0.004916  -0.020041
     29       0.005578  -0.016186  -0.028827   0.044723   0.022748   0.057315
     30      -0.015790  -0.068468   0.003732   0.002222  -0.012108  -0.051883
     31       0.000635   0.103738  -0.106248   0.084300   0.063287   0.046921
     32      -0.037142   0.082612   0.016151  -0.042065  -0.014647  -0.033178
     33       0.082301  -0.013261   0.033038   0.034381   0.016669  -0.014978
     34       0.035027   0.010247  -0.007667   0.013909   0.009429  -0.013552
     35       0.034319  -0.008922   0.020626   0.015974   0.007342  -0.011774
     36       0.002922   0.014533  -0.018333  -0.008160  -0.003220   0.008938
     37       0.069820   0.014359  -0.015129   0.002105   0.002477   0.015358
     38       0.000266   0.005510  -0.002999  -0.001123  -0.000470   0.008623
     39      -0.043751   0.011407  -0.016386  -0.013417  -0.006344   0.006380
     40       0.001432  -0.012064   0.012976   0.007649   0.003428  -0.004987
     41      -0.026624   0.008063  -0.012431  -0.009662  -0.004536   0.003431
     42      -0.044187   0.009153  -0.001047   0.005696   0.003697  -0.012266
     43       0.010136  -0.015512   0.015854   0.006460   0.002163   0.018182
     44      -0.021623   0.006640  -0.007408   0.000350   0.000982  -0.010590
     45      -0.120469   0.045183  -0.077328  -0.106180  -0.057553   0.146684
     46      -0.048901  -0.005092   0.011127   0.000454  -0.000629  -0.010130
     47      -0.058933   0.018586  -0.027320  -0.040409  -0.022067   0.053186
     48       0.013748  -0.077069   0.133926   0.144968   0.076255  -0.228155
     49       0.034238  -0.089782   0.152976   0.164105   0.086109  -0.250578
     50       0.003834  -0.036060   0.065266   0.068145   0.035567  -0.100383
     51      -0.110281   0.037650  -0.070141  -0.089350  -0.047730   0.099081
     52      -0.044151  -0.007087   0.007250   0.001811   0.000700  -0.027286
     53      -0.065572   0.028916  -0.052578  -0.068165  -0.036671   0.093972
     54      -0.088728   0.007837   0.018515   0.037586   0.022598  -0.169181
     55       0.113005  -0.037138   0.009461  -0.007971  -0.008195   0.219466
     56      -0.047124   0.007337   0.005490   0.010994   0.006906  -0.071361
     57      -0.021216   0.002758   0.001360   0.005631   0.003494  -0.025404
     58      -0.270329  -0.025536   0.119097   0.164545   0.092208  -0.428856
     59       0.007480   0.003488  -0.006413  -0.010633  -0.005976   0.025246
     60      -0.073999   0.007741   0.012267   0.027714   0.016852  -0.133270
     61       0.093440  -0.038383   0.023398  -0.003471  -0.006436   0.217669
     62      -0.070239   0.007492   0.014165   0.028463   0.017250  -0.137685
     63      -0.162964   0.046637   0.051693   0.098291   0.055009  -0.025687
     64      -0.153806   0.046430  -0.010085   0.007748   0.008262  -0.007554
     65       0.087481  -0.088528   0.299457   0.262156   0.121427   0.139876
     66      -0.044097  -0.068053   0.068565  -0.058936  -0.040397   0.057965
     67      -0.079751  -0.021332  -0.098177  -0.182003  -0.095955   0.025644
     68      -0.101800   0.025473  -0.155763  -0.179601  -0.088646   0.048374
     69       0.077738   0.023020   0.081755   0.142461   0.075983   0.048887
     70      -0.464431   0.278157   0.401131   0.174329   0.082400   0.119268
     71      -0.324967   0.204190   0.120130   0.051811   0.030884  -0.029129
     72      -0.072060  -0.018328  -0.132642  -0.005190  -0.004962  -0.249777
     73       0.023794  -0.011598  -0.087728  -0.038308  -0.017335  -0.153118
     74       0.104208   0.008910   0.090955   0.002367   0.005796   0.242314
     75      -0.075224   0.007880   0.053019   0.017542   0.003850  -0.001282
     76       0.013095   0.018676   0.128738  -0.036411  -0.019976   0.115561
     77       0.072999  -0.031295  -0.235696   0.013010   0.015025  -0.177368
     78       0.060453   0.013210  -0.001404  -0.064975  -0.029049  -0.052211
     79       0.102500   0.029750   0.064912  -0.085329  -0.037859   0.035720
     80      -0.109993  -0.062586  -0.191801   0.121941   0.056462  -0.146367
     81      -0.027012   0.120130   0.164713  -0.198997  -0.088886  -0.005064
     82      -0.014640   0.304854  -0.242782   0.200289   0.150519   0.126700
     83      -0.041469   0.141606   0.111502  -0.151150  -0.062864  -0.024437
     84       0.045792  -0.000787   0.014815   0.034077   0.018932  -0.032189
     85      -0.018030  -0.027561   0.031575   0.009700   0.002530   0.002444
     86       0.027416   0.000993   0.013977   0.025274   0.013686  -0.009741
     87      -0.117134   0.022216  -0.053119  -0.074395  -0.038852   0.050322
     88       0.250706  -0.069344   0.168931   0.204194   0.104569  -0.110435
     89      -0.068326   0.016531  -0.050101  -0.054977  -0.027681   0.013815
     90      -0.046117   0.011088  -0.024569  -0.031561  -0.016147   0.009164
     91      -0.294912   0.004418  -0.062854  -0.165605  -0.092258   0.142083
     92      -0.035811   0.013538  -0.043415  -0.047580  -0.023856  -0.001493
     93      -0.100765   0.014991  -0.037296  -0.063994  -0.034425   0.054915
     94      -0.144096  -0.007523  -0.073550  -0.122070  -0.065507   0.023460
     95      -0.024514   0.008304  -0.020521  -0.021901  -0.011005   0.007100
     96       0.019646  -0.015082   0.017035  -0.007316  -0.011251  -0.071095
     97      -0.073071   0.013898  -0.127113   0.092243   0.058591   0.091534
     98       0.003944  -0.190232  -0.069492   0.085853   0.009609  -0.134873
     99      -0.036511  -0.043408  -0.032040  -0.007196   0.006026   0.048011
    100       0.019073  -0.034192   0.140554  -0.088170  -0.062786  -0.042403
    101      -0.017571   0.000558  -0.050067   0.048983   0.014512   0.004785
    102       0.058692   0.115655   0.027042   0.003771   0.004518  -0.072604
    103       0.191714   0.048842   0.283195  -0.125152  -0.084470  -0.119953
    104      -0.013131  -0.076209  -0.030635   0.025094   0.004715   0.055222
    105       0.018293   0.023866   0.005008  -0.021241   0.007223   0.012574
    106      -0.070961  -0.141856   0.085568  -0.062039  -0.066906   0.002927
    107       0.108263   0.177062   0.090530   0.014472  -0.006506  -0.150600
    108       0.015969   0.044391  -0.006649   0.014523  -0.004342  -0.007190
    109      -0.026811  -0.113129  -0.049808   0.031830   0.014238  -0.004537
    110       0.019547  -0.054710   0.062338  -0.049851  -0.039538  -0.011626
    111       0.104352   0.324106   0.117460  -0.028634  -0.053268  -0.062875
    112       0.136094   0.358404   0.212187  -0.134008  -0.045051   0.022480
    113      -0.030856  -0.216281  -0.005542  -0.033018  -0.010510   0.033579
    114       0.019126   0.083699   0.005571   0.018257  -0.012232  -0.014282
    115      -0.000168  -0.009254   0.011153  -0.008234  -0.012317   0.004751
    116      -0.000076  -0.009541   0.005371   0.035228  -0.081497  -0.006948
    117      -0.019284  -0.064532  -0.004383  -0.059193   0.108867   0.003845
    118      -0.003408  -0.012259  -0.010959   0.025596  -0.034234   0.002662
    119      -0.024791  -0.079630  -0.014058   0.005299  -0.015909   0.021583
    120       0.012962   0.040487   0.040084  -0.083835   0.100433   0.001097
    121       0.009038   0.027626   0.006497   0.011641  -0.028767   0.000430
    122       0.023598   0.050753   0.060425  -0.217682   0.343305  -0.031047
    123      -0.056734  -0.162822  -0.056338   0.186966  -0.343391   0.072879
    124       0.031337   0.092813   0.039977  -0.058925   0.073736  -0.018909
    125      -0.047400  -0.145213  -0.044439   0.111492  -0.201276   0.051406
    126      -0.037698  -0.125282  -0.031986  -0.055726   0.140263   0.003258
    127       0.023327   0.069853   0.030082  -0.039089   0.042321  -0.011550
    128      -0.024186  -0.095530  -0.008535  -0.174541   0.347323  -0.023583
    129       0.002183   0.002618   0.003076   0.056680  -0.100493  -0.006834
    130       0.009870   0.040528   0.013390  -0.027614   0.034546   0.000007
    131       0.010894   0.083006  -0.016782   0.004368   0.045277  -0.002611
    132      -0.020695  -0.147020   0.021179  -0.145818   0.175843   0.015326
    133      -0.018469  -0.008375  -0.056630   0.106109  -0.086255  -0.005776
    134       0.030333   0.236338  -0.050071   0.245138  -0.269247  -0.027405
    135      -0.026022  -0.120039  -0.020982  -0.030606   0.059035   0.006495
    136      -0.001543  -0.002257  -0.000858  -0.039812   0.068976   0.003542
    137       0.052056   0.140172   0.093890  -0.249300   0.307124   0.009068
    138       0.009239  -0.004652   0.035400  -0.048093   0.021941  -0.000404
    139      -0.025035  -0.063112  -0.048063   0.029164   0.016697   0.003598
    140      -0.037614  -0.142176  -0.044342  -0.182180   0.356332   0.022619
                 60         61         62         63         64         65    
      0       0.024040   0.027111  -0.008718   0.023568  -0.050356   0.011185
      1      -0.025250   0.107703  -0.058616  -0.023534   0.002772  -0.006431
      2       0.016991   0.009657  -0.002441  -0.000053   0.089130  -0.017819
      3       0.001703  -0.077304   0.037082  -0.010005   0.039497  -0.009430
      4      -0.018687  -0.039536   0.018504   0.000567  -0.004513   0.003666
      5       0.002070  -0.042702   0.021008   0.004715  -0.066028   0.020286
      6      -0.021303  -0.012266   0.001893  -0.019104   0.038035  -0.002557
      7       0.005263   0.054001  -0.015351   0.061126  -0.002017  -0.002914
      8      -0.011980  -0.012890   0.003645  -0.004409  -0.069814   0.002036
      9      -0.043796   0.012099  -0.015759  -0.033262  -0.054793   0.004898
     10      -0.016539  -0.047456   0.010652  -0.063329   0.003602   0.002344
     11      -0.022895   0.013077  -0.011825  -0.029527   0.089204  -0.000988
     12       0.022326   0.028599  -0.005013   0.041689  -0.009290   0.002822
     13       0.035864   0.072492  -0.012921   0.108527   0.009237  -0.008166
     14       0.004046   0.008124  -0.000613   0.014909   0.021731  -0.010941
     15      -0.002239   0.059505  -0.020342   0.051623   0.007176   0.010731
     16       0.036882   0.015022  -0.004148   0.001648  -0.001568  -0.005081
     17       0.011069   0.043043  -0.016204   0.027238  -0.003622  -0.015295
     18      -0.004392  -0.050191   0.017255  -0.054306  -0.004230  -0.000313
     19      -0.022465  -0.023852  -0.010003  -0.104935  -0.006804   0.013589
     20      -0.033836  -0.030322   0.026085   0.076965   0.009637   0.003143
     21       0.015085  -0.004488  -0.006441  -0.023741  -0.003331  -0.007219
     22       0.008769  -0.006115   0.013193   0.059055   0.004189  -0.004009
     23       0.041951   0.008904  -0.023136  -0.116285  -0.012003   0.003409
     24      -0.002435   0.004600   0.001316   0.034206   0.002935  -0.003214
     25      -0.014781  -0.006900   0.007930  -0.001272  -0.000003  -0.009061
     26       0.038577   0.013518  -0.002747  -0.027402  -0.002534   0.002601
     27       0.070283   0.020783   0.006724   0.046513   0.005466   0.012754
     28       0.000740   0.000096  -0.012116  -0.023368  -0.001986   0.012249
     29       0.004174   0.005777   0.011065   0.078229   0.008111   0.008569
     30      -0.123727  -0.006272   0.008230   0.052051   0.005578  -0.000179
     31       0.034439   0.012496  -0.006481   0.003173  -0.000514  -0.013300
     32      -0.012666  -0.020659  -0.004036  -0.040111  -0.004443  -0.011035
     33       0.004258   0.037033  -0.018098   0.008374  -0.006300  -0.062068
     34       0.017344  -0.099488   0.046861  -0.022565   0.000598   0.010470
     35       0.002494   0.033686  -0.017340  -0.007412   0.010128   0.112442
     36       0.000158  -0.063951   0.032130   0.003173  -0.008110   0.019912
     37       0.004211  -0.160234   0.081406   0.011345   0.007230   0.008032
     38      -0.001897  -0.025361   0.013016   0.003096   0.019227  -0.029503
     39      -0.002476   0.003439  -0.001823  -0.001337   0.002073  -0.005187
     40       0.000700   0.017398  -0.009309  -0.003890  -0.001145   0.000219
     41      -0.001303   0.000772  -0.000428  -0.000548  -0.004316   0.005217
     42       0.007449  -0.006971   0.002616  -0.008231   0.001866  -0.002233
     43      -0.011161  -0.000658  -0.002304  -0.008665  -0.000907   0.002038
     44       0.006678  -0.003497   0.001473  -0.003723  -0.005161   0.001543
     45      -0.095936   0.246657  -0.138787  -0.046054  -0.241559   0.033238
     46      -0.000626   0.061803  -0.027480   0.043162  -0.294271   0.058202
     47      -0.036092   0.101565  -0.054503   0.009231  -0.261331   0.046634
     48       0.126330  -0.121706   0.083437   0.084652   0.101065  -0.007878
     49       0.139656  -0.145660   0.098866   0.110789  -0.007116   0.015780
     50       0.055552  -0.060321   0.041902   0.067707  -0.176839   0.042227
     51      -0.068732   0.230217  -0.130246  -0.106170   0.357964  -0.085739
     52       0.008714   0.070903  -0.035309  -0.030122   0.279055  -0.059512
     53      -0.060286   0.147966  -0.085665  -0.056092   0.030827  -0.016146
     54       0.092162  -0.018309   0.032243   0.088820   0.064702  -0.009018
     55      -0.114443  -0.034474  -0.024449  -0.224467   0.423897  -0.001001
     56       0.037512   0.001603   0.011340   0.067397  -0.155230   0.001041
     57       0.013970  -0.002860   0.003655  -0.002046   0.103659  -0.003347
     58       0.235298  -0.127434   0.107938   0.164865   0.000132  -0.013343
     59      -0.014426   0.005434  -0.003697   0.015812  -0.180583   0.006112
     60       0.072267  -0.007973   0.022020   0.066440   0.081382  -0.007558
     61      -0.115668  -0.052300  -0.007885  -0.100780  -0.468334   0.024128
     62       0.074697  -0.014817   0.027645   0.090654  -0.062382  -0.003584
     63       0.004542  -0.091468  -0.004442  -0.283144  -0.027057  -0.002894
     64       0.003583  -0.078971   0.016097  -0.140432  -0.012850  -0.005254
     65      -0.067838   0.022567  -0.033141  -0.055843   0.000485   0.030730
     66      -0.063783  -0.041642   0.012313  -0.043557  -0.003615   0.005012
     67      -0.028105  -0.068691   0.047442   0.055492   0.005407  -0.001403
     68       0.006424  -0.069624   0.073209   0.193504   0.018574  -0.011968
     69      -0.003399   0.029952  -0.038285  -0.080547  -0.010120  -0.013172
     70      -0.141261  -0.005215   0.012147   0.063683   0.008457  -0.026839
     71      -0.037380  -0.011525  -0.004852  -0.082544  -0.005661  -0.007175
     72      -0.178015  -0.053363  -0.047513  -0.295795  -0.031219  -0.029635
     73      -0.094647  -0.038360  -0.022610  -0.195162  -0.021261  -0.041573
     74       0.170611   0.049941   0.053440   0.286476   0.029893   0.015451
     75       0.013742   0.014472  -0.013993   0.004991   0.001804   0.038424
     76       0.126590   0.036253   0.016633   0.138933   0.015464   0.030007
     77      -0.180933  -0.066401  -0.015218  -0.219340  -0.025454  -0.082787
     78      -0.000782  -0.007670   0.004214  -0.079431  -0.009012  -0.035749
     79       0.075162   0.013128   0.023893   0.019647   0.001501  -0.026066
     80      -0.196780  -0.049784  -0.043768  -0.150607  -0.016054   0.000696
     81       0.174040  -0.034952  -0.007294  -0.135388  -0.013867  -0.011654
     82       0.139355   0.024591  -0.025549  -0.022838  -0.004084  -0.007173
     83       0.107537  -0.035078  -0.008311  -0.121777  -0.012733  -0.016542
     84       0.018066   0.037478  -0.024036  -0.039874   0.004065   0.070665
     85      -0.011198   0.109063  -0.054358   0.005412  -0.003728  -0.017560
     86       0.007701   0.006407  -0.005181  -0.006302  -0.017257  -0.129944
     87      -0.023775  -0.111380   0.064645   0.063761  -0.009236  -0.139733
     88       0.047352   0.348258  -0.192742  -0.108366  -0.038220  -0.154937
     89      -0.006660  -0.063718   0.033742  -0.003015   0.034693   0.258959
     90      -0.005074  -0.029719   0.018052   0.015108   0.007716   0.043863
     91      -0.086503  -0.092366   0.072761   0.197958  -0.036226  -0.453530
     92      -0.000855  -0.036714   0.021055  -0.002988   0.039106   0.300514
     93      -0.027461  -0.096091   0.058557   0.079842  -0.019252  -0.225439
     94      -0.029127   0.047515  -0.014833   0.020288   0.086839   0.659901
     95      -0.002888  -0.027393   0.015966   0.012598   0.003269   0.009171
     96      -0.148086  -0.023259   0.000921   0.019614   0.001572  -0.017804
     97       0.109369   0.044347   0.006366   0.053171   0.005910   0.021178
     98      -0.376733  -0.011719   0.019207   0.133067   0.013803  -0.008070
     99       0.110329  -0.000019  -0.006539  -0.033664  -0.003544   0.000480
    100      -0.023654  -0.011319   0.003746  -0.012770  -0.000661   0.009643
    101      -0.029663   0.015150   0.009201   0.049100   0.006069   0.024230
    102      -0.156194  -0.015816   0.000918   0.010083   0.000151  -0.030277
    103      -0.187425  -0.025434  -0.004630   0.007793   0.000724  -0.013097
    104       0.086582   0.019535   0.000215   0.027385   0.004098   0.036506
    105       0.058179  -0.016735  -0.016753  -0.064744  -0.007637  -0.022541
    106       0.023530   0.020616   0.027756   0.066053   0.009177   0.053349
    107      -0.365196   0.025534   0.055823   0.141172   0.015819   0.014759
    108      -0.018206  -0.013038  -0.015863   0.000604  -0.000524  -0.009174
    109      -0.035738  -0.026857  -0.038689   0.042292   0.004150   0.004973
    110       0.020256  -0.013167  -0.003206  -0.046705  -0.005667  -0.024110
    111      -0.098119   0.081485   0.128752  -0.059973  -0.006112  -0.031469
    112       0.114314   0.297015   0.399123  -0.196589  -0.016405  -0.007279
    113       0.097278  -0.051975  -0.068164  -0.026896  -0.003746  -0.009635
    114      -0.036868   0.005413   0.007577   0.014457   0.001718   0.004341
    115       0.019854   0.001839   0.003773  -0.014455  -0.001572  -0.003408
    116      -0.001634  -0.006292  -0.002722  -0.011433  -0.001538  -0.009865
    117      -0.005029   0.025186   0.029943   0.006856   0.001375   0.009184
    118       0.001440   0.063344   0.083797  -0.029886  -0.002493  -0.005867
    119       0.052572  -0.013702  -0.020548  -0.019104  -0.002483  -0.006955
    120       0.023295  -0.234610  -0.311403   0.094503   0.007333   0.015967
    121       0.008430  -0.032308  -0.041841   0.004535  -0.000039  -0.002514
    122      -0.076567  -0.149151  -0.197285   0.119546   0.011857   0.034446
    123       0.199328  -0.063194  -0.087129  -0.086706  -0.011449  -0.038918
    124      -0.030553  -0.125213  -0.162933   0.065732   0.005700   0.011809
    125       0.133153   0.002665   0.000454  -0.076304  -0.009074  -0.028283
    126      -0.032564   0.200148   0.259355  -0.046225  -0.001953   0.006923
    127      -0.013180  -0.114942  -0.149789   0.052403   0.004295   0.007910
    128      -0.108239   0.201633   0.262658  -0.001513   0.003429   0.024080
    129      -0.011664  -0.015105  -0.019329   0.022704   0.002651   0.010697
    130       0.007182  -0.060814  -0.080159   0.019121   0.001209   0.000508
    131      -0.028155   0.019469   0.019962   0.026181   0.003484   0.016163
    132       0.056050   0.013342   0.024616  -0.079595  -0.009639  -0.040603
    133      -0.050933   0.124847   0.158236   0.005644   0.002945   0.021483
    134      -0.112305   0.026250   0.020675   0.132156   0.016875   0.074707
    135       0.005145   0.117993   0.157372  -0.067692  -0.006261  -0.018968
    136       0.006770  -0.001684  -0.002449  -0.009814  -0.001333  -0.006390
    137       0.067809  -0.262294  -0.341279   0.031278  -0.001111  -0.024378
    138       0.024586  -0.088259  -0.111763   0.006524  -0.000775  -0.010107
    139      -0.023416   0.142346   0.183416  -0.034789  -0.001737   0.003349
    140       0.015620   0.209468   0.273607  -0.125956  -0.012064  -0.037217
                 66         67         68         69         70         71    
      0       0.006827   0.054451   0.018368   0.016640  -0.004703   0.001221
      1      -0.004125  -0.006491  -0.029490  -0.023121   0.001989  -0.000143
      2      -0.000664  -0.094902   0.010978   0.008114  -0.001002   0.000590
      3      -0.006693  -0.050872  -0.015310  -0.015115   0.003800  -0.001504
      4       0.001523   0.006901   0.019734   0.015592   0.002053  -0.000541
      5       0.001375   0.088188  -0.008493  -0.006644  -0.000159  -0.000647
      6      -0.002395   0.051051  -0.018589  -0.015953   0.008178  -0.001773
      7       0.022671  -0.007486   0.038227   0.029021   0.023657  -0.002362
      8      -0.004363  -0.088477  -0.016203  -0.014938   0.004900  -0.001005
      9      -0.007808  -0.055138   0.016926   0.015014  -0.011685   0.001834
     10      -0.019846   0.008173  -0.027248  -0.020102  -0.016406   0.001588
     11      -0.001486   0.094343   0.014150   0.013570  -0.007114   0.001047
     12       0.011966  -0.006820   0.003689   0.002548   0.009942  -0.001168
     13       0.031944   0.001586   0.015157   0.007626   0.030383  -0.003312
     14       0.003042   0.012294   0.002090   0.000729   0.004852  -0.000555
     15       0.018661  -0.004673   0.089710   0.066588  -0.007147   0.000569
     16      -0.007409   0.002217  -0.049802  -0.038536  -0.007565   0.001649
     17       0.004383   0.000225   0.059155   0.049716  -0.012197   0.001006
     18      -0.025567   0.001596  -0.058202  -0.033602  -0.048951   0.005549
     19      -0.028667  -0.003540   0.024699   0.027465  -0.050461   0.005229
     20       0.033772   0.000514  -0.031491  -0.049094   0.108550  -0.012180
     21       0.004140   0.001434   0.025231   0.004575   0.104372  -0.013947
     22      -0.011140   0.003645  -0.016009  -0.062990   0.040769  -0.003815
     23      -0.062604  -0.000737   0.031079   0.029063  -0.126737   0.013916
     24       0.026555   0.000271   0.004828   0.003000   0.077025  -0.008711
     25       0.055959  -0.000527  -0.087277   0.075615   0.051749  -0.006408
     26      -0.006648  -0.002368  -0.012537   0.089904  -0.076478   0.004739
     27      -0.021272  -0.001745  -0.023323  -0.002886  -0.125676   0.014605
     28      -0.082968   0.000875   0.099337  -0.077494  -0.004004   0.000166
     29      -0.015253   0.000966   0.012691  -0.081552   0.011297   0.001520
     30       0.031570  -0.000302  -0.015194  -0.038294  -0.063140   0.011786
     31       0.090253  -0.001581   0.022801  -0.011727  -0.088552   0.012479
     32       0.023524   0.001879   0.016211  -0.041211   0.070875  -0.007331
     33      -0.011358   0.004671   0.048206   0.040996  -0.014040   0.001442
     34      -0.011172   0.001045  -0.062108  -0.048894  -0.005633   0.001326
     35       0.029207  -0.011737   0.030110   0.021267   0.001844  -0.000140
     36       0.003613   0.004046   0.016840   0.013022  -0.003595   0.000284
     37       0.000307  -0.004025   0.042960   0.033156  -0.010016   0.000879
     38      -0.006368  -0.009990   0.005196   0.003595  -0.000241  -0.000039
     39      -0.000899  -0.000269  -0.015794  -0.012049   0.005467  -0.000401
     40      -0.001031   0.000374  -0.006555  -0.005470  -0.000285  -0.000076
     41       0.001345   0.002269  -0.007963  -0.005974   0.003045  -0.000212
     42      -0.004391   0.002225  -0.020782  -0.015609  -0.000909   0.000576
     43      -0.000919  -0.001151   0.019109   0.015127  -0.004362   0.000231
     44      -0.002017  -0.001884  -0.013678  -0.010017  -0.000746   0.000410
     45      -0.005592   0.234779  -0.087290  -0.065890   0.003311  -0.000872
     46       0.014773   0.301162   0.004778   0.009085  -0.004228   0.000775
     47       0.006199   0.256516  -0.025667  -0.016259  -0.001603   0.000097
     48       0.018269  -0.096579   0.103082   0.083122  -0.011790   0.003231
     49       0.025259   0.017076   0.114188   0.093400  -0.013400   0.003378
     50       0.017296   0.187767   0.050916   0.044304  -0.009127   0.001758
     51      -0.025016  -0.365059  -0.074947  -0.063744   0.009986  -0.000901
     52      -0.008141  -0.286636  -0.001582  -0.004044   0.003811   0.000311
     53      -0.012061  -0.039183  -0.061045  -0.049236   0.005024  -0.000924
     54       0.020481   0.060491  -0.024673  -0.023496   0.029555  -0.004326
     55      -0.037021   0.430060   0.006387   0.016312  -0.053881   0.006285
     56       0.009064  -0.150506  -0.006318  -0.008511   0.015523  -0.001843
     57       0.003150   0.104400  -0.000362   0.000673   0.000480  -0.000138
     58       0.020076  -0.009866  -0.118479  -0.103963   0.046039  -0.007641
     59      -0.002561  -0.183585   0.005792   0.003010  -0.000292   0.000337
     60       0.017053   0.070021  -0.015646  -0.015005   0.022742  -0.003224
     61      -0.045297  -0.454835  -0.009928  -0.007634  -0.039901   0.005163
     62       0.016564  -0.065531  -0.021505  -0.021843   0.026713  -0.003773
     63      -0.106420   0.006292  -0.095045  -0.047829  -0.154911   0.017877
     64      -0.052832   0.005689  -0.106532  -0.067081  -0.073711   0.009253
     65       0.002956  -0.010442   0.152661   0.093267   0.052043  -0.007750
     66      -0.040057  -0.003067   0.069734   0.063010  -0.153630   0.016274
     67      -0.011889   0.002261  -0.018551  -0.022487  -0.067886   0.007771
     68       0.058108   0.008284  -0.156054  -0.157314   0.175103  -0.018517
     69       0.014996  -0.003157   0.191183   0.149208   0.142073  -0.025108
     70       0.262145  -0.006314  -0.063493   0.143787   0.089562  -0.009540
     71       0.097365  -0.004096  -0.096326   0.071204  -0.121592   0.017150
     72      -0.019232   0.002372   0.126882   0.081657   0.192621  -0.027270
     73       0.123210  -0.000831  -0.088077   0.233260   0.107305  -0.017591
     74       0.101057  -0.003592  -0.225763   0.018554  -0.201491   0.027841
     75      -0.215609   0.002323   0.243026  -0.239845  -0.027509   0.004459
     76      -0.063809  -0.001896  -0.016623  -0.074388  -0.192178   0.023772
     77       0.317861  -0.000482  -0.237640   0.375011   0.259859  -0.033942
     78       0.180861  -0.003532  -0.209612   0.279351  -0.028083  -0.001316
     79       0.191495  -0.004664  -0.259619   0.258505  -0.119751   0.010382
     80      -0.150540   0.006718   0.289770  -0.198932   0.309780  -0.033878
     81      -0.028361   0.002847  -0.025335   0.020863   0.104445  -0.020219
     82       0.002936   0.001746   0.110637  -0.024772   0.251762  -0.025682
     83       0.006353   0.002789  -0.001958  -0.010989   0.096166  -0.016096
     84       0.008549  -0.003852  -0.080912  -0.064110   0.016241  -0.001302
     85       0.003626   0.001219   0.021782   0.017703   0.006737  -0.001073
     86      -0.035426   0.014413  -0.045705  -0.031838  -0.000659   0.000157
     87      -0.025399   0.009941   0.100433   0.080080  -0.030069   0.002781
     88      -0.050254   0.025250  -0.259103  -0.193933   0.056530  -0.005523
     89       0.062171  -0.027163   0.048124   0.030212   0.000114   0.000120
     90       0.013864  -0.006316   0.031009   0.023176  -0.006484   0.000759
     91      -0.065069   0.028797   0.337449   0.272054  -0.073700   0.006083
     92       0.075485  -0.030999   0.054316   0.035637   0.001058   0.000134
     93      -0.041409   0.016624   0.128689   0.104781  -0.037283   0.003397
     94       0.180195  -0.068468   0.187037   0.126702   0.017666  -0.002273
     95       0.004145  -0.001176   0.025008   0.018929  -0.005196   0.000501
     96       0.097859   0.001244  -0.011796  -0.045779   0.084218   0.001408
     97      -0.049965  -0.004248   0.015600   0.007885  -0.355035   0.028981
     98       0.130840  -0.001830  -0.037198  -0.060980  -0.141601   0.031143
     99      -0.025166   0.000550  -0.005798   0.030934   0.066293  -0.010355
    100      -0.075585   0.001680  -0.006025   0.003393   0.102645  -0.012913
    101      -0.106472  -0.000369  -0.028849   0.041456   0.014345  -0.005901
    102       0.178974  -0.000004   0.048432  -0.127401  -0.142138   0.030563
    103       0.078232  -0.000290   0.001212  -0.001228  -0.015234   0.002733
    104      -0.186681  -0.000774  -0.064777   0.149958   0.112973  -0.027604
    105       0.081909   0.001076   0.028522  -0.013033   0.094043  -0.004445
    106      -0.265171   0.000211  -0.071385   0.067987  -0.001743  -0.018304
    107       0.013208  -0.001942  -0.012585  -0.092412  -0.278633   0.030953
    108       0.050497  -0.000029   0.023122  -0.034044  -0.021949  -0.008557
    109      -0.001331  -0.000942  -0.018439   0.009422  -0.061588  -0.013314
    110       0.109441   0.000284   0.023219  -0.044840  -0.031715   0.013024
    111       0.146697   0.001504   0.109297  -0.178364  -0.068650   0.005905
    112      -0.043541   0.002268   0.021210   0.029006   0.163641  -0.017913
    113       0.037874  -0.000531  -0.035656   0.062875   0.024213   0.001822
    114      -0.017050   0.000058   0.001992  -0.005696   0.005061   0.052235
    115       0.010261   0.000212   0.004305  -0.001825   0.030466   0.163367
    116       0.049425   0.000119   0.018289  -0.037524  -0.037553  -0.018077
    117      -0.043834  -0.000205  -0.020929   0.029493   0.002322  -0.033914
    118       0.024865   0.000071   0.013194  -0.016209  -0.019785  -0.110722
    119       0.026065   0.000183   0.013589  -0.004687   0.023840   0.010473
    120      -0.068844  -0.000186  -0.036072   0.051411   0.081353   0.377941
    121       0.012088   0.000061   0.005875  -0.006564   0.008696   0.044995
    122      -0.144810  -0.000741  -0.079263   0.084481   0.019044   0.227970
    123       0.160145   0.000863   0.077150  -0.060076   0.067489   0.057392
    124      -0.046434  -0.000178  -0.024630   0.023027   0.027677   0.239197
    125       0.115503   0.000613   0.056811  -0.045144   0.034655  -0.045309
    126      -0.036544  -0.000288  -0.015659   0.020492  -0.049202  -0.303580
    127      -0.030468  -0.000122  -0.018017   0.016911   0.023319   0.197427
    128      -0.106458  -0.000708  -0.055577   0.053863  -0.069442  -0.242671
    129      -0.047741  -0.000281  -0.029467   0.033065  -0.006098  -0.032548
    130      -0.000608   0.000020   0.001243  -0.002282  -0.009048  -0.112862
    131      -0.074190  -0.000266  -0.028394   0.042377   0.020278   0.014299
    132       0.183855   0.000785   0.084494  -0.109012  -0.015869   0.074101
    133      -0.101000  -0.000409  -0.044191   0.062780   0.041909   0.233341
    134      -0.339663  -0.001467  -0.157257   0.205192   0.041919  -0.030494
    135       0.083338   0.000360   0.040662  -0.049281   0.013903   0.239502
    136       0.029060   0.000170   0.017848  -0.020600   0.001649   0.002127
    137       0.116731   0.000668   0.063923  -0.080610  -0.035246  -0.398767
    138       0.049138   0.000174   0.018547  -0.030303  -0.029102  -0.157982
    139      -0.020445  -0.000041  -0.005173   0.015853   0.037663   0.242627
    140       0.160732   0.000932   0.095257  -0.101068   0.047642   0.341129
                 72         73         74         75         76         77    
      0       0.112515  -0.001339  -0.018759   0.017785   0.008202   0.016492
      1      -0.032947  -0.001252  -0.063266   0.031254   0.015413   0.041158
      2       0.068103  -0.000612  -0.005033   0.007748   0.003343   0.005494
      3      -0.166591   0.001891   0.029703  -0.033255  -0.015621  -0.030554
      4       0.010757   0.002693   0.120895  -0.068597  -0.038162  -0.126899
      5      -0.096705   0.000747   0.006200  -0.013721  -0.005760  -0.006442
      6      -0.125326   0.002347   0.034622  -0.026213  -0.014950  -0.054806
      7       0.094087   0.006305   0.185808  -0.046946  -0.020328  -0.064344
      8      -0.079366   0.000882   0.004247  -0.010959  -0.006959  -0.026307
      9       0.106751  -0.001855  -0.016397   0.009250   0.004155   0.009429
     10      -0.047536  -0.003741  -0.098354   0.022664   0.008593   0.022235
     11       0.064586  -0.000787  -0.001006   0.003312   0.001710   0.003831
     12      -0.020568   0.001175   0.025337  -0.001267   0.005168   0.040059
     13      -0.038140   0.005009   0.069253   0.019996   0.022169   0.116205
     14      -0.008725   0.000571   0.008274  -0.002258   0.000549   0.010300
     15      -0.041366  -0.001788  -0.129948  -0.001792  -0.008374  -0.022138
     16       0.031026  -0.006015  -0.194021   0.054211   0.009328  -0.058450
     17      -0.028314  -0.001235  -0.070161  -0.007176  -0.004790   0.001916
     18       0.016307  -0.005658   0.086199  -0.002459   0.015279   0.020827
     19      -0.009665  -0.004751   0.061830  -0.066412  -0.011676   0.031056
     20       0.012499   0.014231   0.059105   0.066992   0.002986  -0.024348
     21      -0.001976   0.019998   0.006030   0.043177  -0.034856  -0.033566
     22       0.022279   0.007446  -0.030301   0.022300  -0.005291  -0.059611
     23      -0.010854  -0.011469   0.007478  -0.072995   0.001242   0.048560
     24      -0.000479   0.006521  -0.004027   0.000199  -0.011621   0.009802
     25       0.014780  -0.030465  -0.033142  -0.062143  -0.061081   0.030652
     26      -0.033230  -0.024719   0.069567   0.144895   0.031824  -0.029334
     27       0.000314  -0.014102  -0.004738  -0.024948   0.010665   0.012102
     28      -0.011113   0.021771   0.024923   0.037061   0.022689  -0.010907
     29       0.018870   0.010300  -0.033563  -0.070221  -0.008729   0.017094
     30       0.008221  -0.008002  -0.016841  -0.034350   0.035850  -0.002889
     31      -0.012176   0.069834   0.018074   0.019933   0.070649  -0.027907
     32       0.014953   0.026059  -0.029885  -0.049431  -0.000682  -0.002359
     33      -0.009036  -0.002467  -0.123566  -0.005972  -0.011437  -0.044165
     34       0.052518  -0.004128  -0.097176   0.093786   0.045678   0.056758
     35      -0.011164  -0.000462  -0.062409  -0.008716  -0.010619  -0.032316
     36      -0.001065  -0.000103  -0.001034  -0.002887   0.001379   0.029018
     37       0.009182  -0.000019   0.015268  -0.005621   0.005105   0.073934
     38      -0.000922   0.000117  -0.000176   0.000041   0.000774   0.010898
     39       0.040102   0.001300   0.069138  -0.007347  -0.001379  -0.006413
     40      -0.031071  -0.000518  -0.031303   0.006922   0.002050   0.000842
     41       0.025429   0.000773   0.042121  -0.005104  -0.001098  -0.003918
     42       0.062093  -0.001735  -0.027563   0.026833   0.010714   0.012955
     43      -0.016489   0.000044   0.003291  -0.016124  -0.007695  -0.016128
     44       0.036939  -0.000733  -0.015219   0.017123   0.007294   0.010376
     45      -0.171726  -0.002733  -0.164247   0.076693   0.040394   0.124827
     46       0.061678  -0.000863  -0.014510   0.014484   0.006831   0.011392
     47      -0.030071  -0.001255  -0.057404   0.030503   0.016088   0.047486
     48       0.360458  -0.001215   0.053320  -0.002030  -0.001902  -0.013128
     49       0.372311  -0.001063   0.058759  -0.003496  -0.002000  -0.009598
     50       0.166239  -0.000757   0.021710  -0.000201  -0.000276  -0.003775
     51      -0.096561  -0.002201  -0.128555   0.066015   0.034135   0.101638
     52       0.074018  -0.000627  -0.011026   0.014721   0.006315   0.008425
     53      -0.133800  -0.001505  -0.104584   0.046330   0.024462   0.077849
     54      -0.194335   0.005400   0.088666  -0.040273  -0.020071  -0.058418
     55       0.113824  -0.008718  -0.174421   0.048455   0.020958   0.057435
     56      -0.040268   0.002331   0.046971  -0.014358  -0.006836  -0.020225
     57      -0.010539   0.000206   0.003951  -0.001353  -0.000363  -0.000197
     58      -0.560982   0.005213  -0.021926  -0.018201  -0.008894  -0.014233
     59       0.043440  -0.000250   0.003495   0.001124   0.000580   0.000720
     60      -0.127390   0.004112   0.072234  -0.029207  -0.014348  -0.042389
     61       0.105458  -0.008200  -0.169388   0.046410   0.019223   0.051946
     62      -0.161953   0.004645   0.074998  -0.033279  -0.016367  -0.047180
     63       0.100721  -0.020328  -0.035990  -0.241609  -0.133214  -0.333238
     64       0.088020  -0.010724  -0.050882  -0.136433  -0.083819  -0.249740
     65      -0.077261   0.010290   0.142928  -0.013437   0.003206   0.154494
     66      -0.111897  -0.014913   0.450266   0.082172   0.174240   0.442210
     67      -0.050347  -0.006774   0.283750   0.116300   0.133880   0.281253
     68       0.073497   0.020506  -0.039418   0.147486  -0.002822  -0.144449
     69      -0.119119   0.051559   0.216006   0.417549   0.076930   0.040873
     70      -0.034270   0.024545   0.046191   0.105685   0.066244   0.012165
     71       0.022844  -0.019143  -0.066801  -0.237593  -0.019591   0.045977
     72      -0.047694   0.025884   0.100477   0.206459   0.029652  -0.059340
     73      -0.027385  -0.031310   0.051753   0.127857  -0.018625  -0.029698
     74       0.052526  -0.053568  -0.113024  -0.224804  -0.051259   0.069290
     75      -0.014773   0.055896   0.039925   0.040965   0.055886  -0.012777
     76       0.011721  -0.017923  -0.022513  -0.064636   0.009734   0.023157
     77      -0.005379  -0.036596  -0.005863   0.046417  -0.067271  -0.015880
     78      -0.011312  -0.058688   0.014398   0.049783  -0.021660  -0.005677
     79       0.001729  -0.065380  -0.007794   0.004969  -0.013990   0.001997
     80      -0.014556   0.077119   0.036335   0.070454  -0.001405  -0.023771
     81       0.016554   0.069529   0.010738   0.061679  -0.041550  -0.153303
     82      -0.002316  -0.074150  -0.074564  -0.185935  -0.066224   0.339175
     83       0.017208   0.077185  -0.003835   0.023679  -0.016063  -0.123709
     84       0.021210   0.001195   0.058591   0.007688   0.005367   0.009039
     85      -0.024687   0.002567   0.061806  -0.043202  -0.020459  -0.025710
     86       0.016770  -0.000063   0.029015   0.006877   0.005369   0.010022
     87      -0.011978  -0.003789  -0.121923   0.022065   0.007699   0.002121
     88       0.030165   0.009085   0.335778  -0.068295  -0.023669  -0.013299
     89      -0.007554  -0.001133  -0.057145   0.012642   0.003410  -0.001133
     90      -0.004911  -0.001214  -0.044177   0.000223  -0.000752  -0.007850
     91      -0.090958  -0.004947  -0.200366  -0.071096  -0.037081  -0.062017
     92      -0.015009  -0.001069  -0.087998   0.007136  -0.001108  -0.016471
     93      -0.022503  -0.004079  -0.150572   0.004994  -0.001952  -0.017567
     94      -0.082657   0.002628  -0.083575  -0.043653  -0.030566  -0.053352
     95      -0.004214  -0.000794  -0.037047   0.005722   0.001350  -0.001889
     96       0.025435   0.020804  -0.087458  -0.231093   0.156522   0.104274
     97      -0.044118   0.012454   0.155421   0.413568  -0.186336  -0.245558
     98       0.008472  -0.034070  -0.030351  -0.184566   0.205111   0.109918
     99       0.001673   0.021364  -0.008839  -0.012808  -0.037343   0.034108
    100       0.010629  -0.052937  -0.024989  -0.050542  -0.027792   0.045578
    101      -0.002205  -0.143538   0.007840   0.008603  -0.027841   0.011604
    102       0.009131   0.149116  -0.010590   0.014540  -0.113854   0.023228
    103      -0.013028  -0.042761   0.026484  -0.027134   0.458029  -0.184109
    104      -0.016603  -0.235417   0.029648  -0.003384   0.228611  -0.076503
    105       0.005325   0.100094  -0.038947  -0.111009   0.082131   0.077592
    106       0.003340  -0.210058   0.042162   0.169937  -0.281561  -0.064456
    107      -0.003203  -0.148856   0.058725   0.177292  -0.143100  -0.144818
    108      -0.002085  -0.093002   0.007397   0.004784   0.032769  -0.025032
    109      -0.002175   0.036772   0.009441   0.026997  -0.016310  -0.014927
    110       0.004072   0.152177  -0.009004  -0.002079  -0.017400   0.000367
    111       0.005432  -0.271523   0.011231   0.074825  -0.310257   0.091125
    112       0.003669   0.134963  -0.026140  -0.080282   0.162509  -0.017022
    113      -0.001072   0.293002  -0.014958  -0.062407   0.247763  -0.083393
    114      -0.000987  -0.061197   0.004105   0.007013  -0.006935  -0.004400
    115      -0.001158   0.016367  -0.000428   0.003850  -0.023263   0.011912
    116       0.002543   0.024555   0.000055   0.035475  -0.171034   0.073293
    117       0.000608   0.058870  -0.002869  -0.004337   0.006707   0.001726
    118       0.000567  -0.023590   0.000725  -0.001553   0.011141  -0.005625
    119      -0.002285  -0.063859   0.002049  -0.015395   0.076732  -0.029925
    120      -0.003576   0.023653  -0.000111  -0.008648   0.040693  -0.017705
    121      -0.000878  -0.028742   0.001495  -0.001699   0.016346  -0.009542
    122       0.002860   0.243455  -0.010202   0.011591  -0.097320   0.044261
    123      -0.007990  -0.273550   0.009950  -0.043157   0.230602  -0.095411
    124      -0.000611   0.053278  -0.000562   0.013259  -0.057144   0.020834
    125      -0.004941  -0.194557   0.006595  -0.033091   0.172884  -0.070596
    126       0.003332   0.075839  -0.004231  -0.008419   0.024144  -0.008429
    127      -0.000338   0.055546  -0.001584   0.012350  -0.065796   0.029603
    128       0.006981   0.248869  -0.011573   0.009520  -0.090412   0.039489
    129       0.002156   0.105150  -0.005609  -0.003383  -0.008916   0.006933
    130       0.001381  -0.025576  -0.001705  -0.007174   0.011136  -0.000584
    131      -0.001012   0.014718  -0.000577  -0.014003   0.063846  -0.024692
    132      -0.002241  -0.160014   0.009211   0.026170  -0.082196   0.028600
    133      -0.003203   0.085652   0.000807  -0.004079   0.050546  -0.026824
    134       0.002550   0.309756  -0.015436  -0.045498   0.155084  -0.055730
    135      -0.004390  -0.078100   0.009636   0.022669  -0.037373   0.003569
    136      -0.001026  -0.067757   0.003065   0.001359   0.004269  -0.002941
    137       0.002574  -0.239786   0.000938  -0.023133   0.067660  -0.024014
    138       0.002789  -0.028351  -0.002173   0.000640  -0.029628   0.015362
    139      -0.004529   0.010038   0.004556   0.001600   0.039737  -0.023764
    140      -0.010676  -0.290597   0.020577   0.011815   0.069035  -0.048815
                 78         79         80         81         82         83    
      0      -0.007506   0.000410   0.000392  -0.002415   0.008150  -0.002894
      1      -0.022223   0.003309   0.000950   0.038023  -0.028843   0.002620
      2      -0.001948  -0.000092   0.000062  -0.003991   0.007120  -0.001892
      3      -0.000290  -0.009477  -0.002334  -0.043550   0.033180  -0.003318
      4       0.109532   0.004149  -0.000273  -0.118977   0.115902  -0.016456
      5      -0.009470  -0.005280  -0.001073  -0.015940   0.008617  -0.000343
      6       0.087852   0.025885   0.004334   0.055003  -0.046582   0.006611
      7       0.111787   0.036117   0.005661   0.114791  -0.097832   0.013281
      8       0.040163   0.010973   0.001770   0.022564  -0.018039   0.002586
      9      -0.018037  -0.007319  -0.001104  -0.027476   0.023803  -0.003752
     10      -0.033983  -0.009669  -0.001291  -0.023741   0.010773   0.000310
     11      -0.007461  -0.003060  -0.000417  -0.014064   0.012409  -0.002080
     12      -0.062500  -0.015072  -0.002331   0.005885   0.009707  -0.004513
     13      -0.154087  -0.028925  -0.004769  -0.001475   0.000927  -0.000950
     14      -0.022797  -0.008316  -0.001921   0.006743   0.007344  -0.003278
     15      -0.011084  -0.018648  -0.006157  -0.016488   0.053133  -0.009860
     16       0.109712   0.014188   0.003640  -0.113894   0.108503  -0.014172
     17      -0.006618   0.010890   0.006292  -0.037177  -0.003630   0.002155
     18       0.019180   0.014056   0.007105  -0.098343  -0.109639   0.044535
     19      -0.015145   0.044552   0.019663  -0.039593  -0.101712   0.017214
     20      -0.010159  -0.032494  -0.013667   0.026057   0.018246   0.002411
     21      -0.050804   0.038824   0.019184   0.010433   0.000613  -0.021031
     22      -0.021484  -0.055327  -0.017379   0.017948  -0.008951   0.000826
     23       0.008463   0.030320   0.008314   0.027897   0.044531   0.001798
     24      -0.011676   0.029162   0.014129  -0.000908  -0.007371  -0.031875
     25      -0.024383   0.066229   0.003787   0.019116   0.030101  -0.025208
     26       0.062285  -0.117254  -0.069726  -0.044747  -0.070233   0.015149
     27       0.016855  -0.009813  -0.007617  -0.003134   0.004946   0.010909
     28       0.005830  -0.012243   0.003347  -0.010252  -0.010163   0.008023
     29      -0.012716   0.028976   0.016340   0.009743   0.012420  -0.003062
     30       0.015351  -0.027894  -0.012574  -0.011145  -0.027408  -0.064968
     31      -0.003471  -0.025741   0.062045   0.009004   0.023891   0.085825
     32      -0.024573   0.031418   0.016851   0.004297  -0.004790  -0.034164
     33       0.065441   0.023381   0.004788   0.070829  -0.041139   0.004297
     34       0.125315   0.068287   0.013068   0.133346  -0.059903  -0.001139
     35       0.026945   0.005198   0.000404   0.034318  -0.015834   0.001903
     36      -0.071470  -0.019986  -0.002910  -0.007831  -0.014450   0.003993
     37      -0.167726  -0.045989  -0.007624  -0.020399  -0.033002   0.010270
     38      -0.028226  -0.009107  -0.001666  -0.000322  -0.003875   0.000919
     39       0.009999   0.000800  -0.000048  -0.017795   0.012212  -0.001584
     40       0.008832   0.004017   0.000729   0.010429  -0.003163  -0.000165
     41       0.005187   0.000363   0.000022  -0.011700   0.007086  -0.000823
     42       0.002826   0.002435   0.000879  -0.017806   0.006530   0.000932
     43       0.008140  -0.000132  -0.000141   0.008491  -0.002495  -0.000943
     44       0.001169   0.002278   0.000765  -0.011480   0.004099   0.000363
     45      -0.089903   0.003691   0.001506   0.148980  -0.148206   0.024763
     46       0.005778   0.004955   0.000836   0.010370   0.000528  -0.000090
     47      -0.030824   0.002541   0.000619   0.060905  -0.059998   0.011712
     48       0.008476  -0.001280  -0.000232  -0.003648  -0.007885   0.004528
     49       0.005730   0.000732   0.000131   0.029101  -0.049680   0.013801
     50       0.001586  -0.000719   0.000018  -0.003980  -0.002597   0.001927
     51      -0.069260   0.003926   0.001064   0.128553  -0.125554   0.022470
     52       0.008001   0.004434   0.000505   0.010557   0.002318  -0.000551
     53      -0.059464   0.001191   0.000832   0.090477  -0.091728   0.014506
     54       0.091108   0.029742   0.004329   0.097584  -0.093408   0.016912
     55      -0.098388  -0.033172  -0.005145  -0.119399   0.108656  -0.018155
     56       0.033630   0.011310   0.001834   0.042536  -0.044769   0.008719
     57      -0.003306  -0.002417  -0.000380  -0.021282   0.026453  -0.005734
     58       0.019871   0.006175   0.000453  -0.008249   0.041377  -0.012517
     59      -0.004008  -0.002912  -0.000599  -0.010201   0.012623  -0.002653
     60       0.067937   0.022275   0.003392   0.077761  -0.077545   0.014467
     61      -0.093550  -0.033135  -0.005557  -0.113530   0.106548  -0.017832
     62       0.073457   0.023512   0.003250   0.078447  -0.070724   0.012108
     63      -0.333750  -0.450510  -0.173483   0.646275   0.240441  -0.057235
     64      -0.202080  -0.311588  -0.115370   0.369137   0.119560  -0.014349
     65       0.014601   0.177982   0.061836  -0.037405  -0.059771  -0.032048
     66       0.241003   0.159331   0.012749   0.288713   0.550196  -0.198844
     67       0.190314   0.092327  -0.000688   0.213618   0.398858  -0.143118
     68      -0.016557  -0.104003  -0.034025  -0.062098  -0.080209   0.057439
     69       0.141173  -0.080446  -0.076448   0.139734   0.342084   0.200595
     70       0.050325  -0.023569   0.010638  -0.003902   0.044219   0.052471
     71      -0.059292   0.117405   0.081461  -0.069175  -0.130836  -0.094592
     72       0.020084  -0.089562  -0.038183  -0.023406  -0.057220   0.006320
     73       0.011737  -0.047902  -0.048379  -0.008018  -0.028984  -0.022868
     74      -0.016190   0.085939   0.018343   0.028992   0.057445  -0.018814
     75       0.015321  -0.030347   0.010702  -0.022783  -0.037990   0.002552
     76       0.023598  -0.012829  -0.019235   0.000397   0.011487   0.014758
     77      -0.048155   0.059783   0.023913   0.021965   0.035128  -0.013594
     78       0.018982  -0.042001  -0.040460  -0.004656  -0.027009  -0.023827
     79       0.027719  -0.055066  -0.041083  -0.001525  -0.022426   0.000442
     80      -0.044314   0.056205   0.039867  -0.003585  -0.005949  -0.036490
     81      -0.247083   0.220646   0.257039   0.090934   0.131818  -0.007483
     82       0.392801  -0.264046  -0.455231  -0.111930  -0.167240  -0.223057
     83      -0.201172   0.178897   0.214807   0.069263   0.096825   0.030749
     84      -0.010669  -0.006340  -0.001335  -0.027953   0.018395  -0.002771
     85      -0.039539  -0.022142  -0.004900  -0.027559   0.015785  -0.000187
     86      -0.002328   0.000548   0.000607  -0.016070   0.006885  -0.000785
     87       0.062839   0.032245   0.006065   0.074744  -0.030864   0.001266
     88      -0.145649  -0.073409  -0.012785  -0.201654   0.089827  -0.001572
     89       0.024294   0.008167   0.000059   0.042850  -0.011742  -0.003727
     90       0.011360   0.002265   0.000888  -0.001672  -0.003242   0.000380
     91      -0.006921  -0.007469   0.001047  -0.011411  -0.020860   0.004692
     92       0.041748   0.015243   0.002505   0.059561  -0.034863   0.005647
     93       0.066455   0.033218   0.007507   0.078293  -0.053309   0.009018
     94      -0.018066  -0.016436  -0.002541  -0.037311   0.014326   0.004392
     95       0.015143   0.007838   0.002417  -0.001614  -0.004275   0.002054
     96       0.131701  -0.132500   0.054011   0.007073   0.060530   0.296311
     97      -0.248776   0.196886  -0.065557  -0.024499  -0.153406  -0.652351
     98       0.165855  -0.163849   0.020851   0.018030   0.075110   0.090129
     99       0.026008  -0.024508   0.032189   0.001986   0.009718   0.051136
    100       0.033397  -0.005326  -0.059353  -0.004123   0.001289  -0.019274
    101       0.011003  -0.013543   0.016600   0.004219   0.012552   0.009155
    102      -0.020437   0.125208  -0.273041  -0.004751   0.020530   0.073118
    103      -0.048302  -0.169220   0.441006  -0.007571  -0.095061  -0.173118
    104       0.008443  -0.186792   0.443383   0.008637  -0.034331  -0.074007
    105       0.113208  -0.130179   0.020733  -0.013584  -0.026023  -0.146386
    106      -0.171567   0.242503  -0.053603   0.028994   0.075729   0.402104
    107      -0.213590   0.255546  -0.087378   0.025147   0.039911   0.140171
    108      -0.023832   0.028035  -0.026136   0.000864   0.000590   0.000253
    109      -0.016885   0.012921   0.009237   0.002421   0.003303   0.013426
    110      -0.013087   0.042102  -0.076506  -0.001916   0.004514   0.018643
    111       0.043348  -0.011222  -0.004456   0.009526   0.047455   0.120048
    112       0.005236  -0.014198   0.001182  -0.008163  -0.025596  -0.069025
    113      -0.058178   0.064714  -0.089100  -0.009665  -0.034081  -0.078116
    114      -0.006052   0.005523   0.001950   0.000697  -0.001828  -0.007338
    115       0.011725  -0.016200   0.018003  -0.000389  -0.001120  -0.001943
    116       0.067927  -0.100103   0.130974  -0.000833  -0.010647  -0.023348
    117       0.004130  -0.007837   0.010146  -0.000702  -0.002421  -0.007491
    118      -0.005246   0.006544  -0.006160   0.000354   0.000874   0.002006
    119      -0.023955   0.028924  -0.032304   0.000360   0.000854  -0.002229
    120      -0.018288   0.031159  -0.045296   0.001436   0.009458   0.029510
    121      -0.010454   0.016730  -0.021669   0.000858   0.004365   0.013481
    122       0.033583  -0.026343   0.005548  -0.001513   0.006242   0.030813
    123      -0.083894   0.120308  -0.158770   0.002532   0.019563   0.058183
    124       0.017026  -0.023003   0.029167  -0.000589  -0.004063  -0.009934
    125      -0.060398   0.081781  -0.102077   0.001677   0.010194   0.025398
    126      -0.009067   0.016257  -0.022672   0.000847   0.006213   0.020464
    127       0.027528  -0.037093   0.041534  -0.001891  -0.006904  -0.018274
    128       0.026263  -0.012122  -0.013128  -0.000950   0.009928   0.043646
    129       0.005162  -0.001929  -0.005286  -0.001077  -0.000111   0.002289
    130       0.000030   0.001486  -0.005679  -0.000110   0.000067  -0.001403
    131      -0.020512   0.026627  -0.031931   0.000742   0.003049   0.004946
    132       0.027280  -0.047982   0.073676   0.001890  -0.002846  -0.009660
    133      -0.025302   0.035328  -0.041273  -0.000014   0.002764   0.009733
    134      -0.051644   0.085873  -0.127168  -0.002494   0.006257   0.019253
    135       0.002755  -0.014070   0.036668   0.002093  -0.001699  -0.007229
    136      -0.001786  -0.001084   0.006366   0.000827  -0.000255  -0.003510
    137      -0.023853   0.042475  -0.066403  -0.001521   0.000256   0.001037
    138       0.012830  -0.015137   0.014913  -0.000280  -0.002321  -0.007731
    139      -0.021818   0.029887  -0.035051  -0.000542   0.002512   0.011365
    140      -0.044325   0.051512  -0.044801   0.001228   0.001443   0.003252
                 84         85         86         87         88         89    
      0       0.001738  -0.011721  -0.073368  -0.075843   0.002014  -0.007826
      1      -0.001278  -0.007012  -0.058231  -0.062124   0.002595  -0.018370
      2       0.001162  -0.006150  -0.036995  -0.038571   0.000940  -0.003009
      3       0.001712   0.000000   0.004951   0.008304   0.000444   0.009496
      4       0.009226  -0.007266   0.001515   0.015058  -0.003005   0.040545
      5       0.000067   0.000759   0.002751   0.003404   0.000591   0.002036
      6      -0.003027   0.003250   0.002157   0.006030   0.001113  -0.019900
      7      -0.007202   0.005315  -0.005867   0.017632   0.001183  -0.031961
      8      -0.001140   0.001399   0.001739   0.001844   0.000495  -0.008598
      9       0.001644  -0.002969  -0.010013   0.008683  -0.001279   0.008105
     10      -0.000264   0.012323   0.101194  -0.102247   0.003487   0.013434
     11       0.000949  -0.002710  -0.014374   0.013268  -0.000962   0.003367
     12       0.000873  -0.002586   0.015144  -0.023454  -0.005614   0.020612
     13       0.001203  -0.006439  -0.048837   0.002602   0.003536   0.028736
     14       0.000707  -0.001435   0.013198  -0.013746  -0.004105   0.009270
     15       0.005594  -0.005208   0.014161  -0.003227  -0.005863  -0.005717
     16       0.006132   0.001798   0.056046   0.000482  -0.004320  -0.016478
     17      -0.002077   0.001828   0.002146  -0.001897   0.000325  -0.001118
     18      -0.024969   0.040414  -0.014551   0.000884   0.035608   0.005308
     19      -0.009765   0.007169  -0.017474   0.000670   0.006604   0.002441
     20      -0.005725   0.008605  -0.000476   0.001349   0.005346  -0.014676
     21      -0.003887  -0.016229   0.002046  -0.000531  -0.025109  -0.000038
     22       0.005554  -0.016437  -0.000122  -0.000517  -0.019230   0.000429
     23      -0.006869   0.033374  -0.002033   0.000958   0.040259  -0.004816
     24       0.033369  -0.070529   0.011463  -0.000662  -0.066680   0.000371
     25      -0.008778   0.037255  -0.002976   0.001252   0.052666  -0.003035
     26       0.019635  -0.055783   0.003967  -0.001715  -0.071987   0.004896
     27      -0.009905   0.020767  -0.001918  -0.000206   0.011936  -0.000551
     28       0.000919  -0.011837   0.001752  -0.000650  -0.023641   0.000747
     29      -0.002287   0.015948  -0.002976   0.001023   0.033861  -0.000554
     30      -0.020603   0.018813  -0.002990   0.000789   0.035875  -0.000126
     31      -0.029465  -0.012314  -0.000774  -0.002135  -0.066945   0.003669
     32       0.032754   0.008087  -0.000430   0.001808   0.061327  -0.002016
     33      -0.001326  -0.002294  -0.034020   0.001521   0.003326   0.007518
     34       0.001932  -0.012097  -0.040332  -0.004983  -0.007262  -0.005956
     35      -0.000574  -0.000517  -0.016206   0.001282   0.002485   0.004032
     36      -0.003166   0.007983   0.036868   0.015461   0.001556   0.015973
     37      -0.006320   0.010210   0.022041  -0.013604   0.004101  -0.040420
     38      -0.000902   0.003258   0.019648   0.010095   0.000193   0.013130
     39       0.001063  -0.002567  -0.011882  -0.009865  -0.000844  -0.014732
     40       0.000072   0.000348   0.004596   0.006362  -0.000170   0.008989
     41       0.000540  -0.001440  -0.007229  -0.006257  -0.000459  -0.009837
     42       0.000316   0.000112  -0.015003   0.012616   0.002997  -0.004894
     43      -0.000231  -0.000095   0.009291  -0.004701  -0.002387  -0.000218
     44       0.000334  -0.000355  -0.009369   0.007667   0.001989  -0.002849
     45      -0.014395   0.045005   0.242655   0.241067  -0.004993  -0.010608
     46       0.000188   0.014617   0.117828   0.145884  -0.006908   0.041236
     47      -0.006894   0.041097   0.265767   0.288791  -0.009840   0.038106
     48      -0.003023   0.027950   0.186388   0.183256  -0.006321   0.022849
     49      -0.008642   0.055905   0.354874   0.355369  -0.011013   0.031750
     50      -0.001415   0.012451   0.082364   0.086607  -0.003002   0.010493
     51      -0.013126   0.059065   0.358759   0.382730  -0.011542   0.029047
     52       0.000580   0.012444   0.103714   0.127768  -0.006253   0.037666
     53      -0.008425   0.014662   0.051854   0.038687   0.001562  -0.032778
     54      -0.007344   0.017013   0.065441  -0.042429   0.006342  -0.051054
     55       0.009751  -0.044860  -0.317025   0.331785  -0.013493  -0.018987
     56      -0.004758   0.028584   0.210973  -0.220280   0.008511   0.017612
     57       0.003144  -0.016276  -0.111031   0.105070  -0.004844   0.000177
     58       0.007939  -0.054831  -0.401653   0.387322  -0.015110  -0.018716
     59       0.001045  -0.004836  -0.030118   0.033121  -0.001961   0.002622
     60      -0.007195   0.029506   0.188180  -0.180163   0.009163  -0.012082
     61       0.009931  -0.046808  -0.334908   0.350699  -0.013909  -0.025380
     62      -0.005152   0.005690  -0.010494   0.035484   0.002542  -0.049521
     63       0.058437  -0.054353  -0.027904  -0.003021  -0.024617   0.025389
     64       0.016063  -0.003724  -0.021150   0.002631   0.006942  -0.045824
     65       0.024935  -0.057950  -0.003282  -0.005494  -0.049676   0.092288
     66       0.116291  -0.154779   0.099443   0.006006  -0.130361  -0.076671
     67       0.093100  -0.122395   0.072855  -0.001582  -0.097591   0.052810
     68      -0.031144   0.053026  -0.013817  -0.004976   0.047924   0.088664
     69      -0.212790   0.510096  -0.056160   0.008370   0.501031  -0.027018
     70      -0.034310   0.073471  -0.007862   0.000819   0.068864   0.002082
     71       0.092201  -0.226997   0.028476  -0.003735  -0.223976   0.012126
     72       0.017374  -0.018968  -0.006611   0.001926   0.043986   0.003911
     73       0.012499  -0.010237  -0.001445   0.000903   0.022743   0.000497
     74      -0.019126   0.043869   0.001028  -0.000322   0.017231  -0.004515
     75       0.023409  -0.060107   0.004277  -0.000156  -0.058862   0.004414
     76      -0.024888   0.073243  -0.010851   0.001443   0.096740  -0.002001
     77      -0.000700  -0.033925   0.013971  -0.003400  -0.104854  -0.003348
     78       0.026047  -0.051146   0.004058   0.000317  -0.037451   0.002643
     79       0.014023  -0.009330  -0.005702   0.002044   0.036855   0.003305
     80       0.021039  -0.074448   0.015672  -0.002475  -0.118204  -0.000633
     81      -0.138917   0.037498   0.002505  -0.001121  -0.047005  -0.006848
     82       0.349025  -0.059160   0.021641   0.011280   0.322429  -0.018527
     83      -0.076765   0.026997  -0.001117  -0.000814  -0.026774  -0.002735
     84       0.001454  -0.001247   0.012230   0.000503  -0.004248  -0.023831
     85       0.000157   0.002791   0.001538  -0.002315   0.009091   0.133366
     86       0.000001   0.000544   0.006036   0.000717  -0.001665  -0.028421
     87      -0.001312   0.003462  -0.030192  -0.006361   0.020407   0.224537
     88      -0.002123   0.010247   0.060358   0.016065  -0.017928  -0.429286
     89       0.005400  -0.012528  -0.005919  -0.009055  -0.003113   0.244655
     90       0.000470  -0.003262   0.004070   0.003407  -0.009902  -0.114439
     91      -0.001220  -0.006330   0.016186   0.014610  -0.034415  -0.494671
     92      -0.001889   0.000630  -0.037921  -0.005676   0.017394   0.233978
     93      -0.005746   0.008059  -0.051046  -0.003098   0.026332   0.178683
     94      -0.005643   0.010455   0.018941   0.016822  -0.014815  -0.517799
     95      -0.002369   0.003732   0.000947   0.004494  -0.002295  -0.140667
     96       0.021298  -0.008127  -0.005271  -0.002936  -0.072276   0.007049
     97      -0.107318   0.041862   0.003885   0.005828   0.161861  -0.011500
     98      -0.044196   0.027885   0.005072  -0.000033   0.002946  -0.007461
     99       0.034263  -0.035891   0.005186   0.001176   0.030282  -0.001271
    100      -0.069071   0.033881  -0.005990  -0.002081  -0.055411   0.002942
    101      -0.087887   0.007665  -0.003184  -0.001736  -0.057089   0.002942
    102      -0.003521   0.040575  -0.007640  -0.002482  -0.103359   0.002792
    103       0.252074  -0.170142   0.030471   0.014836   0.391687  -0.018245
    104       0.067577  -0.125256   0.020084   0.007763   0.221363  -0.008569
    105      -0.235179   0.036157  -0.007482  -0.003081  -0.072114   0.005753
    106       0.531486  -0.109091   0.020505   0.006599   0.167732  -0.011979
    107       0.295014   0.063573  -0.003735  -0.000571   0.038249  -0.003891
    108       0.014642   0.013850  -0.001693  -0.000284  -0.005103   0.000068
    109       0.012323  -0.012767   0.001961   0.000424   0.011959  -0.000585
    110      -0.012884  -0.046823   0.006594   0.001272   0.031130  -0.001142
    111      -0.335199  -0.462644   0.060058   0.011783   0.267116  -0.007862
    112       0.126598   0.188444  -0.024177  -0.004680  -0.106406   0.003052
    113       0.264784   0.326479  -0.041660  -0.008111  -0.179765   0.004944
    114       0.048718   0.084978  -0.011467  -0.002601  -0.063198   0.001996
    115      -0.009964  -0.018894   0.002597   0.000659   0.016549  -0.000570
    116       0.044064   0.056523  -0.007264  -0.001229  -0.026188   0.000518
    117       0.001946   0.005452  -0.000669  -0.000123  -0.002288   0.000431
    118      -0.000091  -0.001018   0.000118   0.000029   0.000448  -0.000086
    119       0.000745   0.010750  -0.001549  -0.000375  -0.009604   0.000704
    120      -0.056653  -0.103374   0.013709   0.003082   0.073796  -0.003756
    121      -0.018586  -0.036396   0.004821   0.001071   0.025339  -0.001440
    122      -0.076299  -0.148870   0.020165   0.004386   0.105265  -0.004732
    123      -0.093377  -0.165633   0.021996   0.004483   0.103143  -0.004869
    124       0.028638   0.045434  -0.006073  -0.001318  -0.031891   0.001360
    125      -0.045105  -0.070521   0.009259   0.001860   0.042359  -0.001803
    126      -0.040050  -0.078364   0.010514   0.002351   0.056472  -0.002775
    127       0.027111   0.051511  -0.006810  -0.001585  -0.038309   0.002178
    128      -0.077785  -0.156659   0.021135   0.004412   0.103549  -0.004980
    129      -0.012540  -0.028938   0.004169   0.000874   0.024613  -0.001105
    130      -0.001087   0.008590  -0.001404  -0.000291  -0.009913   0.000594
    131      -0.013948  -0.008984   0.000630   0.000206  -0.003335   0.000964
    132       0.012673   0.031227  -0.005296  -0.000506  -0.029658   0.002979
    133      -0.002198  -0.021420   0.003561   0.000464   0.021546  -0.001838
    134      -0.035781  -0.071207   0.010721   0.001565   0.055487  -0.003826
    135       0.049258   0.098489  -0.014176  -0.003081  -0.088568   0.003934
    136       0.015050   0.041313  -0.006176  -0.001307  -0.040242   0.002069
    137       0.021039   0.015797  -0.000271  -0.000713   0.013459  -0.003769
    138       0.024812   0.058657  -0.008308  -0.001901  -0.051442   0.001967
    139      -0.025478  -0.086145   0.013258   0.002700   0.089671  -0.005143
    140       0.038526   0.033359  -0.002772  -0.001208  -0.002693  -0.002883
                 90         91         92         93         94         95    
      0      -0.000403  -0.001338  -0.000222   0.021269  -0.002792  -0.000051
      1      -0.000887  -0.003781  -0.000764   0.074255  -0.001778   0.000004
      2      -0.000161  -0.000491  -0.000074   0.007036  -0.001652  -0.000029
      3       0.000618   0.001840   0.000248  -0.047015   0.004231   0.000209
      4       0.001732   0.007913   0.001653  -0.154697   0.000136   0.000010
      5       0.000207   0.000386   0.000002  -0.013266   0.002378   0.000116
      6      -0.000639  -0.003564  -0.000771   0.064425   0.008438  -0.000092
      7      -0.001700  -0.007512  -0.001498   0.144251  -0.007941   0.000122
      8      -0.000246  -0.001425  -0.000314   0.024217   0.005450  -0.000061
      9       0.000162   0.001388   0.000375  -0.033497  -0.001898   0.000078
     10       0.001315   0.003835   0.000479  -0.067444   0.010515   0.000011
     11      -0.000007   0.000465   0.000164  -0.012881  -0.001746   0.000040
     12       0.000411   0.006433   0.001823  -0.068281  -0.058188  -0.000205
     13       0.001292   0.004296   0.000801  -0.171323   0.038761   0.000088
     14       0.000124   0.003298   0.001027  -0.023832  -0.036869  -0.000156
     15      -0.000121  -0.000367  -0.000112   0.049219  -0.038676   0.000257
     16      -0.000616  -0.002454  -0.000872   0.159746   0.009884  -0.000202
     17       0.000123   0.000673  -0.000006   0.014846  -0.020116   0.000162
     18      -0.000747  -0.007967  -0.001365  -0.021203  -0.000351   0.000055
     19       0.000420   0.001398   0.000123  -0.035335   0.011233  -0.000015
     20      -0.000433  -0.001956  -0.000432   0.000015   0.065103  -0.000576
     21      -0.000349   0.005481   0.000432   0.000565  -0.000843   0.000078
     22      -0.001032  -0.002167   0.000019  -0.004549   0.003872  -0.000085
     23       0.001359   0.000991  -0.000441   0.004850   0.003916   0.000069
     24       0.001575   0.015594   0.003336   0.007250   0.014557  -0.000299
     25       0.003560   0.006407  -0.000470   0.002119  -0.002025   0.000044
     26      -0.004913  -0.017208  -0.000773  -0.006173   0.001511  -0.000586
     27      -0.015073  -0.076530  -0.012359  -0.008711  -0.006356   0.000089
     28      -0.012090  -0.056124  -0.009707  -0.006632   0.004458  -0.000470
     29       0.021683   0.102215   0.016056   0.011244  -0.001178   0.000017
     30      -0.000437  -0.006475  -0.003164  -0.004789  -0.006528   0.000019
     31      -0.003709   0.010688   0.006532   0.000211  -0.001652  -0.000580
     32       0.005315  -0.002973  -0.002158  -0.004139  -0.007343  -0.000441
     33       0.000779   0.002856   0.000541  -0.090488   0.030032  -0.000056
     34       0.001166   0.006121   0.001676  -0.147509  -0.031737   0.000154
     35       0.000358   0.001100   0.000189  -0.043210   0.017738  -0.000018
     36      -0.001140  -0.003623  -0.000700   0.077826  -0.004009  -0.000006
     37      -0.001467  -0.007740  -0.001835   0.175950   0.010923  -0.000129
     38      -0.000563  -0.001530  -0.000262   0.031134  -0.003307   0.000008
     39       0.000286   0.000570   0.000097  -0.007312  -0.000584  -0.000033
     40       0.000024   0.000469   0.000130  -0.014183  -0.001298   0.000035
     41       0.000169   0.000312   0.000049  -0.003176  -0.000322  -0.000022
     42      -0.000126  -0.002411  -0.000710   0.006796   0.037663   0.000091
     43      -0.000189   0.000509   0.000295   0.014397  -0.022884  -0.000045
     44       0.000033  -0.001390  -0.000541   0.002555   0.024080   0.000104
     45      -0.000733  -0.003954  -0.000903   0.121532   0.004690   0.000079
     46       0.002678   0.011827   0.002604  -0.294401   0.001505  -0.000196
     47       0.002186   0.009177   0.001961  -0.202103   0.005349  -0.000105
     48       0.000801   0.003507   0.000679  -0.027847   0.002476  -0.000038
     49       0.001141   0.004517   0.000811  -0.018896   0.008937   0.000010
     50       0.000394   0.001813   0.000365  -0.019082   0.003767  -0.000020
     51       0.001650   0.006522   0.001368  -0.127910   0.009564  -0.000056
     52       0.002445   0.010781   0.002374  -0.268769   0.000336  -0.000182
     53      -0.001981  -0.009097  -0.001998   0.231557   0.002808   0.000139
     54      -0.001254  -0.009365  -0.002540   0.296804  -0.013952  -0.000892
     55      -0.003092  -0.006933  -0.000500   0.168990  -0.043587  -0.000477
     56       0.002303   0.005743   0.000550  -0.125420   0.027232   0.000270
     57      -0.000801  -0.000906   0.000211  -0.005026  -0.006977   0.000096
     58      -0.003365  -0.006574  -0.000004   0.034563  -0.014127   0.000297
     59      -0.000257   0.000025   0.000193  -0.009950  -0.005568   0.000073
     60       0.001014  -0.000459  -0.000822   0.055613   0.010634  -0.000230
     61      -0.003437  -0.008366  -0.000796   0.208343  -0.046380  -0.000598
     62      -0.001891  -0.010022  -0.002336   0.292570  -0.021844  -0.000811
     63      -0.001517  -0.010762   0.000091  -0.100780  -0.196403   0.001766
     64      -0.001762  -0.009470  -0.001021  -0.045133   0.185503  -0.001559
     65       0.002310   0.013026   0.002783  -0.046635  -0.428251   0.003765
     66       0.003795   0.029148   0.005044   0.169440   0.249466  -0.002905
     67       0.002047   0.014598   0.003492   0.110998  -0.282929   0.002038
     68      -0.002571  -0.019722  -0.002695  -0.027800  -0.368165   0.003383
     69       0.000747  -0.060660  -0.015420  -0.003035  -0.031562   0.001269
     70      -0.001486  -0.012826  -0.002294  -0.001469  -0.020465   0.000487
     71       0.000985   0.037471   0.008294   0.011318   0.005990  -0.000310
     72       0.090209   0.430479   0.072113   0.041060  -0.021976   0.000953
     73       0.030917   0.145337   0.032216   0.014233  -0.038223   0.005309
     74      -0.052459  -0.255939  -0.038996  -0.022613  -0.008173   0.002378
     75       0.036676   0.200329   0.029984   0.023118   0.046492  -0.002533
     76       0.008481   0.020652   0.007350  -0.001522  -0.047620   0.003277
     77      -0.108678  -0.525275  -0.090288  -0.053871   0.020166  -0.003281
     78       0.039967   0.210219   0.036292   0.025850   0.028584   0.000018
     79       0.087572   0.431002   0.069415   0.046749   0.024855  -0.001908
     80      -0.062773  -0.287880  -0.043569  -0.026938   0.009378   0.002410
     81      -0.014400   0.020980  -0.002736   0.033810   0.049725   0.006759
     82       0.026218  -0.088843  -0.021160   0.006995   0.021854   0.000777
     83      -0.006579   0.021532   0.000978   0.013684   0.018015   0.002991
     84       0.000014  -0.000177   0.000033   0.019639  -0.031246   0.000211
     85      -0.001875  -0.004748  -0.001124   0.080869   0.003298   0.000032
     86       0.000222   0.000306   0.000139  -0.006440  -0.028376   0.000263
     87      -0.002441  -0.005120  -0.000927  -0.007806  -0.091198   0.001299
     88       0.004775   0.007891   0.001469  -0.083718   0.158993  -0.001647
     89      -0.003442  -0.006116  -0.001275   0.182194  -0.096679   0.000525
     90       0.001634   0.004292   0.000788  -0.034394   0.071067  -0.000820
     91       0.006490   0.014724   0.003224  -0.188832  -0.059139   0.000347
     92      -0.001870  -0.002018  -0.001278   0.064429   0.429564  -0.004124
     93      -0.000742  -0.000090  -0.000785  -0.053927   0.427382  -0.003701
     94       0.006864   0.013169   0.002977  -0.283821  -0.051226   0.000831
     95       0.002040   0.004295   0.000900  -0.094610   0.032846  -0.000193
     96      -0.001208   0.007036   0.012168  -0.005901  -0.014568  -0.002183
     97      -0.002971  -0.021907  -0.024902   0.000540   0.014960   0.003805
     98      -0.014868  -0.026035  -0.006207   0.034204   0.049237   0.006306
     99       0.005715  -0.005905   0.011481   0.000170  -0.000732  -0.001689
    100      -0.005120   0.007990   0.000582  -0.000268  -0.001462  -0.002851
    101      -0.008856   0.011122  -0.005414   0.000935   0.001941   0.003943
    102      -0.005872   0.015493  -0.052212   0.007802   0.018945   0.027780
    103       0.012935  -0.055081  -0.043315  -0.006100   0.005783   0.023460
    104       0.005915  -0.029458   0.024506  -0.007519  -0.010082  -0.006939
    105      -0.008343   0.007479   0.028541  -0.003974  -0.010071  -0.012521
    106       0.030046  -0.023489  -0.026174   0.007677   0.013454   0.014226
    107       0.030208  -0.007935   0.049286  -0.000835  -0.014182  -0.032475
    108       0.002476   0.001425  -0.001260   0.000249   0.000402   0.000133
    109       0.004017  -0.001946   0.004187   0.000051  -0.000256  -0.000498
    110       0.025795  -0.011452   0.019448   0.000460   0.000089  -0.000432
    111       0.132200  -0.071237   0.151770  -0.000768  -0.000968   0.002936
    112      -0.056402   0.017292  -0.066529  -0.000569   0.000284   0.002143
    113      -0.075402   0.045990  -0.105851   0.001297   0.001268  -0.002504
    114      -0.028775   0.016364  -0.036056   0.000332   0.000340   0.001042
    115       0.000658  -0.002763   0.007917  -0.000206  -0.000199   0.003956
    116      -0.059574   0.016739  -0.026235  -0.000616  -0.000193  -0.001163
    117       0.051970  -0.025659   0.092503   0.000930   0.000722  -0.008574
    118      -0.008570   0.004166  -0.017475  -0.000292  -0.000678  -0.032448
    119       0.053817  -0.022171   0.077397   0.000753  -0.000118   0.004738
    120      -0.188366   0.093214  -0.372210  -0.005922  -0.009976   0.013951
    121      -0.084238   0.041928  -0.166882  -0.002431  -0.003951  -0.016862
    122      -0.160906   0.065457  -0.261932  -0.003034  -0.001477  -0.270403
    123      -0.180268   0.088686  -0.358974  -0.002710   0.003975   0.122154
    124       0.046970  -0.019534   0.086415   0.001697   0.004389   0.380137
    125      -0.048603   0.026428  -0.116639  -0.001115  -0.000042  -0.052424
    126      -0.120315   0.056552  -0.233483  -0.003814  -0.006123  -0.014568
    127       0.130662  -0.066553   0.271297   0.004789   0.010050   0.083846
    128      -0.192748   0.084380  -0.333099  -0.002732   0.003911   0.262171
    129      -0.032816  -0.001976   0.036291  -0.000169  -0.000195   0.014844
    130       0.029579  -0.001176  -0.020749   0.000120   0.000249   0.045105
    131       0.126228  -0.014053  -0.058475   0.000351  -0.000291  -0.007496
    132       0.308807  -0.027229  -0.181638   0.000356  -0.002252  -0.187241
    133      -0.147066   0.012105   0.091524  -0.000260  -0.001497  -0.558617
    134      -0.293673   0.019191   0.200246  -0.000268   0.001712   0.087126
    135       0.108959   0.011044  -0.143590   0.000806   0.001418  -0.216963
    136       0.087900   0.000384  -0.082117   0.000413   0.000581  -0.026369
    137      -0.493951   0.051006   0.267322  -0.000883  -0.000145  -0.335412
    138      -0.002791   0.013488  -0.048073   0.000429   0.002350   0.192640
    139      -0.261207   0.005864   0.217483  -0.001110  -0.001889  -0.058373
    140      -0.439128   0.048052   0.220184  -0.000642   0.002737   0.355220
                 96         97         98         99        100        101    
      0      -0.026832   0.000416   0.000295  -0.000426  -0.000118  -0.012230
      1       0.027847  -0.001460   0.002267   0.001017   0.000158   0.015580
      2      -0.017286   0.000084   0.000909  -0.000244  -0.000056  -0.006076
      3       0.041007  -0.001228   0.000404  -0.001353  -0.000171  -0.014662
      4       0.005406  -0.000727   0.001665   0.001113   0.000329   0.042368
      5       0.023164  -0.000587  -0.000170  -0.000830  -0.000123  -0.011531
      6      -0.021384   0.003424  -0.006344  -0.000270   0.000020  -0.011348
      7       0.038536  -0.002568   0.002466  -0.000915  -0.000393  -0.042221
      8      -0.016035   0.002113  -0.003507  -0.000110   0.000042  -0.002522
      9       0.038718  -0.000360  -0.004542   0.000028  -0.000156  -0.015400
     10      -0.002970   0.001688  -0.002722  -0.000361   0.000085   0.004998
     11       0.020131  -0.000253  -0.002369  -0.000011  -0.000093  -0.007908
     12      -0.024604  -0.006629   0.005861   0.004366  -0.000139   0.027752
     13      -0.003193   0.004831  -0.005710  -0.001889   0.000359   0.023498
     14      -0.013963  -0.003931   0.002918   0.002919  -0.000102   0.014010
     15       0.007182  -0.004611   0.004169  -0.001345  -0.000667  -0.044762
     16      -0.000683   0.001253   0.002353   0.001368   0.000190   0.004205
     17       0.003939  -0.002910   0.001925  -0.001073  -0.000437  -0.027876
     18      -0.002136  -0.001005  -0.002053  -0.000258   0.000068   0.008366
     19       0.000570  -0.000602   0.001674  -0.000521  -0.000136  -0.007665
     20      -0.000835  -0.000848   0.010718   0.002088  -0.000500  -0.032847
     21       0.000395   0.004592   0.000656  -0.000806   0.000069  -0.000194
     22       0.000015   0.000457   0.001158   0.000081  -0.000013  -0.001506
     23       0.000510  -0.001979  -0.000961   0.000033  -0.000071  -0.003779
     24      -0.000064  -0.000468   0.003445   0.000970  -0.000013  -0.002979
     25      -0.000315  -0.015263  -0.005955   0.000337   0.000102   0.000820
     26      -0.000533  -0.004518   0.000470   0.002752   0.000172   0.001571
     27       0.000096   0.004856  -0.000610   0.000240   0.000141   0.002546
     28      -0.002000  -0.046897  -0.013071   0.001782   0.000349   0.001423
     29      -0.000344  -0.024843  -0.008429  -0.000633   0.000585   0.001940
     30       0.000134   0.002260  -0.000104   0.004413  -0.000224   0.002297
     31       0.000470   0.009769   0.003579   0.006228  -0.000140   0.000672
     32       0.000508   0.008173   0.001499   0.008507   0.000041   0.002248
     33      -0.003624   0.007382  -0.017829  -0.000395   0.000510   0.032878
     34       0.004457  -0.002044  -0.004729  -0.000108  -0.000413  -0.011676
     35      -0.001474  -0.000363   0.006317  -0.000261   0.000344   0.019367
     36       0.010850  -0.006218   0.018387   0.000087  -0.000059  -0.006216
     37      -0.019141   0.003535  -0.004763  -0.000091   0.000020  -0.015740
     38       0.007755  -0.003279   0.009090   0.000045  -0.000037  -0.002244
     39      -0.010153   0.002923  -0.008187   0.000275   0.000011   0.001424
     40       0.008526  -0.001600   0.003641  -0.000131  -0.000029  -0.000570
     41      -0.006609   0.001935  -0.005497   0.000162   0.000006   0.000773
     42       0.014511   0.004017  -0.002954  -0.002269   0.000166  -0.006206
     43      -0.003388  -0.002452   0.001819   0.001220  -0.000136  -0.001886
     44       0.008626   0.002514  -0.001683  -0.001781   0.000101  -0.003499
     45       0.189110  -0.006516   0.008757   0.007385   0.001493   0.150767
     46      -0.367896   0.017094  -0.027363  -0.013710  -0.002694  -0.282600
     47      -0.181871   0.009924  -0.016804  -0.006540  -0.001233  -0.132411
     48       0.085371  -0.003633   0.007144   0.005166   0.001113   0.114733
     49       0.201788  -0.005583   0.005719   0.009247   0.001899   0.199234
     50       0.045067   0.000341  -0.004170   0.001792   0.000290   0.035239
     51      -0.062351   0.007089  -0.016133  -0.002608  -0.000530  -0.056803
     52      -0.342063   0.014846  -0.021867  -0.012455  -0.002411  -0.254969
     53       0.294159  -0.011068   0.014121   0.010600   0.002021   0.212724
     54      -0.445774  -0.004304   0.072031   0.002149   0.001995   0.233069
     55      -0.172369  -0.006290   0.032750   0.003756   0.000683   0.097352
     56       0.092317   0.003902  -0.018463  -0.002252  -0.000349  -0.050428
     57       0.065689   0.000197  -0.011961  -0.000100  -0.000388  -0.035752
     58       0.229320   0.002367  -0.044196   0.000216  -0.001296  -0.147354
     59       0.046219  -0.001215  -0.003345   0.000729  -0.000169  -0.023586
     60      -0.141897  -0.000174   0.023358   0.000066   0.000737   0.071918
     61      -0.232365  -0.006553   0.040929   0.003740   0.000903   0.129202
     62      -0.387320  -0.005512   0.066326   0.002999   0.001751   0.201956
     63       0.005188   0.003039  -0.033341  -0.004912   0.002143   0.132572
     64       0.004357  -0.009886   0.036052   0.005283  -0.001732  -0.119408
     65      -0.001385   0.018085  -0.075877  -0.012522   0.004249   0.280112
     66      -0.001680   0.007196   0.040668   0.015350  -0.001308  -0.101450
     67      -0.002853   0.019692  -0.053808  -0.002927   0.003502   0.221595
     68      -0.004505   0.009120  -0.066499  -0.011917   0.003469   0.236399
     69      -0.002310  -0.011284  -0.027063  -0.002808  -0.000389   0.004755
     70      -0.000598   0.001523  -0.002544  -0.001949  -0.000025   0.008948
     71       0.001853   0.008939   0.012615  -0.000031   0.000217   0.000027
     72       0.003497   0.035104   0.001967  -0.005712   0.002221   0.012613
     73       0.021600   0.603948   0.175216  -0.018088  -0.005919  -0.022214
     74       0.009714   0.311905   0.095690  -0.005932  -0.005021  -0.021754
     75      -0.007913  -0.211896  -0.046297   0.007717  -0.000451  -0.013724
     76       0.011207   0.291126   0.072589  -0.010813  -0.000788   0.005303
     77      -0.013736  -0.338990  -0.101690   0.013368   0.003579   0.018878
     78       0.003385   0.106224   0.047298  -0.000201  -0.003971  -0.027888
     79      -0.005624  -0.201412  -0.050984   0.004590   0.001287  -0.003322
     80       0.010717   0.375719   0.120713  -0.006676  -0.006377  -0.030961
     81      -0.003478  -0.059110  -0.016828  -0.088236   0.000118  -0.020931
     82      -0.003652  -0.054393  -0.017086  -0.025640   0.001935  -0.010182
     83      -0.000741  -0.014333  -0.004205  -0.034813  -0.000096  -0.008370
     84       0.002619   0.005803  -0.030932  -0.001446  -0.000457  -0.026451
     85      -0.000053  -0.004465   0.013100  -0.000923  -0.000240  -0.020609
     86       0.004960  -0.015023   0.043868  -0.001234  -0.000193  -0.015986
     87       0.028763  -0.150141   0.489122  -0.006497  -0.000603  -0.085839
     88      -0.017968   0.041847  -0.070710   0.013380   0.003228   0.218799
     89      -0.009532   0.121105  -0.474104  -0.008624  -0.003226  -0.169293
     90      -0.014203   0.063551  -0.196135   0.004578   0.000671   0.063728
     91      -0.007523   0.102909  -0.374937  -0.003535  -0.000470   0.004316
     92      -0.057098   0.122312  -0.281476   0.024857   0.004246   0.304801
     93      -0.038854  -0.005864   0.173982   0.025731   0.005618   0.352924
     94       0.021190  -0.094054   0.327393  -0.001155   0.001495   0.067430
     95       0.002839  -0.032136   0.129619   0.002945   0.001106   0.061728
     96       0.001286   0.021109   0.006281   0.022354   0.000107   0.004560
     97      -0.002063  -0.031125  -0.010366  -0.028342  -0.000910  -0.003912
     98      -0.004654  -0.073198  -0.021039  -0.089873   0.000899  -0.021234
     99      -0.000150   0.000384   0.000147   0.016687  -0.000158  -0.000527
    100      -0.000203  -0.000332  -0.000137   0.014494   0.000336   0.000864
    101       0.000567   0.000918   0.000438  -0.035513  -0.001538   0.001027
    102       0.003701   0.005590   0.002724  -0.235435  -0.008611  -0.000884
    103       0.001832   0.008864   0.001147  -0.146715  -0.008032  -0.000592
    104      -0.001497   0.000718  -0.001108   0.088055   0.000839   0.000907
    105      -0.001593  -0.000389  -0.000954   0.099616  -0.000109   0.003254
    106       0.002267  -0.000248   0.001680  -0.116578   0.002899  -0.006675
    107      -0.003628  -0.013022  -0.003549   0.266223   0.016700  -0.004844
    108      -0.000043  -0.002894  -0.000870  -0.016940   0.002660   0.000549
    109      -0.000080   0.000170   0.000109   0.011394  -0.000514  -0.000487
    110      -0.000074   0.000314   0.000230   0.010344  -0.000073  -0.000635
    111      -0.000152   0.002178   0.000902   0.019264  -0.005950  -0.000342
    112       0.000399   0.005194   0.001268  -0.020792  -0.013468   0.000671
    113      -0.000015  -0.004332  -0.001321  -0.018843   0.004808   0.000017
    114       0.000164   0.002077   0.000707   0.004494   0.006832  -0.000586
    115      -0.000100  -0.000546  -0.000276   0.004074   0.023729  -0.000421
    116       0.000014   0.000313  -0.000097   0.000012  -0.004560   0.000145
    117       0.000121  -0.000967  -0.000240  -0.018731   0.015509   0.000429
    118       0.000002   0.001327   0.000294   0.018735   0.035826  -0.001438
    119      -0.000214   0.000163  -0.000034   0.041293  -0.017206  -0.001662
    120      -0.002418   0.011276   0.002038   0.428768  -0.117243  -0.015816
    121      -0.000800   0.005024   0.000990   0.155622  -0.013179  -0.006250
    122       0.001529   0.002272   0.000787  -0.187983   0.468201   0.000975
    123       0.001250  -0.008029  -0.001321  -0.349814  -0.082425   0.017911
    124      -0.000908  -0.008045  -0.001955  -0.012639  -0.563939   0.009926
    125       0.000495  -0.000520   0.000036  -0.087596   0.103998   0.002515
    126      -0.001328   0.007436   0.001423   0.247598  -0.061467  -0.009288
    127       0.002109  -0.013291  -0.002603  -0.440820   0.007199   0.018741
    128       0.000425  -0.007976  -0.001502  -0.249608  -0.336770   0.017502
    129      -0.000220  -0.001121  -0.000477   0.017561   0.001542  -0.001006
    130      -0.000111   0.000336   0.000077   0.003214   0.026207  -0.000358
    131      -0.000038   0.000089   0.000099   0.007416  -0.007495  -0.000538
    132       0.000021  -0.002629  -0.000789   0.043916  -0.155783  -0.002283
    133       0.002230   0.000251   0.000954  -0.134389  -0.343533   0.010821
    134       0.000257   0.002175   0.000807  -0.056560   0.089912   0.003558
    135       0.002353   0.010050   0.004437  -0.209629  -0.050317   0.013611
    136       0.000636   0.003734   0.001571  -0.061875   0.011415   0.003807
    137       0.001193  -0.003024  -0.000825  -0.063466  -0.233707   0.005840
    138       0.000310   0.005935   0.002158  -0.073998   0.170371   0.003827
    139      -0.001156  -0.009105  -0.003758   0.135919  -0.098293  -0.008042
    140      -0.000952   0.000671  -0.000430   0.034361   0.251931  -0.003670
                102        103        104        105        106        107    
      0      -0.016919   0.000132   0.019952  -0.003311   0.000615   0.017777
      1       0.009126  -0.000192  -0.002740   0.000120   0.000012   0.010794
      2      -0.012792  -0.000044  -0.034179   0.003054  -0.000784   0.002937
      3       0.026231   0.000267   0.007249   0.002359  -0.002266  -0.094447
      4       0.053536  -0.000972  -0.006685   0.001846  -0.003517   0.017372
      5       0.009845   0.000204  -0.007892   0.002546  -0.001238  -0.056600
      6      -0.043347   0.000184  -0.004036  -0.002014   0.002479   0.018416
      7      -0.030410   0.000951   0.005895  -0.000420   0.001581  -0.033876
      8      -0.020378   0.000018   0.010135  -0.002504   0.001091   0.013183
      9      -0.020392   0.000292  -0.018299   0.001474   0.001702   0.018180
     10       0.003693  -0.000223   0.002696  -0.000320  -0.001138  -0.019781
     11      -0.004853   0.000177   0.037040  -0.004259   0.000136   0.011850
     12       0.002584   0.000281  -0.006396  -0.000864   0.010418   0.326616
     13       0.038996  -0.001498  -0.001893   0.000736  -0.010599  -0.145196
     14      -0.002097   0.000371  -0.003363  -0.000547   0.007135   0.201251
     15       0.026199   0.001930   0.000580   0.006740   0.007961   0.003461
     16      -0.043402   0.000579   0.003419  -0.002229   0.004178   0.004344
     17       0.020329   0.000938  -0.000883   0.004307   0.003309   0.007532
     18      -0.003688  -0.001912  -0.001622  -0.012659  -0.000288   0.011262
     19       0.013112  -0.000418  -0.001437   0.000201  -0.003478   0.008454
     20       0.031313   0.002316  -0.003104   0.009716   0.004153   0.044305
     21      -0.001278   0.002690   0.003419   0.030772  -0.012183   0.002391
     22       0.002098  -0.000162  -0.000025   0.002090  -0.003924   0.003015
     23       0.003110  -0.000105  -0.001249  -0.009249   0.010401  -0.004642
     24       0.002736  -0.000018  -0.000291   0.000445  -0.001666  -0.001928
     25      -0.000268   0.002512   0.000098   0.000023   0.015947  -0.007201
     26      -0.001332   0.000955   0.001308   0.011493  -0.009644   0.005235
     27      -0.003549   0.005170   0.004220   0.036627  -0.010319   0.001993
     28       0.000263  -0.000057  -0.001142  -0.010644   0.008142  -0.000989
     29      -0.003703   0.004987   0.003915   0.032890  -0.010473  -0.003277
     30      -0.000109   0.007737   0.001175   0.009866   0.038250  -0.011792
     31      -0.000223   0.001817   0.000990   0.008675   0.017112  -0.005490
     32       0.000983   0.012622   0.001926   0.017588   0.066684  -0.019539
     33      -0.004813  -0.002218  -0.000851  -0.006147  -0.009860  -0.051961
     34       0.047868   0.000659  -0.003672   0.005631   0.002480   0.061169
     35      -0.008543  -0.001295   0.000798  -0.003818  -0.005966  -0.036957
     36      -0.014345  -0.000866  -0.001670  -0.004152  -0.008618  -0.003944
     37      -0.054035   0.000961   0.005504  -0.001632   0.007556  -0.000826
     38      -0.003884  -0.000574  -0.001546  -0.002262  -0.005511  -0.002708
     39       0.000740   0.000798   0.001573   0.002503   0.006949   0.020639
     40       0.006307  -0.000328  -0.000920  -0.000519  -0.003333  -0.010638
     41       0.000074   0.000484   0.000022   0.001588   0.004247   0.012689
     42       0.005753  -0.000511   0.002464   0.000388  -0.007570  -0.193310
     43      -0.004812   0.000472  -0.000897   0.000140   0.004387   0.091748
     44       0.004058  -0.000393   0.002366   0.000217  -0.004999  -0.119985
     45       0.105793  -0.002353  -0.296090   0.035380  -0.006555  -0.001256
     46      -0.245614   0.004380   0.109098  -0.015489   0.009469  -0.072030
     47      -0.130133   0.001963  -0.111474   0.011313   0.002758  -0.062557
     48       0.070222  -0.002188  -0.251862   0.028352  -0.006783   0.028728
     49       0.172116  -0.002566   0.013806   0.002077  -0.000381   0.095582
     50       0.068526   0.000491   0.440227  -0.046955   0.010197   0.093529
     51      -0.029381   0.001911   0.256405  -0.026537   0.011307   0.017857
     52      -0.238045   0.003562  -0.068976   0.003934   0.004484  -0.089390
     53       0.206180  -0.002443   0.171542  -0.014845   0.001012   0.092082
     54       0.346298  -0.003887   0.237210  -0.014598  -0.022713  -0.170105
     55       0.100447  -0.001223  -0.181412   0.023559   0.001121   0.078395
     56      -0.046047   0.000577   0.129652  -0.015947  -0.001847  -0.053601
     57      -0.025635   0.000860   0.265688  -0.031035   0.000255   0.076010
     58      -0.243403   0.002879  -0.019462  -0.007888   0.018346   0.240623
     59      -0.082856   0.000315  -0.455706   0.048451   0.010240   0.025536
     60       0.078743  -0.001534  -0.240152   0.030013  -0.004259  -0.124262
     61       0.179121  -0.001616   0.144772  -0.010436  -0.006490   0.069288
     62       0.250362  -0.003402  -0.216993   0.033125  -0.011325  -0.126004
     63      -0.104865  -0.006526   0.011764  -0.033498  -0.004395  -0.215408
     64       0.119075   0.007189  -0.010661   0.023698   0.020093   0.099758
     65      -0.252588  -0.015685   0.025530  -0.053368  -0.040883  -0.321264
     66       0.069316   0.019117  -0.001733   0.076304   0.044794   0.074151
     67      -0.223330  -0.005210   0.023894  -0.024709  -0.004508  -0.301982
     68      -0.215831  -0.017594   0.017380  -0.078281  -0.030662  -0.241877
     69       0.000357  -0.006648  -0.010510  -0.096370   0.065482   0.000528
     70      -0.007644  -0.003584  -0.001716  -0.024713   0.003759  -0.004582
     71      -0.005087   0.003665   0.006599   0.054585  -0.034072  -0.008078
     72      -0.028674   0.039303   0.037236   0.325357  -0.133864   0.007022
     73       0.010690  -0.017648   0.000833   0.023098  -0.081130   0.044049
     74       0.027126  -0.038842  -0.027535  -0.232747   0.060097   0.016422
     75       0.031810  -0.051250  -0.048544  -0.432301   0.163798  -0.029465
     76      -0.022342   0.032945   0.035778   0.320412  -0.143028   0.030716
     77      -0.012712   0.028199   0.013078   0.110204   0.020859  -0.014958
     78       0.042642  -0.067271  -0.055103  -0.482033   0.152238  -0.012201
     79       0.010875  -0.022668  -0.023381  -0.215104   0.087020  -0.032880
     80       0.039668  -0.054238  -0.038068  -0.318280   0.072222   0.029149
     81      -0.002980  -0.095263  -0.018851  -0.169578  -0.517398   0.153501
     82      -0.001939  -0.025106  -0.011053  -0.096762  -0.261463   0.101100
     83       0.000389  -0.035421  -0.006470  -0.057403  -0.171215   0.048242
     84       0.025106   0.000148  -0.002403   0.000816  -0.000325   0.000642
     85       0.006525   0.000163  -0.000168   0.000737  -0.001052  -0.019855
     86       0.006195  -0.000050   0.000011   0.000506  -0.001250  -0.007536
     87      -0.003800  -0.000196   0.006934   0.006220  -0.011372  -0.094414
     88      -0.184022   0.000261   0.013386  -0.008785   0.016781   0.093727
     89       0.215886   0.000228  -0.023158   0.003245  -0.005523  -0.007222
     90      -0.017847   0.000075  -0.001433  -0.002857   0.005547   0.051083
     91       0.079192  -0.003515  -0.013262  -0.012684  -0.011934  -0.033339
     92      -0.218795   0.003698   0.015079   0.000403   0.035146   0.216536
     93      -0.327516   0.003063   0.029679   0.000402   0.030960   0.167874
     94      -0.091229  -0.003145   0.010252  -0.009709  -0.012281  -0.086494
     95      -0.067367  -0.000363   0.006736  -0.002086   0.000892   0.003835
     96      -0.001272   0.014292   0.003689   0.031243   0.088010  -0.025480
     97       0.002991  -0.009772  -0.004204  -0.034897  -0.075442   0.020776
     98      -0.007774  -0.103216  -0.021311  -0.194316  -0.602382   0.189303
     99       0.000035   0.014491  -0.000441  -0.003254  -0.000137   0.006536
    100      -0.000621  -0.001087   0.000403   0.003369   0.012317   0.002554
    101      -0.000384  -0.015183   0.000779   0.004343  -0.009577  -0.020392
    102       0.001159  -0.095049   0.001864   0.004407  -0.117057  -0.115006
    103       0.004451  -0.006023  -0.000237  -0.003820  -0.035037  -0.059383
    104       0.000939   0.063852  -0.001035  -0.002770   0.063788   0.044183
    105      -0.002218   0.040511   0.000264   0.002870   0.052798   0.028087
    106       0.003166  -0.045406  -0.001352  -0.009883  -0.079163  -0.017769
    107      -0.000203   0.054243  -0.002554  -0.005329   0.107731   0.149458
    108      -0.000237  -0.034517   0.000678   0.006870   0.010428   0.005592
    109       0.000186   0.015418  -0.000430  -0.003512  -0.003331   0.002168
    110       0.000254   0.022613  -0.000720  -0.006141  -0.007764   0.002023
    111       0.001347   0.106657  -0.002475  -0.021518  -0.015081  -0.003240
    112      -0.000775  -0.046785   0.001465   0.012525   0.003377  -0.001941
    113      -0.000990  -0.093028   0.001768   0.016291   0.012636   0.009351
    114      -0.000023  -0.006374   0.000202   0.001248  -0.003099  -0.003984
    115       0.000041  -0.002840   0.000017   0.000129  -0.000049   0.000336
    116      -0.000257  -0.016179   0.000457   0.003593   0.001915  -0.001960
    117       0.000116  -0.000375  -0.000005   0.000364   0.001783   0.000768
    118       0.000090  -0.001477  -0.000054  -0.001132  -0.005911  -0.003325
    119      -0.000036   0.017288  -0.000479  -0.006183  -0.017319  -0.008579
    120      -0.000978   0.105253  -0.002941  -0.041216  -0.120696  -0.055078
    121      -0.000289   0.031101  -0.000952  -0.013769  -0.042821  -0.019740
    122       0.001650  -0.116772   0.002337   0.029955   0.076717   0.036880
    123       0.000056  -0.082593   0.002693   0.041187   0.143603   0.076871
    124      -0.001875   0.076193  -0.000945  -0.008225  -0.001301   0.003683
    125       0.000472  -0.036234   0.000843   0.012240   0.039308   0.020569
    126      -0.000547   0.060746  -0.001680  -0.023622  -0.070470  -0.031687
    127       0.000558  -0.095178   0.002883   0.042212   0.133373   0.063982
    128      -0.001054  -0.025337   0.001578   0.026187   0.100842   0.057357
    129      -0.000313  -0.039338   0.000702   0.005605   0.002144  -0.000778
    130       0.000147   0.006639  -0.000145  -0.001279  -0.000832  -0.000108
    131      -0.000223  -0.028594   0.000474   0.004266   0.003111   0.001544
    132      -0.002662  -0.268171   0.005132   0.043245   0.027056   0.000548
    133      -0.000192   0.158497  -0.002526  -0.020129  -0.002995   0.004865
    134       0.002428   0.271584  -0.005204  -0.043565  -0.025864   0.001459
    135       0.004167   0.568860  -0.010536  -0.085428  -0.037908   0.014261
    136       0.001432   0.180574  -0.003374  -0.027317  -0.011850   0.005081
    137      -0.000873   0.024889   0.000039  -0.000574   0.000277  -0.007642
    138       0.003267   0.340863  -0.006509  -0.053707  -0.029385   0.004755
    139      -0.003894  -0.457941   0.008683   0.070337   0.032336  -0.012822
    140       0.001679   0.081885  -0.001642  -0.015250  -0.017510  -0.008965
                108        109        110        111        112        113    
      0       0.019939   0.018560   0.012682  -0.031659  -0.040826  -0.000501
      1      -0.002117  -0.000200   0.001031  -0.007067   0.005007   0.000113
      2      -0.037366   0.005555   0.004378  -0.015763  -0.022946  -0.000293
      3       0.006129   0.016376  -0.001590   0.220290   0.286914   0.004432
      4       0.000458   0.003388   0.003917  -0.061458  -0.151970  -0.002567
      5      -0.006695   0.008179  -0.001726   0.131320   0.176290   0.002806
      6       0.003422  -0.044805  -0.024803  -0.193720  -0.291888  -0.005290
      7      -0.003527   0.039670   0.019743   0.142001   0.126548   0.001327
      8      -0.007321  -0.029540  -0.016125  -0.122863  -0.177202  -0.003194
      9       0.017284   0.004159   0.004506   0.017618   0.029288   0.000482
     10      -0.001361  -0.012111  -0.009554  -0.032112  -0.027545  -0.000254
     11      -0.036953   0.000398   0.001936   0.012472   0.019028   0.000287
     12      -0.006801   0.000955   0.043904  -0.008781   0.150546   0.002288
     13       0.004352   0.003105  -0.018533  -0.070585  -0.072111   0.003079
     14      -0.002659   0.000505   0.026489   0.001283   0.092530   0.000635
     15       0.003508  -0.069778  -0.037208   0.193501  -0.278440  -0.020282
     16      -0.001731   0.012289   0.008812  -0.050742   0.150646   0.001978
     17       0.002205  -0.040408  -0.021187   0.113910  -0.168854  -0.004801
     18      -0.000811   0.012031   0.007981  -0.025111   0.033519  -0.061792
     19      -0.000029   0.002390   0.000529   0.000917  -0.012442  -0.001006
     20      -0.001300   0.008090   0.009129  -0.029331   0.029396   0.027202
     21       0.000203   0.000963  -0.003011   0.004088  -0.016220   0.475848
     22       0.000059   0.001135  -0.001819  -0.000549   0.000631  -0.005933
     23      -0.000123  -0.002991   0.004071  -0.000423  -0.002853  -0.079333
     24       0.000013   0.003051  -0.000571  -0.010133   0.022077  -0.505363
     25      -0.000208  -0.007261   0.009258  -0.000055  -0.002255   0.022344
     26       0.000066   0.006573  -0.006987  -0.000725   0.001991   0.033546
     27       0.000077   0.002380  -0.002116   0.000251  -0.001952   0.042661
     28      -0.000110  -0.001636   0.001961   0.000347   0.000718   0.007632
     29       0.000172  -0.000155   0.000646  -0.001125  -0.000147  -0.018077
     30      -0.000618  -0.009922   0.014753  -0.001773  -0.001578   0.054265
     31      -0.000326   0.002450  -0.000601  -0.002436   0.000639  -0.003765
     32      -0.001117  -0.014414   0.023445  -0.005120   0.001070   0.009066
     33       0.000078   0.024899   0.003691  -0.182797   0.299049   0.012600
     34       0.001122  -0.024073  -0.005531   0.135920  -0.134336  -0.004520
     35       0.000228   0.014436   0.001190  -0.115169   0.179679   0.007598
     36      -0.012642   0.216305   0.127254  -0.018921  -0.167899  -0.002607
     37       0.004247  -0.107363  -0.063181  -0.065292   0.084608   0.001378
     38      -0.005913   0.133768   0.078677  -0.005628  -0.103125  -0.001887
     39       0.007088  -0.132832  -0.075402   0.005207   0.046284   0.000220
     40      -0.003094   0.065244   0.037176   0.023672  -0.023833  -0.000458
     41       0.003000  -0.082264  -0.046711   0.000899   0.028879   0.000244
     42       0.003988   0.013824  -0.018056   0.002557  -0.038162   0.000938
     43      -0.001684  -0.007172   0.007663   0.024122   0.018739  -0.000625
     44       0.001256   0.007904  -0.010365  -0.000881  -0.023539   0.001096
     45      -0.297810  -0.129017  -0.071256  -0.020457   0.049664   0.001000
     46       0.092624   0.042077   0.016063   0.092493   0.076096   0.000830
     47      -0.129940  -0.048774  -0.032882   0.056297   0.077928   0.001063
     48      -0.253434  -0.084825  -0.042185  -0.119499  -0.114257  -0.001293
     49       0.035424  -0.126407  -0.064944  -0.175126  -0.126847  -0.001358
     50       0.467703   0.020578   0.013811  -0.082160  -0.067314  -0.000810
     51       0.264705  -0.057244  -0.036569   0.011990   0.078850   0.001087
     52      -0.099421   0.021702   0.005616   0.090138   0.069999   0.000712
     53       0.199042  -0.048381  -0.022804  -0.073605  -0.015453   0.000018
     54      -0.226915   0.020866  -0.005183   0.090351   0.031656   0.001090
     55       0.165731   0.029484   0.026273   0.061687   0.092148   0.001751
     56      -0.122438  -0.019239  -0.017212  -0.030297  -0.043349  -0.000835
     57      -0.259295  -0.022970  -0.002619  -0.026975  -0.007240  -0.000525
     58       0.011802  -0.052588  -0.003197  -0.220202  -0.187026  -0.004209
     59       0.439482   0.028864   0.016872   0.008917   0.013212   0.000309
     60       0.239304   0.025072  -0.001478   0.028986  -0.013172   0.000179
     61      -0.144230   0.014000   0.018420   0.068856   0.098457   0.001748
     62       0.211647   0.046803   0.012047   0.087269   0.037350   0.001278
     63       0.004828  -0.018087  -0.028806   0.076039  -0.121781  -0.105931
     64      -0.001553  -0.006723   0.009655  -0.011343  -0.027226  -0.078469
     65       0.006507  -0.003476  -0.040110   0.084893  -0.072671   0.082036
     66      -0.005143   0.037063   0.042061  -0.163542   0.161363   0.176594
     67       0.002917   0.025150  -0.009873  -0.061529   0.086397   0.062136
     68       0.004281   0.003966  -0.024759   0.035608   0.004959  -0.102599
     69      -0.001458  -0.019978   0.029604   0.002986   0.005039  -0.247668
     70       0.000072  -0.002678   0.000196   0.003461   0.004662  -0.147390
     71       0.000882   0.008288  -0.014915   0.002632  -0.015824   0.329529
     72       0.001628   0.023493  -0.021438  -0.012835   0.008690  -0.159689
     73       0.000721   0.029676  -0.034945  -0.001722   0.004621  -0.062367
     74      -0.000865  -0.002887  -0.001435   0.009700  -0.007457   0.114133
     75      -0.001579  -0.034266   0.030797   0.014166  -0.012679   0.155291
     76       0.001414   0.032091  -0.031661  -0.008321   0.004841  -0.043097
     77      -0.000365  -0.009682   0.016399  -0.006647   0.012417  -0.139381
     78      -0.001544  -0.025089   0.018610   0.015783  -0.014439   0.159930
     79      -0.000607  -0.024131   0.022284   0.008090  -0.015377   0.145286
     80      -0.001084   0.000443  -0.005753   0.007277   0.006391  -0.053664
     81       0.008987   0.092391  -0.166227   0.050995  -0.016345  -0.114920
     82       0.003953   0.075651  -0.113486   0.029136  -0.009582   0.079827
     83       0.003079   0.023644  -0.048019   0.016850  -0.005062  -0.076454
     84      -0.000414   0.007099   0.004382   0.003169  -0.026436  -0.001403
     85       0.000722  -0.008932  -0.008671  -0.046381   0.036282   0.000912
     86       0.000165  -0.001527  -0.001874  -0.002958  -0.013094  -0.000517
     87       0.006138  -0.077947  -0.061813  -0.148685   0.120875   0.003627
     88      -0.005737   0.060923   0.056551   0.293390  -0.251013  -0.006428
     89      -0.000994   0.026868   0.010036  -0.156363   0.110581   0.002401
     90      -0.003086   0.040429   0.032063   0.076608  -0.047179  -0.001572
     91      -0.006001   0.123861   0.065905  -0.151009   0.129711   0.002661
     92      -0.002911  -0.023909   0.022166   0.418794  -0.205630  -0.003546
     93       0.000278  -0.067290  -0.009344   0.409916  -0.184410  -0.000127
     94      -0.000727   0.049212   0.017894  -0.095657   0.069608   0.002437
     95      -0.000499   0.007619   0.006452   0.042060  -0.026300   0.000693
     96      -0.001569  -0.002994   0.012924  -0.005958  -0.003627   0.113097
     97       0.001479  -0.011940   0.003708   0.006134   0.005907  -0.156445
     98       0.010056   0.127132  -0.212648   0.060493  -0.025671   0.162916
     99      -0.000210   0.019847  -0.021565   0.000455  -0.000623   0.000352
    100      -0.000454   0.027529  -0.029258  -0.000924  -0.000615  -0.004677
    101       0.000825  -0.059615   0.063569  -0.001476   0.000337   0.000710
    102       0.006527  -0.434782   0.461510  -0.003256   0.004815   0.013335
    103       0.002977  -0.254434   0.273973  -0.000054   0.004520   0.014264
    104      -0.002915   0.167769  -0.176368   0.001445  -0.001809   0.000817
    105      -0.002440   0.157507  -0.167617  -0.001503  -0.002507  -0.016051
    106       0.002963  -0.184359   0.197530   0.004839   0.005344   0.033086
    107      -0.007152   0.501496  -0.532556   0.007542  -0.004731   0.010878
    108      -0.000345   0.015660  -0.016072   0.000307  -0.000343   0.041896
    109      -0.000003   0.003536  -0.003898   0.000322   0.000213  -0.014964
    110       0.000106  -0.000265  -0.000091   0.000356   0.000227  -0.013881
    111       0.000365  -0.019978   0.021156  -0.000152   0.000861  -0.015936
    112       0.000011  -0.003119   0.003453  -0.000378  -0.000316   0.008554
    113      -0.000460   0.027315  -0.028789   0.000766  -0.000605   0.037923
    114       0.000176  -0.010394   0.011067  -0.000361   0.000481  -0.046963
    115      -0.000014   0.000872  -0.001061   0.000128  -0.000179   0.016806
    116       0.000012  -0.001813   0.001758  -0.000079  -0.000258   0.009888
    117      -0.000043   0.000129   0.000037   0.000045  -0.000032   0.005274
    118       0.000203  -0.009425   0.009550  -0.000009   0.000055  -0.001628
    119       0.000580  -0.024580   0.024754   0.000021   0.000039   0.001264
    120       0.003786  -0.141322   0.140108   0.000206  -0.000118   0.022277
    121       0.001342  -0.050896   0.050551   0.000050   0.000015   0.005325
    122      -0.002498   0.098589  -0.098609   0.000119  -0.000146   0.003852
    123      -0.005047   0.219517  -0.222053   0.000080  -0.000298  -0.023867
    124      -0.000153   0.013557  -0.014580   0.000040  -0.000176   0.005606
    125      -0.001364   0.058449  -0.059049   0.000032  -0.000017  -0.010801
    126       0.002203  -0.082275   0.081608   0.000148  -0.000039   0.014899
    127      -0.004345   0.170055  -0.169890  -0.000091  -0.000158  -0.015481
    128      -0.003674   0.163908  -0.166240   0.000141  -0.000469   0.005235
    129      -0.000011  -0.000498   0.000504   0.000018  -0.000043   0.003655
    130       0.000009  -0.000674   0.000727  -0.000029  -0.000002  -0.001726
    131      -0.000097   0.003396  -0.003243  -0.000018   0.000083  -0.002882
    132      -0.000458   0.010641  -0.009653  -0.000448   0.000198  -0.013731
    133      -0.000134   0.012701  -0.013664   0.000089  -0.000230   0.006835
    134       0.000371  -0.005856   0.004700   0.000517  -0.000198   0.016221
    135       0.000152   0.015265  -0.017251   0.000710  -0.000178   0.016069
    136       0.000022   0.005714  -0.006254   0.000194  -0.000023   0.003412
    137       0.000185  -0.009858   0.009533  -0.000391  -0.000257  -0.013247
    138       0.000325  -0.002020   0.000982   0.000457  -0.000120   0.009811
    139      -0.000124  -0.012910   0.014379  -0.000565   0.000117  -0.015146
    140       0.000572  -0.026087   0.026255   0.000128   0.000121  -0.009547
                114        115        116        117        118        119    
      0      -0.000041  -0.000408  -0.000047  -0.008287   0.010503   0.011431
      1      -0.000003  -0.001007  -0.000135  -0.024236   0.030745   0.032937
      2      -0.000028  -0.000199  -0.000033  -0.005668   0.007191   0.007619
      3       0.000343  -0.000098  -0.000006  -0.000817   0.000993  -0.000529
      4      -0.000178   0.000134   0.000001  -0.000090   0.000136   0.000156
      5       0.000212  -0.000068  -0.000003  -0.000460   0.000559  -0.000316
      6      -0.000390   0.000184   0.000004   0.000543  -0.000630  -0.000298
      7       0.000029  -0.000130  -0.000005  -0.000735   0.000908   0.000111
      8      -0.000210   0.000107   0.000001   0.000368  -0.000442  -0.000195
      9       0.000036  -0.000504  -0.000056  -0.008230   0.010188  -0.016135
     10      -0.000003  -0.001185  -0.000140  -0.020158   0.024935  -0.039401
     11       0.000017  -0.000138  -0.000020  -0.002823   0.003497  -0.005148
     12       0.000055  -0.000144   0.000006   0.000356  -0.000570   0.000778
     13       0.000509   0.000434  -0.000005  -0.000027   0.000065   0.000133
     14      -0.000053  -0.000414   0.000005   0.000212  -0.000343   0.000447
     15      -0.001717   0.000035   0.000001  -0.000102   0.000199  -0.000079
     16      -0.000057  -0.000721   0.000003   0.000112  -0.000095  -0.000073
     17      -0.000387  -0.000153   0.000002  -0.000014   0.000146  -0.000030
     18      -0.005488   0.024072   0.000034  -0.000439   0.000487  -0.000101
     19      -0.000111  -0.056168  -0.000135   0.000520  -0.001500   0.000246
     20       0.002416  -0.045583  -0.000194   0.000140  -0.001335   0.000201
     21       0.044196   0.000783  -0.000011   0.000243   0.000160   0.000001
     22      -0.000591   0.000257   0.000010   0.000371   0.000355  -0.000006
     23      -0.007364  -0.001529  -0.000022  -0.000774  -0.000657   0.000011
     24      -0.049139  -0.001008   0.000024  -0.000389  -0.000334   0.000005
     25       0.003322   0.000102  -0.000003   0.000102   0.000110  -0.000001
     26       0.002432  -0.000290   0.000007  -0.000346  -0.000324   0.000005
     27       0.004299   0.000871  -0.000284  -0.030212  -0.023921   0.000213
     28       0.000051   0.000276   0.000053  -0.026460  -0.021028   0.000193
     29       0.000031  -0.000463   0.000113   0.013277   0.010487  -0.000093
     30       0.012804   0.000793   0.000627   0.006947   0.006105  -0.000111
     31      -0.007161   0.000423   0.000550   0.005368   0.004637  -0.000075
     32      -0.001130   0.000353   0.000954   0.004976   0.004208  -0.000059
     33       0.001026   0.000299   0.000001   0.000119  -0.000142   0.000014
     34      -0.000278  -0.000559  -0.000005  -0.000080   0.000034   0.000102
     35       0.000609   0.000468   0.000002   0.000068  -0.000073  -0.000009
     36      -0.000315  -0.000023   0.000001  -0.000271   0.000378   0.000360
     37       0.000108  -0.000089   0.000002   0.000396  -0.000498  -0.000631
     38      -0.000212  -0.000138  -0.000000  -0.000203   0.000263   0.000273
     39       0.000090  -0.000078  -0.000002   0.000203  -0.000289  -0.000136
     40      -0.000068   0.000043   0.000001  -0.000012   0.000013  -0.000082
     41       0.000064  -0.000044  -0.000001   0.000102  -0.000148  -0.000052
     42       0.000193   0.000101  -0.000014  -0.000163   0.000238  -0.000090
     43      -0.000035   0.000019   0.000002   0.000130  -0.000197   0.000203
     44       0.000182   0.000087  -0.000001  -0.000102   0.000161  -0.000069
     45       0.000136   0.005429   0.000702   0.126395  -0.160298  -0.167228
     46       0.000105   0.006991   0.000895   0.161179  -0.204428  -0.217736
     47       0.000172  -0.009946  -0.001249  -0.223436   0.283277   0.300082
     48      -0.000075   0.004586   0.000564   0.098928  -0.125343  -0.133918
     49      -0.000049  -0.003749  -0.000460  -0.080958   0.102610   0.111790
     50      -0.000064   0.002731   0.000335   0.058776  -0.074472  -0.079907
     51       0.000184  -0.005295  -0.000700  -0.124038   0.157266   0.167132
     52       0.000087   0.008623   0.001173   0.209460  -0.265708  -0.281263
     53      -0.000015   0.009689   0.001312   0.233856  -0.296592  -0.310513
     54       0.000255  -0.000603  -0.000070  -0.010198   0.012646  -0.016406
     55       0.000165   0.007063   0.000884   0.127748  -0.158173   0.243538
     56      -0.000095   0.013618   0.001648   0.236660  -0.292840   0.453349
     57      -0.000076  -0.006245  -0.000703  -0.099993   0.123509  -0.196152
     58      -0.000593   0.001428   0.000152   0.020851  -0.025741   0.038812
     59      -0.000022  -0.003666  -0.000412  -0.058600   0.072381  -0.114768
     60       0.000044   0.012299   0.001426   0.207405  -0.256621   0.402593
     61       0.000219   0.005363   0.000646   0.094815  -0.117410   0.182850
     62       0.000223  -0.008612  -0.000999  -0.145244   0.179749  -0.278092
     63      -0.008856  -0.391456  -0.001282   0.001735  -0.011056   0.001781
     64      -0.006997   0.778099   0.002450  -0.005491   0.021749  -0.003745
     65       0.007891   0.449029   0.001419  -0.002549   0.013045  -0.002112
     66       0.015162   0.088647   0.000709   0.000732   0.002579  -0.000228
     67       0.006208  -0.099512  -0.000793  -0.000859  -0.003104   0.000418
     68      -0.008042   0.101247   0.000891   0.001237   0.003006  -0.000212
     69      -0.021315   0.008809   0.000054   0.004825   0.004710  -0.000110
     70      -0.013998  -0.006458  -0.000063  -0.005127  -0.004851   0.000088
     71       0.029335   0.012116   0.000127   0.008841   0.008311  -0.000160
     72      -0.011735   0.004182  -0.000701  -0.196886  -0.155953   0.001392
     73      -0.014375  -0.002621   0.000455   0.112872   0.089366  -0.000796
     74       0.003690   0.004661  -0.000630  -0.209037  -0.165557   0.001475
     75       0.016834  -0.006551   0.001518   0.360200   0.285674  -0.002584
     76      -0.005541  -0.008337   0.002039   0.445238   0.353078  -0.003191
     77      -0.012158  -0.004306   0.000974   0.207813   0.164718  -0.001485
     78       0.013322  -0.005611   0.002390   0.196394   0.155412  -0.001370
     79       0.023069   0.007516  -0.003034  -0.244808  -0.193585   0.001700
     80      -0.020838   0.004093  -0.001664  -0.155389  -0.123052   0.001089
     81      -0.005604   0.001441   0.005068   0.030159   0.025466  -0.000347
     82       0.031330  -0.000638  -0.000811  -0.007566  -0.006385   0.000088
     83      -0.015681  -0.003291  -0.010415  -0.056467  -0.047769   0.000659
     84      -0.000113   0.001828  -0.000003   0.000059  -0.000255   0.000037
     85       0.000044   0.003338   0.000030  -0.001429   0.002209  -0.000155
     86      -0.000049  -0.000754  -0.000028   0.001692  -0.002595   0.000213
     87       0.000101  -0.029368  -0.000163   0.007906  -0.011553   0.000938
     88      -0.000352  -0.024285  -0.000148   0.006399  -0.009622   0.000891
     89       0.000214  -0.024978  -0.000152   0.007259  -0.010738   0.000821
     90      -0.000102   0.017064   0.000286  -0.013295   0.021714  -0.001463
     91       0.000211  -0.002391  -0.000064   0.003091  -0.005092   0.000208
     92      -0.000068  -0.002862  -0.000076   0.003730  -0.006079   0.000354
     93       0.000151  -0.005672  -0.000084   0.004444  -0.006899   0.000474
     94       0.000088  -0.008626  -0.000127   0.006886  -0.010597   0.000647
     95       0.000040   0.040846   0.000568  -0.031085   0.047795  -0.003439
     96       0.000510  -0.010317  -0.012608  -0.114096  -0.099072   0.001682
     97       0.015901  -0.005442  -0.006165  -0.057256  -0.049689   0.000839
     98       0.030305   0.000354  -0.000131  -0.000730  -0.000672   0.000016
     99       0.054290  -0.000009  -0.000094  -0.001516  -0.001527   0.000067
    100      -0.020969  -0.000080   0.000465  -0.000678  -0.000847   0.000058
    101      -0.034904   0.000166  -0.000510   0.000044   0.000272  -0.000038
    102      -0.118120  -0.001312   0.002950   0.001068  -0.000930   0.000283
    103       0.082427   0.000523  -0.001872  -0.000934   0.000191  -0.000145
    104       0.128989  -0.001796   0.005334   0.001856  -0.000925   0.000375
    105       0.071363   0.001771  -0.004693   0.018443   0.020266  -0.001084
    106      -0.089621   0.000698  -0.002163   0.009388   0.010286  -0.000546
    107      -0.147808  -0.000090   0.001012  -0.001473  -0.001505   0.000063
    108      -0.418397   0.000015   0.000073  -0.000224  -0.000175   0.000002
    109       0.154854  -0.000015  -0.000118   0.000064   0.000052  -0.000001
    110       0.141186   0.000034  -0.000603  -0.000388  -0.000301   0.000003
    111       0.158370  -0.000213   0.005608   0.002648   0.002090  -0.000022
    112      -0.100780   0.000043  -0.000740   0.000615   0.000511  -0.000008
    113      -0.369710  -0.000278   0.007772   0.003332   0.002635  -0.000028
    114       0.455175  -0.000006  -0.000422  -0.000023  -0.000015  -0.000001
    115      -0.162648  -0.000000   0.000077   0.000045   0.000033  -0.000000
    116      -0.092933  -0.000002  -0.000479   0.000018   0.000011   0.000001
    117      -0.050152   0.000104   0.016672  -0.001070  -0.000660  -0.000013
    118       0.015544  -0.000045  -0.005102   0.000298   0.000168   0.000007
    119      -0.010655   0.000007   0.004046  -0.000220  -0.000148  -0.000000
    120      -0.209303  -0.000392  -0.067029   0.004162   0.002552   0.000056
    121      -0.051503   0.001303   0.213558  -0.013186  -0.008072  -0.000175
    122      -0.041617  -0.000003  -0.001316   0.000107   0.000064   0.000003
    123       0.216308   0.000138   0.038315  -0.002202  -0.001416  -0.000018
    124      -0.052120  -0.000098  -0.024891   0.001471   0.000956   0.000012
    125       0.100073  -0.000381  -0.090661   0.005456   0.003543   0.000039
    126      -0.142279  -0.000924  -0.169412   0.010782   0.006758   0.000118
    127       0.145020  -0.000715  -0.127669   0.008084   0.005056   0.000090
    128      -0.063928   0.000262   0.045559  -0.002873  -0.001800  -0.000031
    129      -0.035137   0.000162  -0.032308   0.000048  -0.000089   0.000011
    130       0.016018  -0.000076   0.016275  -0.000067  -0.000001  -0.000004
    131       0.025043  -0.000161   0.034357  -0.000056   0.000090  -0.000011
    132       0.121838   0.001243  -0.264793   0.000409  -0.000684   0.000083
    133      -0.060486  -0.000242   0.052144  -0.000081   0.000131  -0.000018
    134      -0.147404   0.001097  -0.233514   0.000350  -0.000605   0.000073
    135      -0.147944  -0.000822   0.173880  -0.000396   0.000339  -0.000050
    136      -0.033785   0.002849  -0.596912   0.001379  -0.001148   0.000171
    137       0.134496   0.000057  -0.017657   0.000061  -0.000025   0.000007
    138      -0.088721  -0.002292   0.477131  -0.000627   0.001385  -0.000167
    139       0.145131  -0.001700   0.350656  -0.000493   0.000988  -0.000123
    140       0.101880   0.000717  -0.155986   0.000228  -0.000438   0.000054
                120        121        122        123        124        125    
      0       0.000007  -0.000774   0.000099  -0.000038  -0.032209  -0.000017
      1       0.000022  -0.002542   0.000336  -0.000170   0.001777  -0.000000
      2       0.000005  -0.000630   0.000084  -0.000041   0.055926   0.000029
      3      -0.000000   0.000136  -0.000002  -0.000019   0.000064  -0.000000
      4       0.000000  -0.000121   0.000017  -0.000008  -0.000018  -0.000000
      5       0.000001   0.000067  -0.000005   0.000003  -0.000108   0.000000
      6       0.000004  -0.000136   0.000003   0.000060   0.000082   0.000000
      7      -0.000001  -0.000120   0.000012  -0.000026  -0.000069  -0.000000
      8      -0.000003  -0.000067   0.000008   0.000003  -0.000099   0.000000
      9       0.000010  -0.000981   0.000138  -0.000079  -0.031890  -0.000003
     10       0.000024  -0.002300   0.000345  -0.000203   0.005087   0.000001
     11       0.000005  -0.000350   0.000049  -0.000022   0.056212   0.000006
     12      -0.000014   0.000125   0.000045  -0.000214  -0.000183  -0.000002
     13       0.000008   0.000073  -0.000064   0.000163   0.000034   0.000001
     14      -0.000008   0.000065   0.000023  -0.000150   0.000341  -0.000001
     15       0.000005   0.001010   0.000015   0.000058  -0.000004   0.000000
     16      -0.000002  -0.000184   0.000050  -0.000048   0.000000  -0.000000
     17      -0.000000   0.000483   0.000088   0.000022   0.000002  -0.000001
     18      -0.000047  -0.001380   0.001723   0.000316  -0.000019   0.000001
     19       0.000008   0.003142  -0.002438  -0.000289   0.000054   0.000003
     20      -0.000179   0.002474   0.000804   0.000480   0.000007   0.000006
     21      -0.000019   0.000372  -0.000270  -0.000010   0.000000  -0.000000
     22      -0.000028  -0.000425   0.001037   0.000173   0.000001  -0.000004
     23       0.000061   0.000623  -0.002042  -0.000218   0.000002   0.000006
     24       0.000057   0.000014  -0.000482  -0.000016   0.000001   0.000004
     25       0.000047  -0.000061  -0.000585   0.000180  -0.000000   0.000002
     26      -0.000042   0.000104   0.000555  -0.000393   0.000000  -0.000004
     27       0.001061   0.000082  -0.007021  -0.000168   0.000001   0.000016
     28       0.001778   0.000135  -0.006685  -0.000878  -0.000005  -0.000381
     29      -0.000370  -0.000026   0.004151   0.000033  -0.000005  -0.000254
     30       0.002322  -0.000884  -0.045705   0.003098   0.000001   0.000055
     31       0.001451  -0.000549  -0.034243  -0.004777   0.000002   0.000018
     32       0.001429  -0.000415  -0.035414  -0.016822   0.000004  -0.000086
     33      -0.000000  -0.000467  -0.000004  -0.000008   0.000003  -0.000000
     34      -0.000001   0.000578  -0.000059   0.000018  -0.000006   0.000000
     35       0.000001  -0.000345   0.000012   0.000004   0.000005  -0.000000
     36      -0.000001  -0.001225   0.000061  -0.000042  -0.000214  -0.000001
     37       0.000000   0.000330  -0.000010   0.000017   0.000071   0.000000
     38      -0.000001  -0.000655   0.000024  -0.000033   0.000320  -0.000000
     39       0.000000   0.000412  -0.000041   0.000036   0.000024   0.000000
     40      -0.000001  -0.000478   0.000016  -0.000023   0.000007  -0.000000
     41       0.000000   0.000297  -0.000026   0.000027  -0.000014   0.000000
     42      -0.000020  -0.000128  -0.000021  -0.000030   0.000000  -0.000000
     43      -0.000002   0.000114  -0.000023  -0.000048   0.000001  -0.000000
     44       0.000009  -0.000079  -0.000021   0.000097  -0.000021   0.000001
     45      -0.000118   0.013150  -0.001728   0.000823   0.210926   0.000113
     46      -0.000149   0.016612  -0.002173   0.001021   0.296155   0.000158
     47       0.000205  -0.022570   0.002940  -0.001374  -0.373708  -0.000199
     48      -0.000086   0.009316  -0.001228   0.000538   0.006742   0.000002
     49       0.000070  -0.007627   0.001012  -0.000445  -0.009944  -0.000004
     50      -0.000051   0.005527  -0.000726   0.000317   0.019773   0.000010
     51       0.000112  -0.012752   0.001672  -0.000812   0.167024   0.000084
     52      -0.000190   0.022282  -0.002947   0.001463  -0.307850  -0.000154
     53      -0.000213   0.024728  -0.003265   0.001615  -0.315004  -0.000157
     54       0.000012  -0.001183   0.000159  -0.000081   0.000546   0.000000
     55      -0.000157   0.014998  -0.002242   0.001260  -0.248134  -0.000026
     56      -0.000291   0.027080  -0.004030   0.002257  -0.434495  -0.000046
     57       0.000104  -0.010644   0.001656  -0.001006  -0.005323  -0.000005
     58      -0.000021   0.002130  -0.000292   0.000127   0.000860   0.000001
     59       0.000060  -0.006231   0.000972  -0.000597   0.012690  -0.000002
     60      -0.000240   0.023658  -0.003536   0.002090   0.386357   0.000039
     61      -0.000111   0.011181  -0.001673   0.000983   0.186875   0.000019
     62       0.000169  -0.016624   0.002460  -0.001427  -0.250195  -0.000025
     63      -0.000611   0.022991  -0.008189   0.000357   0.000254   0.000033
     64       0.001175  -0.044762   0.014898  -0.000703  -0.000604  -0.000060
     65       0.000577  -0.024229   0.010482  -0.000436  -0.000322  -0.000037
     66       0.001161  -0.004032  -0.012718  -0.003016   0.000062  -0.000024
     67      -0.001278   0.003844   0.014938   0.003812  -0.000065   0.000030
     68       0.001488  -0.003968  -0.018244  -0.004736   0.000116  -0.000036
     69      -0.000330  -0.005282   0.010392   0.002117  -0.000012  -0.000024
     70       0.000412   0.005196  -0.012857  -0.002321   0.000007   0.000025
     71      -0.000618  -0.008434   0.019629   0.003505  -0.000016  -0.000050
     72       0.009386   0.000681  -0.053103  -0.002886   0.000023   0.000372
     73      -0.005297  -0.000326   0.032791   0.001745  -0.000014  -0.000308
     74       0.010280   0.000644  -0.058290  -0.003472   0.000025   0.000345
     75      -0.017780  -0.001425   0.088617   0.005897   0.000012   0.001846
     76      -0.021525  -0.001740   0.109305   0.007095   0.000014   0.002141
     77      -0.009949  -0.000790   0.048979   0.003007   0.000008   0.000970
     78      -0.004584  -0.000556   0.049458  -0.001124  -0.000049  -0.002433
     79       0.005809   0.000596  -0.061066   0.001344   0.000056   0.002708
     80       0.004077   0.000487  -0.038890   0.000585   0.000037   0.001732
     81       0.007357  -0.002344  -0.205657  -0.097741   0.000021  -0.000382
     82      -0.001169   0.000560   0.049066   0.024637  -0.000006   0.000015
     83      -0.014665   0.004510   0.407397   0.204834  -0.000042   0.000838
     84      -0.000004  -0.003347  -0.000072  -0.000004   0.000079   0.000001
     85       0.000048   0.035888  -0.000481   0.000204  -0.000019   0.000001
     86      -0.000059  -0.050116   0.000768  -0.000354  -0.000147  -0.000004
     87      -0.000242  -0.172216   0.002525  -0.000868   0.000296  -0.000002
     88      -0.000213  -0.147419   0.002103  -0.000747   0.000217  -0.000001
     89      -0.000224  -0.162183   0.002308  -0.000828   0.000203  -0.000002
     90       0.000447   0.333236  -0.003469   0.001662  -0.001052  -0.000003
     91      -0.000106  -0.081611   0.000841  -0.000435   0.000269   0.000000
     92      -0.000124  -0.094658   0.001028  -0.000484   0.000242   0.000000
     93      -0.000152  -0.121069   0.001729  -0.000769  -0.000155  -0.000006
     94      -0.000244  -0.197788   0.002944  -0.001350  -0.000281  -0.000013
     95       0.001059   0.854352  -0.012388   0.005620   0.001192   0.000049
     96      -0.035309   0.012882   0.748462   0.057499  -0.000030  -0.000225
     97      -0.017231   0.006356   0.368504   0.029142  -0.000015  -0.000086
     98      -0.000709   0.000192   0.008318  -0.002884   0.000001  -0.000014
     99      -0.001289   0.000441   0.016289  -0.032326  -0.000010  -0.000175
    100      -0.004349   0.000392   0.007045  -0.042738  -0.000002  -0.000521
    101       0.005496  -0.000276   0.000136   0.039840  -0.000003   0.000559
    102      -0.043826   0.002080  -0.009142  -0.322439   0.000029  -0.004694
    103       0.024590  -0.001101   0.005189   0.172689  -0.000020   0.002534
    104      -0.061546   0.002753  -0.017919  -0.431407   0.000045  -0.006102
    105       0.059226  -0.007366  -0.188065   0.700608   0.000098   0.006485
    106       0.028869  -0.003650  -0.092878   0.340709   0.000041   0.003115
    107      -0.001896   0.000474   0.014173  -0.041039   0.000002  -0.000168
    108      -0.000141  -0.000009  -0.001020   0.000089  -0.000000   0.000067
    109      -0.000340   0.000002   0.000195   0.000114  -0.000000   0.000189
    110      -0.002600  -0.000010  -0.001174   0.000363  -0.000000  -0.000039
    111       0.015993   0.000120   0.014521  -0.002917   0.000004   0.000112
    112      -0.001857  -0.000044  -0.002297   0.001894  -0.000000   0.000223
    113       0.023860   0.000148   0.018872  -0.002899   0.000004   0.000009
    114      -0.001168  -0.000003  -0.000141   0.000873   0.000000   0.000126
    115       0.000460   0.000003   0.000044  -0.000382  -0.000000   0.000419
    116       0.000406   0.000000  -0.000191   0.000048  -0.000000  -0.000042
    117      -0.048358  -0.000032  -0.002504   0.006207   0.000000  -0.005584
    118       0.014877   0.000023   0.000904  -0.003336  -0.000002  -0.017607
    119      -0.011686   0.000015  -0.000828  -0.001814   0.000000   0.002414
    120       0.194647   0.000123   0.011199  -0.023388  -0.000009  -0.046839
    121      -0.609844  -0.000385  -0.034214   0.072896   0.000026   0.133379
    122       0.005819   0.000013   0.000451  -0.002044  -0.000001   0.000745
    123      -0.103477   0.000016  -0.006480  -0.000374   0.000002  -0.001892
    124       0.069541  -0.000015   0.004220   0.001520  -0.000001  -0.004780
    125       0.260363  -0.000077   0.015956   0.007551  -0.000004   0.001455
    126       0.485087   0.000228   0.025661  -0.047110   0.000002   0.114973
    127       0.362468   0.000179   0.018991  -0.035447   0.000001   0.080145
    128      -0.127513  -0.000057  -0.006642   0.011603  -0.000000  -0.030893
    129      -0.011322   0.000021  -0.001021  -0.000201  -0.000012   0.027625
    130       0.005760  -0.000002   0.000731  -0.001398  -0.000027   0.084250
    131       0.012063  -0.000014   0.001298  -0.000723   0.000003  -0.012877
    132      -0.090435   0.000105  -0.009954   0.008245   0.000012   0.009463
    133       0.017463  -0.000020   0.001979  -0.001818  -0.000007   0.016483
    134      -0.081875   0.000093  -0.008861   0.007591   0.000014   0.000943
    135       0.060854  -0.000071   0.006740  -0.006161  -0.000066   0.213450
    136      -0.206688   0.000252  -0.022519   0.019542   0.000198  -0.650085
    137      -0.007430   0.000015  -0.000976   0.000936   0.000009  -0.028722
    138       0.164899  -0.000259   0.016494  -0.002058   0.000195  -0.553932
    139       0.120243  -0.000192   0.011836  -0.001342   0.000133  -0.376272
    140      -0.054857   0.000085  -0.005812   0.001217  -0.000065   0.181912
                126        127        128        129        130        131    
      0       0.032303   0.000004  -0.000003   0.000004  -0.000043  -0.000004
      1      -0.001998  -0.000000  -0.000015   0.000033  -0.000235  -0.000029
      2      -0.056155  -0.000006  -0.000002  -0.000004   0.000152   0.000003
      3       0.000156  -0.000001   0.000003  -0.000004   0.000060   0.000019
      4      -0.000032  -0.000000  -0.000004  -0.000000  -0.000021  -0.000005
      5      -0.000292  -0.000000   0.000001  -0.000001   0.000167   0.000003
      6      -0.000177   0.000002  -0.000007   0.000007  -0.000031  -0.000050
      7       0.000056  -0.000000   0.000002  -0.000010  -0.000001   0.000019
      8       0.000269   0.000000  -0.000002   0.000001  -0.000031   0.000006
      9      -0.031874  -0.000008  -0.000004   0.000039  -0.000118  -0.000038
     10       0.005119   0.000002  -0.000015   0.000025  -0.000126  -0.000012
     11       0.056029   0.000016  -0.000016   0.000022  -0.000018  -0.000008
     12      -0.000101  -0.000006   0.000029  -0.000095  -0.000054   0.000167
     13       0.000011   0.000004  -0.000016   0.000053  -0.000082  -0.000093
     14       0.000171  -0.000004   0.000013  -0.000044   0.000074   0.000096
     15       0.000004   0.000002   0.000015  -0.000063   0.000239  -0.000013
     16      -0.000002  -0.000000   0.000005   0.000080   0.000065  -0.000033
     17      -0.000002   0.000001  -0.000017  -0.000114   0.000427   0.000006
     18       0.000005   0.000009   0.000351  -0.003945  -0.000272   0.001421
     19      -0.000011  -0.000012  -0.000225   0.004452   0.000490  -0.001531
     20      -0.000008   0.000006   0.000561  -0.004397   0.000271   0.001741
     21      -0.000002  -0.000001   0.000409   0.000692  -0.000055   0.000074
     22       0.000002   0.000009  -0.000814  -0.001055   0.000115  -0.000238
     23      -0.000003  -0.000015   0.000890   0.001154  -0.000168   0.000492
     24      -0.000000   0.000003  -0.000279  -0.001274   0.000008   0.000086
     25       0.000000   0.000002  -0.000469  -0.000226   0.000001   0.000326
     26      -0.000001   0.000002  -0.000139   0.000175   0.000007  -0.000444
     27      -0.000002  -0.000022  -0.003457   0.001288   0.000050  -0.000613
     28      -0.000010  -0.000340  -0.066866  -0.006963   0.000002   0.000588
     29      -0.000005  -0.000256  -0.057724  -0.004390  -0.000034  -0.000974
     30       0.000001   0.000124   0.005426  -0.061079  -0.000095   0.022914
     31      -0.000001  -0.000065   0.000738  -0.007887  -0.000036   0.007636
     32      -0.000005  -0.000410  -0.005594   0.061315   0.000048  -0.009082
     33      -0.000009  -0.000000  -0.000013   0.000027  -0.000283  -0.000010
     34       0.000004  -0.000000   0.000007  -0.000027  -0.000021   0.000029
     35       0.000001   0.000000  -0.000006   0.000002   0.000202  -0.000009
     36       0.000118  -0.000000  -0.000004   0.000008  -0.000521  -0.000012
     37      -0.000048   0.000000   0.000004   0.000011   0.000141  -0.000009
     38      -0.000158  -0.000001  -0.000001   0.000011  -0.000560  -0.000001
     39      -0.000019   0.000000   0.000004  -0.000010   0.000148   0.000007
     40      -0.000008  -0.000001  -0.000000  -0.000001  -0.000450   0.000004
     41       0.000010   0.000001   0.000003  -0.000006  -0.000023  -0.000001
     42       0.000012  -0.000002  -0.000014   0.000080  -0.000036   0.000113
     43      -0.000005  -0.000002   0.000001   0.000023   0.000053   0.000033
     44      -0.000008   0.000003  -0.000008   0.000030  -0.000042  -0.000085
     45      -0.208600  -0.000025   0.000084  -0.000173   0.001521   0.000174
     46      -0.295569  -0.000035   0.000103  -0.000219   0.001884   0.000220
     47       0.374458   0.000045  -0.000130   0.000277  -0.002332  -0.000267
     48      -0.005894  -0.000004   0.000025   0.000006  -0.000620  -0.000025
     49       0.009746   0.000004  -0.000022   0.000006   0.000509   0.000012
     50      -0.021087  -0.000005   0.000015   0.000001  -0.000385  -0.000015
     51      -0.170578  -0.000020  -0.000059   0.000102  -0.000327  -0.000094
     52       0.310184   0.000037   0.000118  -0.000203   0.000769   0.000191
     53       0.316936   0.000037   0.000128  -0.000225   0.000914   0.000212
     54      -0.000211   0.000000  -0.000007   0.000024  -0.000070  -0.000016
     55      -0.246079  -0.000074   0.000150  -0.000223   0.000702   0.000127
     56      -0.435006  -0.000131   0.000249  -0.000368   0.001203   0.000198
     57      -0.005275  -0.000008  -0.000006  -0.000216  -0.000008   0.000223
     58       0.000628   0.000001  -0.000003   0.000056  -0.000061  -0.000042
     59       0.014383  -0.000000  -0.000008  -0.000127   0.000010   0.000140
     60       0.385627   0.000104   0.000072  -0.000291   0.001728   0.000259
     61       0.184184   0.000049   0.000042  -0.000156   0.000946   0.000155
     62      -0.248066  -0.000066  -0.000057   0.000218  -0.001196  -0.000199
     63      -0.000079  -0.000044   0.000841   0.003652   0.004092  -0.000025
     64       0.000154   0.000063  -0.001592  -0.007898  -0.008279   0.001094
     65       0.000087   0.000049  -0.000601  -0.006296  -0.004053   0.000977
     66       0.000008  -0.000061  -0.004074   0.042834   0.000494  -0.016759
     67      -0.000008   0.000078   0.004390  -0.045236  -0.000914   0.017210
     68       0.000002  -0.000099  -0.005245   0.056072   0.000526  -0.021304
     69       0.000023   0.000082  -0.006485  -0.006749   0.001360  -0.002847
     70      -0.000026  -0.000106   0.006598   0.008546  -0.001469   0.003189
     71       0.000039   0.000141  -0.011645  -0.012221   0.002248  -0.005086
     72      -0.000004   0.000574   0.165216   0.001736   0.000174   0.010600
     73      -0.000000  -0.000414  -0.115079  -0.002178  -0.000107  -0.006968
     74      -0.000005   0.000562   0.171383   0.001865   0.000189   0.011785
     75       0.000063   0.001818   0.342878   0.033145  -0.000350  -0.002855
     76       0.000074   0.002141   0.401397   0.038504  -0.000435  -0.003121
     77       0.000032   0.000959   0.179805   0.016115  -0.000169  -0.000682
     78      -0.000033  -0.002170  -0.464649  -0.045539  -0.000536  -0.001618
     79       0.000037   0.002375   0.520827   0.051638   0.000575   0.001506
     80       0.000022   0.001532   0.337725   0.032421   0.000442   0.001094
     81      -0.000026  -0.001949  -0.032416   0.351003   0.000281  -0.056113
     82       0.000007   0.000465   0.010086  -0.104170  -0.000050   0.016498
     83       0.000053   0.004273   0.068893  -0.749729  -0.000607   0.120812
     84      -0.000030  -0.000002   0.000064  -0.000069  -0.055225  -0.000386
     85      -0.000000   0.000001   0.000003  -0.000055   0.023210   0.000269
     86       0.000072  -0.000002  -0.000016   0.000097   0.060447   0.000565
     87      -0.000101   0.000007  -0.000180   0.000427  -0.194527  -0.002668
     88      -0.000064   0.000004  -0.000135   0.000248  -0.158577  -0.002100
     89      -0.000061   0.000005  -0.000159   0.000421  -0.147062  -0.002097
     90       0.000399   0.000024  -0.000547   0.000305   0.814094   0.006945
     91      -0.000108  -0.000007   0.000144  -0.000049  -0.210651  -0.001790
     92      -0.000082  -0.000006   0.000133  -0.000081  -0.179730  -0.001488
     93       0.000093  -0.000005  -0.000006   0.000149   0.041395   0.000375
     94       0.000199  -0.000008  -0.000053   0.000363   0.100756   0.000827
     95      -0.000753   0.000032   0.000203  -0.001558  -0.395776  -0.003227
     96       0.000013   0.000258  -0.031555   0.392394   0.000769  -0.212105
     97       0.000005   0.000334  -0.016910   0.199876   0.000442  -0.108862
     98      -0.000001  -0.000010  -0.001158   0.018990   0.000001  -0.006746
     99       0.000004  -0.001753  -0.000674   0.012159  -0.000705   0.075823
    100       0.000008  -0.000570   0.000944  -0.007626  -0.000037   0.001692
    101      -0.000008  -0.000306  -0.002054   0.019120  -0.000388   0.045025
    102       0.000068   0.003168   0.015656  -0.160568   0.003597  -0.418272
    103      -0.000038  -0.002309  -0.008519   0.092083  -0.002050   0.239576
    104       0.000091   0.005375   0.021670  -0.222576   0.005024  -0.579003
    105      -0.000116   0.017501  -0.005819   0.002163   0.004952  -0.502352
    106      -0.000059   0.008492  -0.002205  -0.000257   0.002505  -0.256557
    107       0.000015  -0.000765   0.000173   0.003033  -0.000418   0.044078
    108      -0.000001   0.000216   0.002077  -0.000363   0.000063  -0.006494
    109       0.000000   0.000290  -0.000486   0.000001  -0.000006   0.000825
    110      -0.000001   0.000088   0.002654  -0.001299   0.000086  -0.008932
    111       0.000012  -0.001161  -0.023421   0.007787  -0.000774   0.080092
    112      -0.000002   0.000823   0.001639  -0.001592   0.000122  -0.013341
    113       0.000015  -0.001910  -0.030460   0.010597  -0.001025   0.106343
    114      -0.000000   0.000191  -0.000199   0.000366  -0.000003   0.000551
    115      -0.000000   0.000610  -0.000041  -0.000033   0.000003  -0.000011
    116       0.000000  -0.000083   0.000147   0.000056   0.000004  -0.000019
    117      -0.000007   0.027529  -0.000768   0.002458  -0.000049   0.006381
    118      -0.000020   0.084261  -0.000092  -0.000573   0.000013  -0.001513
    119       0.000004  -0.011917   0.000151  -0.002174   0.000062  -0.006705
    120      -0.000054   0.228423   0.001279  -0.004140   0.000041  -0.008333
    121       0.000150  -0.637080  -0.003999   0.013589  -0.000155   0.028708
    122       0.000001   0.002135   0.000230  -0.001058   0.000022  -0.002567
    123      -0.000001   0.006152   0.000019  -0.006943   0.000218  -0.023895
    124      -0.000005   0.016775  -0.000150   0.005454  -0.000157   0.017947
    125      -0.000002  -0.003657  -0.000374   0.020936  -0.000612   0.068814
    126       0.000142  -0.564559   0.007862  -0.017141   0.000305  -0.040680
    127       0.000099  -0.390557   0.005583  -0.012643   0.000233  -0.030186
    128      -0.000037   0.144533  -0.001715   0.003724  -0.000063   0.008689
    129       0.000004   0.005688  -0.000450   0.000003  -0.000003   0.000502
    130       0.000014   0.017239  -0.000368  -0.000182   0.000004  -0.000119
    131      -0.000002  -0.002651   0.000266  -0.000382  -0.000001  -0.000416
    132       0.000004   0.001481  -0.000916   0.003516   0.000046   0.002222
    133       0.000002   0.001837   0.000057  -0.000695  -0.000007  -0.000388
    134       0.000003   0.000473  -0.000957   0.003294   0.000038   0.002457
    135       0.000038   0.044139  -0.000058  -0.001556   0.000005  -0.002301
    136      -0.000117  -0.134033  -0.000268   0.004987  -0.000013   0.007746
    137      -0.000004  -0.007484  -0.000189   0.000462  -0.000000   0.001092
    138      -0.000086  -0.114689   0.006435  -0.003184   0.000010  -0.007186
    139      -0.000059  -0.077416   0.004567  -0.002105   0.000011  -0.005050
    140       0.000028   0.039085  -0.002338   0.001472  -0.000002   0.002986
                132        133        134        135        136        137    
      0       0.000003   0.000001  -0.000188  -0.000011  -0.000002   0.000203
      1      -0.000022  -0.000004   0.000339   0.000018   0.000003  -0.000172
      2       0.000003   0.000002  -0.000128  -0.000006  -0.000002   0.000131
      3       0.000006   0.000000  -0.000029   0.000003  -0.000001  -0.000033
      4      -0.000003  -0.000001   0.000004   0.000001  -0.000000  -0.000011
      5       0.000003   0.000000  -0.000006  -0.000000  -0.000000   0.000011
      6      -0.000013   0.000001   0.000063  -0.000010   0.000003   0.000028
      7       0.000003  -0.000000  -0.000057   0.000004  -0.000002  -0.000055
      8      -0.000005   0.000000   0.000010  -0.000006  -0.000000  -0.000001
      9      -0.000028  -0.000004   0.000824  -0.000020   0.000030   0.002957
     10      -0.000011  -0.000002   0.000067   0.000008  -0.000001  -0.000026
     11      -0.000016   0.000000   0.000453  -0.000007   0.000015   0.001672
     12       0.000050  -0.000003  -0.000651   0.000053  -0.000016  -0.000446
     13      -0.000007   0.000005   0.000217  -0.000040   0.000010   0.000362
     14       0.000029  -0.000003  -0.000318   0.000038  -0.000009  -0.000232
     15       0.000006   0.000001  -0.000395   0.000004  -0.000005  -0.000550
     16      -0.000046  -0.000004   0.000408   0.000005  -0.000002  -0.000437
     17      -0.000005  -0.000001  -0.000155   0.000003  -0.000002  -0.000184
     18       0.000799   0.000029  -0.023848   0.000556  -0.000353  -0.022462
     19      -0.001088  -0.000045   0.028261  -0.000632   0.000402   0.025475
     20       0.001326   0.000068  -0.027975   0.000607  -0.000391  -0.025761
     21      -0.005697  -0.000429   0.033788   0.000116  -0.000193  -0.011252
     22       0.005003   0.000379  -0.031710  -0.000105   0.000190   0.010376
     23      -0.008171  -0.000614   0.051307   0.000129  -0.000299  -0.016498
     24       0.002677   0.000199  -0.003073  -0.000170   0.000048   0.001055
     25      -0.000137  -0.000023  -0.000547   0.000085  -0.000044   0.000286
     26      -0.000165  -0.000026   0.001455   0.000123   0.000022  -0.000608
     27       0.072515   0.005411   0.007626  -0.005369   0.000261  -0.001669
     28      -0.039396  -0.003266  -0.004268   0.004786  -0.000284   0.000878
     29       0.038448   0.002482   0.005554  -0.000489  -0.000021  -0.001346
     30       0.001654  -0.000120   0.002070   0.000743  -0.000289   0.002262
     31       0.000854   0.000039  -0.000165  -0.000066  -0.000148  -0.000069
     32      -0.000878   0.000099  -0.005743  -0.000512  -0.000286  -0.002641
     33      -0.000002   0.000000   0.000184  -0.000005   0.000001  -0.000435
     34       0.000033   0.000003  -0.000247  -0.000003   0.000004   0.000791
     35       0.000005   0.000000   0.000003  -0.000002  -0.000001  -0.000368
     36      -0.000009  -0.000002   0.000108   0.000004  -0.000001  -0.000098
     37      -0.000002   0.000000   0.000035  -0.000004   0.000003   0.000449
     38      -0.000004  -0.000001   0.000035   0.000005  -0.000003  -0.000357
     39       0.000007   0.000001  -0.000070  -0.000005   0.000001   0.000062
     40      -0.000003  -0.000001   0.000036   0.000004  -0.000002  -0.000338
     41       0.000004   0.000001  -0.000032  -0.000004   0.000001   0.000050
     42      -0.000025   0.000003   0.000403  -0.000045   0.000004   0.000419
     43      -0.000004  -0.000001   0.000244   0.000002   0.000002   0.000284
     44      -0.000012   0.000001   0.000206  -0.000016   0.000006   0.000205
     45       0.000094   0.000019  -0.000946  -0.000046  -0.000008  -0.000069
     46       0.000111   0.000023  -0.001095  -0.000052  -0.000009  -0.000182
     47      -0.000136  -0.000028   0.001390   0.000065   0.000011   0.000010
     48      -0.000057  -0.000018   0.002496   0.000124   0.000030  -0.002328
     49       0.000043   0.000013  -0.001929  -0.000097  -0.000022   0.002013
     50      -0.000034  -0.000010   0.001494   0.000075   0.000017  -0.001429
     51      -0.000057  -0.000006   0.000571   0.000032   0.000002  -0.000049
     52       0.000126   0.000015  -0.001186  -0.000066  -0.000004  -0.000009
     53       0.000138   0.000017  -0.001357  -0.000074  -0.000006   0.000087
     54      -0.000012  -0.000001   0.000243  -0.000006   0.000007   0.000696
     55       0.000123   0.000011  -0.001630  -0.000030  -0.000034  -0.004066
     56       0.000193   0.000017  -0.002693  -0.000050  -0.000058  -0.007071
     57       0.000215   0.000012  -0.007946   0.000243  -0.000306  -0.030303
     58      -0.000056  -0.000006   0.001878  -0.000038   0.000069   0.007010
     59       0.000126   0.000008  -0.004676   0.000144  -0.000181  -0.017835
     60       0.000161   0.000038  -0.002351  -0.000008  -0.000060  -0.006063
     61       0.000092   0.000019  -0.001270  -0.000005  -0.000031  -0.003071
     62      -0.000120  -0.000025   0.001817  -0.000003   0.000048   0.004743
     63      -0.000031   0.000043   0.024230  -0.000600   0.000358   0.018945
     64       0.000602  -0.000055  -0.054843   0.001363  -0.000772  -0.039246
     65       0.000474  -0.000031  -0.034679   0.000850  -0.000512  -0.028590
     66      -0.012486  -0.000608   0.279274  -0.006031   0.003915   0.251891
     67       0.013329   0.000652  -0.291209   0.006338  -0.004104  -0.264503
     68      -0.017120  -0.000846   0.368261  -0.008007   0.005179   0.334642
     69       0.054875   0.004195  -0.374226  -0.001100   0.002120   0.119077
     70      -0.057903  -0.004395   0.379368   0.001093  -0.002211  -0.123033
     71       0.094728   0.007202  -0.617468  -0.001942   0.003589   0.200038
     72      -0.539199  -0.038684  -0.067926   0.030130  -0.001369   0.015786
     73       0.330463   0.023658   0.043578  -0.018289   0.000845  -0.010276
     74      -0.591361  -0.042425  -0.077635   0.032881  -0.001461   0.018151
     75      -0.099074  -0.005866  -0.007557  -0.001396   0.000358   0.001791
     76      -0.149545  -0.009231  -0.011708  -0.000504   0.000405   0.002647
     77      -0.058270  -0.003535  -0.005746  -0.000559   0.000171   0.001517
     78      -0.237923  -0.020884  -0.016655   0.036516  -0.002163   0.003054
     79       0.288282   0.024919   0.021406  -0.041323   0.002368  -0.003970
     80       0.199200   0.017153   0.013287  -0.028590   0.001722  -0.002405
     81      -0.003884   0.000937  -0.031861  -0.005017  -0.001153  -0.017263
     82       0.000419  -0.000562   0.008069   0.003146   0.000491   0.004696
     83       0.009409  -0.001737   0.063715   0.009682   0.002773   0.035498
     84      -0.000368  -0.000036   0.005363   0.000091  -0.000280  -0.059518
     85      -0.000120  -0.000010   0.001986   0.000038  -0.000127  -0.026905
     86      -0.000318  -0.000025   0.003692   0.000055  -0.000173  -0.035955
     87       0.002748   0.000239  -0.039934  -0.000704   0.002257   0.475212
     88       0.002429   0.000211  -0.035543  -0.000599   0.001969   0.416704
     89       0.002357   0.000207  -0.034571  -0.000610   0.001957   0.413057
     90       0.001754   0.000202  -0.026567  -0.000443   0.001282   0.276945
     91      -0.000586  -0.000064   0.008108   0.000127  -0.000365  -0.078157
     92      -0.000505  -0.000055   0.007213   0.000122  -0.000355  -0.075626
     93      -0.000377  -0.000030   0.003766   0.000051  -0.000147  -0.029953
     94      -0.000525  -0.000040   0.004704   0.000067  -0.000153  -0.030218
     95       0.002113   0.000155  -0.018023  -0.000203   0.000517   0.100229
     96      -0.019577   0.000277  -0.000471  -0.004257   0.003600  -0.012469
     97      -0.008509   0.000284  -0.002110  -0.002477   0.002013  -0.005961
     98      -0.002264  -0.000058   0.000162  -0.000436   0.000144  -0.000381
     99       0.001656  -0.001821   0.000793   0.011030  -0.006128   0.001088
    100       0.000276  -0.000110   0.000383  -0.000213   0.001599   0.000270
    101       0.000602  -0.000636  -0.000122   0.005380  -0.006180   0.000243
    102      -0.006285   0.006623   0.000757  -0.054434   0.060533  -0.003201
    103       0.003433  -0.003808  -0.001151   0.030933  -0.033265   0.001872
    104      -0.008763   0.008654   0.000953  -0.076859   0.079955  -0.004146
    105      -0.013028   0.012680  -0.009615  -0.070160   0.023193  -0.010336
    106      -0.006738   0.006124  -0.004695  -0.032512   0.011991  -0.005106
    107       0.001148  -0.001160   0.000864   0.007894  -0.002212   0.001079
    108       0.004170  -0.007025   0.000546   0.051957  -0.003125   0.000246
    109      -0.000738   0.001024  -0.000086  -0.007363   0.000424  -0.000026
    110       0.005100  -0.008375   0.000734   0.064016  -0.003712   0.000306
    111      -0.045578   0.071238  -0.006181  -0.581271   0.029796  -0.002741
    112       0.005211  -0.008975   0.000820   0.077010  -0.003427   0.000312
    113      -0.061000   0.098888  -0.008239  -0.777950   0.041456  -0.003653
    114      -0.000462   0.002488  -0.000059  -0.002965   0.001602  -0.000024
    115       0.000127  -0.000905   0.000012   0.001399  -0.000564   0.000013
    116       0.000247  -0.000557   0.000021   0.002486  -0.000273   0.000024
    117      -0.000186  -0.000012  -0.000057   0.001279   0.042423  -0.000289
    118       0.000066  -0.000090   0.000028  -0.001185  -0.024224   0.000174
    119      -0.000179  -0.000500  -0.000027  -0.005756  -0.073969   0.000541
    120       0.001112  -0.001627   0.000311   0.001954  -0.056031   0.000325
    121      -0.002765   0.003021  -0.000796  -0.000492   0.193739  -0.001187
    122       0.000168  -0.001213   0.000031  -0.000566  -0.014258   0.000082
    123      -0.000845  -0.000702  -0.000166  -0.023722  -0.318914   0.002374
    124       0.000548   0.000949   0.000087   0.016255   0.221686  -0.001637
    125       0.001943   0.004909   0.000300   0.062416   0.864445  -0.006381
    126       0.002343  -0.002789   0.000554   0.001572  -0.150142   0.000850
    127       0.001496  -0.001585   0.000356  -0.001040  -0.122077   0.000728
    128      -0.000307  -0.000561  -0.000093  -0.000543   0.027931  -0.000159
    129      -0.005125   0.076385   0.000098   0.009026  -0.001413   0.000054
    130       0.001184  -0.018104  -0.000013  -0.001992   0.000407  -0.000013
    131      -0.002758   0.044762   0.000114   0.006400  -0.000243   0.000003
    132       0.042545  -0.667450  -0.001359  -0.089718   0.009793  -0.000255
    133      -0.008147   0.127069   0.000258   0.016618  -0.002004   0.000047
    134       0.038987  -0.615607  -0.001291  -0.086166   0.008047  -0.000242
    135       0.004463  -0.060132   0.000098  -0.004738   0.001021  -0.000107
    136      -0.017900   0.245819  -0.000219   0.020458  -0.003680   0.000350
    137      -0.001410   0.016835  -0.000061   0.000057   0.000687   0.000041
    138       0.014687  -0.192190   0.000176  -0.016308   0.003982  -0.000338
    139       0.011497  -0.152424   0.000083  -0.013338   0.002962  -0.000235
    140      -0.005911   0.076159  -0.000123   0.005214  -0.000610   0.000131
                138        139        140    
      0       0.012703   0.051874   0.010216
      1      -0.014263  -0.058455  -0.011879
      2       0.008126   0.033129   0.006495
      3       0.000060   0.000441   0.000091
      4      -0.000103  -0.000442   0.000151
      5       0.000051   0.000278   0.000034
      6      -0.000070  -0.000241   0.000552
      7       0.000023  -0.000162  -0.000082
      8      -0.000027  -0.000144   0.000318
      9      -0.010395  -0.012329   0.075506
     10       0.000417   0.000673  -0.002513
     11      -0.005959  -0.007139   0.043252
     12       0.000480  -0.000409   0.000879
     13      -0.000328   0.000089  -0.000499
     14       0.000160  -0.000206   0.000538
     15       0.000470  -0.000129   0.000034
     16      -0.000240   0.000148  -0.000098
     17       0.000481  -0.000140   0.000049
     18       0.029396  -0.008002   0.003883
     19      -0.034312   0.009307  -0.004476
     20       0.030205  -0.008301   0.004150
     21       0.020152  -0.005156   0.002013
     22      -0.018592   0.004754  -0.001853
     23       0.029687  -0.007582   0.002940
     24      -0.001933   0.000494  -0.000193
     25      -0.000411   0.000109  -0.000047
     26       0.000950  -0.000254   0.000102
     27       0.002731  -0.000702   0.000272
     28      -0.001427   0.000355  -0.000134
     29       0.002159  -0.000552   0.000208
     30      -0.002780   0.000732  -0.000338
     31       0.000148  -0.000044   0.000024
     32       0.003008  -0.000832   0.000415
     33      -0.000763   0.000263  -0.000095
     34       0.000379  -0.000009  -0.000012
     35      -0.000342   0.000109  -0.000040
     36       0.000094   0.000827   0.000138
     37       0.000161  -0.000470   0.000080
     38      -0.000097   0.000571   0.000072
     39      -0.000088  -0.000609  -0.000080
     40      -0.000338  -0.000504  -0.000173
     41      -0.000018  -0.000214  -0.000015
     42      -0.000420   0.000186  -0.000095
     43      -0.000454  -0.000038   0.000819
     44      -0.000186   0.000112  -0.000121
     45       0.021700   0.089150   0.017575
     46       0.023965   0.099248   0.020814
     47      -0.034342  -0.141445  -0.029203
     48      -0.158954  -0.649700  -0.128634
     49       0.124433   0.508170   0.100471
     50      -0.095266  -0.389317  -0.077043
     51      -0.014614  -0.060560  -0.013149
     52       0.025609   0.106424   0.022776
     53       0.031919   0.131778   0.027037
     54      -0.002422  -0.003282   0.015988
     55       0.012706   0.015098  -0.093779
     56       0.022538   0.026435  -0.166997
     57       0.109264   0.130821  -0.789636
     58      -0.025383  -0.030383   0.184061
     59       0.064308   0.076975  -0.464828
     60       0.018665   0.021046  -0.139812
     61       0.009308   0.010807  -0.068933
     62      -0.014942  -0.017526   0.109244
     63      -0.045777   0.012092  -0.005196
     64       0.091298  -0.024022   0.010374
     65       0.057504  -0.015201   0.006619
     66      -0.315809   0.086303  -0.042345
     67       0.332061  -0.090741   0.044498
     68      -0.418655   0.114336  -0.056080
     69      -0.214684   0.054839  -0.021308
     70       0.221777  -0.056699   0.022082
     71      -0.360679   0.092190  -0.035913
     72      -0.025449   0.006434  -0.002475
     73       0.016689  -0.004227   0.001624
     74      -0.029522   0.007458  -0.002872
     75      -0.003254   0.000910  -0.000389
     76      -0.004641   0.001277  -0.000539
     77      -0.002563   0.000675  -0.000286
     78      -0.005112   0.001382  -0.000554
     79       0.006647  -0.001771   0.000693
     80       0.003937  -0.001081   0.000436
     81       0.020192  -0.005522   0.002729
     82      -0.005543   0.001510  -0.000734
     83      -0.041628   0.011350  -0.005590
     84      -0.039257   0.010281  -0.001542
     85      -0.017796   0.004496  -0.000644
     86      -0.023316   0.005980  -0.000892
     87       0.312851  -0.080345   0.011790
     88       0.275472  -0.070654   0.010451
     89       0.272356  -0.069937   0.010304
     90       0.184307  -0.049820   0.007843
     91      -0.051568   0.013927  -0.002173
     92      -0.049843   0.013307  -0.002048
     93      -0.018987   0.004974  -0.000750
     94      -0.018528   0.004984  -0.000790
     95       0.060389  -0.016097   0.002529
     96       0.015620  -0.003954   0.001727
     97       0.007326  -0.001861   0.000827
     98       0.000478  -0.000123   0.000044
     99      -0.001234   0.000329  -0.000139
    100      -0.000339   0.000100  -0.000042
    101      -0.000239   0.000053  -0.000022
    102       0.003360  -0.000788   0.000332
    103      -0.001975   0.000468  -0.000182
    104       0.004293  -0.001014   0.000417
    105       0.011983  -0.003294   0.001384
    106       0.005926  -0.001608   0.000702
    107      -0.001282   0.000351  -0.000149
    108      -0.000185   0.000062  -0.000017
    109       0.000017  -0.000007   0.000000
    110      -0.000231   0.000079  -0.000022
    111       0.002102  -0.000700   0.000189
    112      -0.000228   0.000078  -0.000022
    113       0.002781  -0.000928   0.000251
    114       0.000015  -0.000006   0.000001
    115      -0.000009   0.000001  -0.000002
    116      -0.000022   0.000007  -0.000002
    117       0.000140  -0.000035   0.000011
    118      -0.000087   0.000023  -0.000008
    119      -0.000293   0.000072  -0.000024
    120      -0.000104   0.000033  -0.000011
    121       0.000463  -0.000129   0.000043
    122      -0.000023   0.000011  -0.000001
    123      -0.001322   0.000318  -0.000107
    124       0.000908  -0.000214   0.000074
    125       0.003516  -0.000847   0.000285
    126      -0.000261   0.000079  -0.000015
    127      -0.000261   0.000074  -0.000018
    128       0.000050  -0.000016   0.000002
    129      -0.000045   0.000011  -0.000004
    130       0.000009  -0.000008  -0.000002
    131       0.000010   0.000001   0.000001
    132       0.000125  -0.000046   0.000006
    133      -0.000024   0.000001  -0.000003
    134       0.000124  -0.000042   0.000007
    135       0.000123  -0.000026   0.000007
    136      -0.000384   0.000075  -0.000026
    137      -0.000054   0.000016  -0.000004
    138       0.000388  -0.000084   0.000037
    139       0.000265  -0.000063   0.000024
    140      -0.000157   0.000033  -0.000015


-----------
IR SPECTRUM
-----------

 Mode   freq       eps      Int      T**2         TX        TY        TZ
       cm**-1   L/(mol*cm) km/mol    a.u.
----------------------------------------------------------------------------
  6:     14.00   0.000179    0.90  0.003986  ( 0.062031  0.008536  0.008091)
  7:     27.71   0.000027    0.14  0.000306  (-0.013342 -0.009495 -0.006151)
  8:     35.50   0.000044    0.22  0.000385  (-0.003404  0.010160  0.016449)
  9:     39.71   0.000229    1.16  0.001802  ( 0.003012 -0.033071 -0.026446)
 10:     53.62   0.000094    0.47  0.000547  ( 0.003903  0.002798 -0.022883)
 11:     77.97   0.000142    0.72  0.000570  ( 0.023663 -0.003207  0.000109)
 12:     87.78   0.000578    2.92  0.002055  ( 0.027190 -0.003699 -0.036085)
 13:     91.15   0.000014    0.07  0.000048  ( 0.003954 -0.003591 -0.004395)
 14:     96.40   0.000797    4.03  0.002582  ( 0.016382  0.013665 -0.046113)
 15:    102.48   0.003074   15.54  0.009362  (-0.063799  0.005176  0.072561)
 16:    123.70   0.000137    0.69  0.000346  (-0.017726 -0.005376  0.001677)
 17:    127.42   0.000054    0.27  0.000132  ( 0.005204 -0.003310 -0.009710)
 18:    151.03   0.000151    0.77  0.000313  ( 0.013728  0.007187  0.008527)
 19:    154.51   0.000084    0.42  0.000169  ( 0.004585  0.012150 -0.000206)
 20:    181.74   0.000143    0.72  0.000245  (-0.006969 -0.013528  0.003632)
 21:    190.91   0.000349    1.76  0.000570  ( 0.000201  0.019402  0.013912)
 22:    217.01   0.000326    1.65  0.000468  (-0.010208  0.008119  0.017271)
 23:    223.90   0.000072    0.36  0.000100  (-0.005197  0.007307  0.004420)
 24:    230.00   0.000174    0.88  0.000236  (-0.011640  0.009938 -0.001372)
 25:    267.38   0.000092    0.47  0.000107  ( 0.002551 -0.000505  0.010035)
 26:    303.13   0.001499    7.58  0.001544  (-0.026210  0.024368 -0.016213)
 27:    312.53   0.000202    1.02  0.000202  (-0.011409 -0.007618 -0.003677)
 28:    326.51   0.000597    3.02  0.000571  ( 0.021495  0.010139 -0.002395)
 29:    337.45   0.000775    3.92  0.000717  (-0.024545 -0.008262 -0.006792)
 30:    360.45   0.000073    0.37  0.000063  (-0.004836 -0.006154  0.001254)
 31:    368.06   0.000090    0.45  0.000076  ( 0.001468  0.006162  0.005988)
 32:    374.84   0.000405    2.04  0.000337  (-0.003878 -0.017164 -0.005211)
 33:    395.31   0.000009    0.05  0.000007  (-0.002103 -0.001050 -0.001284)
 34:    407.11   0.000188    0.95  0.000144  (-0.009324 -0.003865 -0.006473)
 35:    418.14   0.009652   48.78  0.007204  ( 0.026591  0.080262  0.007395)
 36:    428.20   0.000339    1.71  0.000247  (-0.009589 -0.012439 -0.000434)
 37:    449.58   0.000388    1.96  0.000269  ( 0.006142  0.015207  0.000428)
 38:    469.31   0.001481    7.48  0.000984  ( 0.003183  0.031173 -0.001600)
 39:    489.14   0.000151    0.76  0.000096  ( 0.005306 -0.007914  0.002349)
 40:    508.21   0.000361    1.83  0.000222  ( 0.012480  0.008115 -0.000486)
 41:    520.65   0.001250    6.32  0.000749  ( 0.024225 -0.012729  0.000632)
 42:    566.42   0.000070    0.35  0.000039  (-0.005231  0.003320 -0.000459)
 43:    581.22   0.001895    9.57  0.001017  ( 0.022677 -0.019913  0.010319)
 44:    608.01   0.004283   21.64  0.002198  ( 0.038907 -0.004583  0.025756)
 45:    649.55   0.005931   29.97  0.002849  ( 0.051716 -0.009324  0.009371)
 46:    676.25   0.001081    5.46  0.000499  (-0.018465  0.012321  0.002439)
 47:    717.82   0.004083   20.63  0.001775  ( 0.008211  0.002256 -0.041261)
 48:    754.48   0.000173    0.87  0.000071  (-0.007555 -0.002827  0.002508)
 49:    763.18   0.000126    0.64  0.000052  (-0.006856  0.001051  0.001895)
 50:    778.45   0.000135    0.68  0.000054  ( 0.002207 -0.001687  0.006810)
 51:    842.32   0.001654    8.36  0.000613  (-0.016257 -0.011848 -0.014423)
 52:    862.34   0.002833   14.32  0.001025  (-0.013578  0.028996  0.000026)
 53:    870.36   0.000594    3.00  0.000213  ( 0.010010 -0.010320 -0.002491)
 54:    881.23   0.001221    6.17  0.000432  ( 0.017149 -0.010526 -0.005237)
 55:    893.23   0.002723   13.76  0.000951  ( 0.009445  0.029283 -0.002150)
 56:    942.30   0.003311   16.73  0.001096  ( 0.011898  0.024888  0.018315)
 57:    969.39   0.000447    2.26  0.000144  ( 0.011383  0.002125  0.003140)
 58:    974.14   0.000164    0.83  0.000052  ( 0.001971  0.004562  0.005271)
 59:   1001.47   0.002326   11.75  0.000725  (-0.007684 -0.025802 -0.000143)
 60:   1005.65   0.002662   13.45  0.000826  (-0.012049  0.021887 -0.014208)
 61:   1029.43   0.000816    4.13  0.000247  (-0.010960 -0.010337 -0.004524)
 62:   1029.61   0.003323   16.79  0.001007  ( 0.004849  0.031206  0.003127)
 63:   1037.20   0.000735    3.71  0.000221  ( 0.005612  0.011752  0.007171)
 64:   1041.13   0.000151    0.76  0.000045  ( 0.004128 -0.001193 -0.005175)
 65:   1054.19   0.001276    6.45  0.000378  (-0.005482 -0.014978  0.011105)
 66:   1057.06   0.002591   13.09  0.000765  ( 0.024590  0.010986  0.006291)
 67:   1074.11   0.000027    0.14  0.000008  ( 0.001001  0.002359 -0.001136)
 68:   1079.11   0.010998   55.58  0.003180  ( 0.051172 -0.020924  0.011136)
 69:   1082.64   0.000565    2.85  0.000163  ( 0.008832 -0.000953  0.009157)
 70:   1100.65   0.005435   27.47  0.001541  ( 0.034929  0.014935 -0.009891)
 71:   1113.54   0.000158    0.80  0.000044  (-0.001688  0.006436  0.000148)
 72:   1121.41   0.011472   57.98  0.003192  (-0.047241  0.019060 -0.024441)
 73:   1138.70   0.003546   17.92  0.000972  (-0.024275  0.017769  0.008176)
 74:   1157.81   0.003094   15.63  0.000834  (-0.018097  0.021518 -0.006583)
 75:   1178.62   0.000019    0.10  0.000005  ( 0.001558 -0.001621 -0.000087)
 76:   1195.05   0.000284    1.43  0.000074  ( 0.003444  0.001966 -0.007638)
 77:   1223.11   0.001784    9.02  0.000455  (-0.019770  0.000235 -0.008020)
 78:   1249.07   0.005288   26.72  0.001321  ( 0.014161  0.033126  0.004826)
 79:   1270.72   0.003030   15.31  0.000744  ( 0.001738  0.018789 -0.019699)
 80:   1279.89   0.000551    2.78  0.000134  ( 0.004250  0.005716  0.009144)
 81:   1302.47   0.009648   48.76  0.002312  (-0.044211  0.014244 -0.012412)
 82:   1335.41   0.003555   17.97  0.000831  ( 0.020604 -0.005977  0.019251)
 83:   1362.40   0.003542   17.90  0.000811  (-0.027462  0.004049 -0.006388)
 84:   1366.93   0.003388   17.12  0.000774  ( 0.023274 -0.014947 -0.002901)
 85:   1395.47   0.000112    0.57  0.000025  (-0.003643 -0.001495 -0.003093)
 86:   1399.04   0.013122   66.31  0.002927  ( 0.044440 -0.019083  0.024245)
 87:   1408.45   0.000182    0.92  0.000040  (-0.001414  0.006185 -0.000306)
 88:   1415.12   0.001298    6.56  0.000286  (-0.015044 -0.000168 -0.007744)
 89:   1422.26   0.004524   22.86  0.000993  ( 0.026298 -0.006279  0.016173)
 90:   1430.80   0.002038   10.30  0.000445  (-0.015729  0.004056 -0.013441)
 91:   1432.09   0.000717    3.62  0.000156  (-0.010558  0.006066 -0.002821)
 92:   1436.95   0.000252    1.28  0.000055  (-0.002120 -0.003336 -0.006261)
 93:   1450.34   0.000921    4.65  0.000198  ( 0.013546 -0.001853  0.003342)
 94:   1482.33   0.012543   63.39  0.002641  (-0.037159  0.023547 -0.026559)
 95:   1489.59   0.000070    0.35  0.000015  (-0.000876 -0.003712  0.000415)
 96:   1493.48   0.000098    0.50  0.000020  (-0.001876  0.003032 -0.002788)
 97:   1494.78   0.002002   10.12  0.000418  (-0.006085  0.017453  0.008733)
 98:   1495.60   0.004911   24.82  0.001025  ( 0.027689 -0.016040 -0.000875)
 99:   1500.02   0.001596    8.07  0.000332  ( 0.005026 -0.015536 -0.008094)
100:   1503.33   0.003128   15.81  0.000649  (-0.007514 -0.023301  0.007067)
101:   1504.97   0.012552   63.43  0.002603  ( 0.041801  0.002529  0.029137)
102:   1507.68   0.002407   12.16  0.000498  ( 0.001980 -0.022151  0.001883)
103:   1509.88   0.000885    4.47  0.000183  ( 0.012358 -0.005135  0.001973)
104:   1510.98   0.000322    1.63  0.000066  (-0.006132  0.002903 -0.004517)
105:   1511.37   0.001971    9.96  0.000407  (-0.014940  0.001964 -0.013411)
106:   1516.81   0.000507    2.56  0.000104  ( 0.001728 -0.009919 -0.001699)
107:   1518.46   0.062454  315.61  0.012835  ( 0.091401 -0.035893  0.056503)
108:   1519.87   0.002708   13.68  0.000556  (-0.019447  0.004367  0.012595)
109:   1526.94   0.053975  272.77  0.011031  ( 0.078759 -0.041444  0.055771)
110:   1528.06   0.038028  192.18  0.007766  ( 0.074032 -0.032458  0.035099)
111:   1551.86   0.005771   29.16  0.001160  (-0.008797 -0.032873  0.001563)
112:   1646.67   0.000207    1.05  0.000039  (-0.003249 -0.005349 -0.000279)
113:   1727.75   0.000300    1.52  0.000054  (-0.006060  0.004182 -0.000139)
114:   1740.23   0.001338    6.76  0.000240  ( 0.013239 -0.008023  0.000575)
115:   3007.90   0.014462   73.08  0.001500  ( 0.010589 -0.027163 -0.025503)
116:   3017.14   0.008644   43.68  0.000894  (-0.014001  0.009327  0.024719)
117:   3020.31   0.030800  155.65  0.003182  (-0.032870 -0.045169  0.007850)
118:   3020.49   0.011909   60.19  0.001230  ( 0.003413  0.031399  0.015261)
119:   3021.46   0.001660    8.39  0.000171  ( 0.006649 -0.009223  0.006492)
120:   3025.10   0.015386   77.75  0.001587  (-0.036484  0.015626  0.003447)
121:   3029.83   0.012698   64.17  0.001308  (-0.006235  0.029832 -0.019470)
122:   3033.20   0.016998   85.90  0.001749  (-0.031405 -0.020401 -0.018609)
123:   3040.46   0.006510   32.90  0.000668  ( 0.013915 -0.018929  0.010780)
124:   3056.97   0.019518   98.64  0.001992  (-0.022628  0.001965  0.038426)
125:   3059.83   0.005680   28.70  0.000579  ( 0.008034  0.022425 -0.003439)
126:   3061.95   0.000029    0.15  0.000003  ( 0.000464  0.001647  0.000126)
127:   3064.16   0.011853   59.90  0.001207  ( 0.010155  0.032822 -0.005169)
128:   3071.25   0.008382   42.36  0.000852  ( 0.001985 -0.018710 -0.022309)
129:   3077.15   0.012749   64.43  0.001293  (-0.019148 -0.008777  0.029142)
130:   3083.95   0.009620   48.61  0.000973  (-0.019173  0.015557  0.019073)
131:   3086.57   0.007576   38.28  0.000766  ( 0.024150 -0.002809  0.013222)
132:   3110.26   0.009272   46.86  0.000930  ( 0.025145 -0.011112  0.013213)
133:   3112.56   0.008628   43.60  0.000865  ( 0.025448 -0.006814  0.013078)
134:   3126.82   0.004086   20.65  0.000408  ( 0.004479 -0.015325  0.012365)
135:   3131.50   0.010878   54.97  0.001084  ( 0.018170 -0.001906  0.027391)
136:   3137.64   0.009739   49.22  0.000969  ( 0.008161 -0.006099 -0.029408)
137:   3139.70   0.012381   62.57  0.001231  (-0.025825 -0.005454 -0.023105)
138:   3142.14   0.005125   25.90  0.000509  ( 0.002674 -0.017952  0.013399)
139:   3142.55   0.002089   10.56  0.000207  ( 0.013724  0.000629  0.004325)
140:   3143.79   0.006361   32.14  0.000631  ( 0.018207 -0.011649  0.012814)

* The epsilon (eps) is given for a Dirac delta lineshape.
** The dipole moment derivative (T) already includes vibrational overlap.

The first frequency considered to be a vibration is 6
The total number of vibrations considered is 135


--------------------------
THERMOCHEMISTRY AT 298.15K
--------------------------

Temperature         ... 298.15 K
Pressure            ... 1.00 atm
Total Mass          ... 286.41 AMU

Throughout the following assumptions are being made:
  (1) The electronic state is orbitally nondegenerate
      but the spin degeneracy is treated
  (2) There are no thermally accessible electronically excited states
  (3) Hindered rotations indicated by low frequency modes are not
      treated as such but are treated as vibrations and this may
      cause some error
  (4) All equations used are the standard statistical mechanics
      equations for an ideal gas
  (5) All vibrations are strictly harmonic

freq.      14.00  E(vib)   ...       0.57 
freq.      27.71  E(vib)   ...       0.55 
freq.      35.50  E(vib)   ...       0.54 
freq.      39.71  E(vib)   ...       0.54 
freq.      53.62  E(vib)   ...       0.52 
freq.      77.97  E(vib)   ...       0.49 
freq.      87.78  E(vib)   ...       0.48 
freq.      91.15  E(vib)   ...       0.47 
freq.      96.40  E(vib)   ...       0.47 
freq.     102.48  E(vib)   ...       0.46 
freq.     123.70  E(vib)   ...       0.43 
freq.     127.42  E(vib)   ...       0.43 
freq.     151.03  E(vib)   ...       0.40 
freq.     154.51  E(vib)   ...       0.40 
freq.     181.74  E(vib)   ...       0.37 
freq.     190.91  E(vib)   ...       0.36 
freq.     217.01  E(vib)   ...       0.34 
freq.     223.90  E(vib)   ...       0.33 
freq.     230.00  E(vib)   ...       0.32 
freq.     267.38  E(vib)   ...       0.29 
freq.     303.13  E(vib)   ...       0.26 
freq.     312.53  E(vib)   ...       0.25 
freq.     326.51  E(vib)   ...       0.24 
freq.     337.45  E(vib)   ...       0.24 
freq.     360.45  E(vib)   ...       0.22 
freq.     368.06  E(vib)   ...       0.21 
freq.     374.84  E(vib)   ...       0.21 
freq.     395.31  E(vib)   ...       0.20 
freq.     407.11  E(vib)   ...       0.19 
freq.     418.14  E(vib)   ...       0.18 
freq.     428.20  E(vib)   ...       0.18 
freq.     449.58  E(vib)   ...       0.17 
freq.     469.31  E(vib)   ...       0.16 
freq.     489.14  E(vib)   ...       0.15 
freq.     508.21  E(vib)   ...       0.14 
freq.     520.65  E(vib)   ...       0.13 
freq.     566.42  E(vib)   ...       0.11 
freq.     581.22  E(vib)   ...       0.11 
freq.     608.01  E(vib)   ...       0.10 
freq.     649.55  E(vib)   ...       0.08 
freq.     676.25  E(vib)   ...       0.08 
freq.     717.82  E(vib)   ...       0.07 
freq.     754.48  E(vib)   ...       0.06 
freq.     763.18  E(vib)   ...       0.06 
freq.     778.45  E(vib)   ...       0.05 
freq.     842.32  E(vib)   ...       0.04 
freq.     862.34  E(vib)   ...       0.04 
freq.     870.36  E(vib)   ...       0.04 
freq.     881.23  E(vib)   ...       0.04 
freq.     893.23  E(vib)   ...       0.03 
freq.     942.30  E(vib)   ...       0.03 
freq.     969.39  E(vib)   ...       0.03 
freq.     974.14  E(vib)   ...       0.03 
freq.    1001.47  E(vib)   ...       0.02 
freq.    1005.65  E(vib)   ...       0.02 
freq.    1029.43  E(vib)   ...       0.02 
freq.    1029.61  E(vib)   ...       0.02 
freq.    1037.20  E(vib)   ...       0.02 
freq.    1041.13  E(vib)   ...       0.02 
freq.    1054.19  E(vib)   ...       0.02 
freq.    1057.06  E(vib)   ...       0.02 
freq.    1074.11  E(vib)   ...       0.02 
freq.    1079.11  E(vib)   ...       0.02 
freq.    1082.64  E(vib)   ...       0.02 
freq.    1100.65  E(vib)   ...       0.02 
freq.    1113.54  E(vib)   ...       0.01 
freq.    1121.41  E(vib)   ...       0.01 
freq.    1138.70  E(vib)   ...       0.01 
freq.    1157.81  E(vib)   ...       0.01 
freq.    1178.62  E(vib)   ...       0.01 
freq.    1195.05  E(vib)   ...       0.01 
freq.    1223.11  E(vib)   ...       0.01 
freq.    1249.07  E(vib)   ...       0.01 
freq.    1270.72  E(vib)   ...       0.01 
freq.    1279.89  E(vib)   ...       0.01 
freq.    1302.47  E(vib)   ...       0.01 
freq.    1335.41  E(vib)   ...       0.01 
freq.    1362.40  E(vib)   ...       0.01 
freq.    1366.93  E(vib)   ...       0.01 
freq.    1395.47  E(vib)   ...       0.00 
freq.    1399.04  E(vib)   ...       0.00 
freq.    1408.45  E(vib)   ...       0.00 
freq.    1415.12  E(vib)   ...       0.00 
freq.    1422.26  E(vib)   ...       0.00 
freq.    1430.80  E(vib)   ...       0.00 
freq.    1432.09  E(vib)   ...       0.00 
freq.    1436.95  E(vib)   ...       0.00 
freq.    1450.34  E(vib)   ...       0.00 
freq.    1482.33  E(vib)   ...       0.00 
freq.    1489.59  E(vib)   ...       0.00 
freq.    1493.48  E(vib)   ...       0.00 
freq.    1494.78  E(vib)   ...       0.00 
freq.    1495.60  E(vib)   ...       0.00 
freq.    1500.02  E(vib)   ...       0.00 
freq.    1503.33  E(vib)   ...       0.00 
freq.    1504.97  E(vib)   ...       0.00 
freq.    1507.68  E(vib)   ...       0.00 
freq.    1509.88  E(vib)   ...       0.00 
freq.    1510.98  E(vib)   ...       0.00 
freq.    1511.37  E(vib)   ...       0.00 
freq.    1516.81  E(vib)   ...       0.00 
freq.    1518.46  E(vib)   ...       0.00 
freq.    1519.87  E(vib)   ...       0.00 
freq.    1526.94  E(vib)   ...       0.00 
freq.    1528.06  E(vib)   ...       0.00 
freq.    1551.86  E(vib)   ...       0.00 
freq.    1646.67  E(vib)   ...       0.00 
freq.    1727.75  E(vib)   ...       0.00 
freq.    1740.23  E(vib)   ...       0.00 
freq.    3007.90  E(vib)   ...       0.00 
freq.    3017.14  E(vib)   ...       0.00 
freq.    3020.31  E(vib)   ...       0.00 
freq.    3020.49  E(vib)   ...       0.00 
freq.    3021.46  E(vib)   ...       0.00 
freq.    3025.10  E(vib)   ...       0.00 
freq.    3029.83  E(vib)   ...       0.00 
freq.    3033.20  E(vib)   ...       0.00 
freq.    3040.46  E(vib)   ...       0.00 
freq.    3056.97  E(vib)   ...       0.00 
freq.    3059.83  E(vib)   ...       0.00 
freq.    3061.95  E(vib)   ...       0.00 
freq.    3064.16  E(vib)   ...       0.00 
freq.    3071.25  E(vib)   ...       0.00 
freq.    3077.15  E(vib)   ...       0.00 
freq.    3083.95  E(vib)   ...       0.00 
freq.    3086.57  E(vib)   ...       0.00 
freq.    3110.26  E(vib)   ...       0.00 
freq.    3112.56  E(vib)   ...       0.00 
freq.    3126.82  E(vib)   ...       0.00 
freq.    3131.50  E(vib)   ...       0.00 
freq.    3137.64  E(vib)   ...       0.00 
freq.    3139.70  E(vib)   ...       0.00 
freq.    3142.14  E(vib)   ...       0.00 
freq.    3142.55  E(vib)   ...       0.00 
freq.    3143.79  E(vib)   ...       0.00 

------------
INNER ENERGY
------------

The inner energy is: U= E(el) + E(ZPE) + E(vib) + E(rot) + E(trans)
    E(el)   - is the total energy from the electronic structure calculation
              = E(kin-el) + E(nuc-el) + E(el-el) + E(nuc-nuc)
    E(ZPE)  - the the zero temperature vibrational energy from the frequency calculation
    E(vib)  - the the finite temperature correction to E(ZPE) due to population
              of excited vibrational states
    E(rot)  - is the rotational thermal energy
    E(trans)- is the translational thermal energy

Summary of contributions to the inner energy U:
Electronic energy                ...   -889.63807766 Eh
Zero point energy                ...      0.40372902 Eh     253.34 kcal/mol
Thermal vibrational correction   ...      0.02123298 Eh      13.32 kcal/mol
Thermal rotational correction    ...      0.00141627 Eh       0.89 kcal/mol
Thermal translational correction ...      0.00141627 Eh       0.89 kcal/mol
-----------------------------------------------------------------------
Total thermal energy                   -889.21028312 Eh


Summary of corrections to the electronic energy:
(perhaps to be used in another calculation)
Total thermal correction                  0.02406553 Eh      15.10 kcal/mol
Non-thermal (ZPE) correction              0.40372902 Eh     253.34 kcal/mol
-----------------------------------------------------------------------
Total correction                          0.42779454 Eh     268.44 kcal/mol


--------
ENTHALPY
--------

The enthalpy is H = U + kB*T
                kB is Boltzmann's constant
Total free energy                 ...   -889.21028312 Eh 
Thermal Enthalpy correction       ...      0.00094421 Eh       0.59 kcal/mol
-----------------------------------------------------------------------
Total Enthalpy                    ...   -889.20933891 Eh


Note: Only C1 symmetry has been detected, increase convergence thresholds 
      if your molecule has a higher symmetry. Symmetry factor of 1.0 is   
      used for the rotational entropy correction. 
 

Note: Rotational entropy computed according to Herzberg 
Infrared and Raman Spectra, Chapter V,1, Van Nostrand Reinhold, 1945 
Point Group:  C1, Symmetry Number:   1  
Rotational constants in cm-1:     0.016067     0.004864     0.004213 

Vibrational entropy computed according to the QRRHO of S. Grimme
Chem.Eur.J. 2012 18 9955


-------
ENTROPY
-------

The entropy contributions are T*S = T*(S(el)+S(vib)+S(rot)+S(trans))
     S(el)   - electronic entropy
     S(vib)  - vibrational entropy
     S(rot)  - rotational entropy
     S(trans)- translational entropy
The entropies will be listed as multiplied by the temperature to get
units of energy

Electronic entropy                ...      0.00065446 Eh      0.41 kcal/mol
Vibrational entropy               ...      0.03853975 Eh     24.18 kcal/mol
Rotational entropy                ...      0.01655750 Eh     10.39 kcal/mol
Translational entropy             ...      0.02036154 Eh     12.78 kcal/mol
-----------------------------------------------------------------------
Final entropy term                ...      0.07611325 Eh     47.76 kcal/mol

In case the symmetry of your molecule has not been determined correctly
or in case you have a reason to use a different symmetry number we print 
out the resulting rotational entropy values for sn=1,12 :
 --------------------------------------------------------
|  sn= 1 | S(rot)=       0.01655750 Eh     10.39 kcal/mol|
|  sn= 2 | S(rot)=       0.01590304 Eh      9.98 kcal/mol|
|  sn= 3 | S(rot)=       0.01552021 Eh      9.74 kcal/mol|
|  sn= 4 | S(rot)=       0.01524859 Eh      9.57 kcal/mol|
|  sn= 5 | S(rot)=       0.01503790 Eh      9.44 kcal/mol|
|  sn= 6 | S(rot)=       0.01486576 Eh      9.33 kcal/mol|
|  sn= 7 | S(rot)=       0.01472021 Eh      9.24 kcal/mol|
|  sn= 8 | S(rot)=       0.01459413 Eh      9.16 kcal/mol|
|  sn= 9 | S(rot)=       0.01448292 Eh      9.09 kcal/mol|
|  sn=10 | S(rot)=       0.01438344 Eh      9.03 kcal/mol|
|  sn=11 | S(rot)=       0.01429345 Eh      8.97 kcal/mol|
|  sn=12 | S(rot)=       0.01421130 Eh      8.92 kcal/mol|
 --------------------------------------------------------


-------------------
GIBBS FREE ENERGY
-------------------

The Gibbs free energy is G = H - T*S

Total enthalpy                    ...   -889.20933891 Eh 
Total entropy correction          ...     -0.07611325 Eh    -47.76 kcal/mol
-----------------------------------------------------------------------
Final Gibbs free energy         ...   -889.28545216 Eh

For completeness - the Gibbs free energy minus the electronic energy
G-E(el)                           ...      0.35262550 Eh    221.28 kcal/mol


Timings for individual modules:

Sum of individual times         ...     3559.475 sec (=  59.325 min)
GTO integral calculation        ...       28.063 sec (=   0.468 min)   0.8 %
SCF iterations                  ...     1307.505 sec (=  21.792 min)  36.7 %
SCF Gradient evaluation         ...      500.138 sec (=   8.336 min)  14.1 %
Geometry relaxation             ...        2.117 sec (=   0.035 min)   0.1 %
Analytical frequency calculation...     1721.652 sec (=  28.694 min)  48.4 %
                             ****ORCA TERMINATED NORMALLY****
TOTAL RUN TIME: 0 days 0 hours 59 minutes 37 seconds 528 msec
```
