## Supplementary material for "A novel quinone biosynthetic pathway illuminates the evolution of aerobic metabolism": mPQ2_1e_1H_B3LYP_631Gd_opt.out (part 1 of 4)

```
                                 *****************
                                 * O   R   C   A *
                                 *****************

                                            #,                                       
                                            ###                                      
                                            ####                                     
                                            #####                                    
                                            ######                                   
                                           ########,                                 
                                     ,,################,,,,,                         
                               ,,#################################,,                 
                          ,,##########################################,,             
                       ,#########################################, ''#####,          
                    ,#############################################,,   '####,        
                  ,##################################################,,,,####,       
                ,###########''''           ''''###############################       
              ,#####''   ,,,,##########,,,,          '''####'''          '####       
            ,##' ,,,,###########################,,,                        '##       
           ' ,,###''''                  '''############,,,                           
         ,,##''                                '''############,,,,        ,,,,,,###''
      ,#''                                            '''#######################'''  
     '                                                          ''''####''''         
             ,#######,   #######,   ,#######,      ##                                
            ,#'     '#,  ##    ##  ,#'     '#,    #''#        ######   ,####,        
            ##       ##  ##   ,#'  ##            #'  '#       #        #'  '#        
            ##       ##  #######   ##           ,######,      #####,   #    #        
            '#,     ,#'  ##    ##  '#,     ,#' ,#      #,         ##   #,  ,#        
             '#######'   ##     ##  '#######'  #'      '#     #####' # '####'        


                  #######################################################
                  #                        -***-                        #
                  #          Department of theory and spectroscopy      #
                  #    Directorship and core code : Frank Neese         #
                  #        Max Planck Institute fuer Kohlenforschung    #
                  #                Kaiser Wilhelm Platz 1               #
                  #                 D-45470 Muelheim/Ruhr               #
                  #                      Germany                        #
                  #                                                     #
                  #                  All rights reserved                #
                  #                        -***-                        #
                  #######################################################


                         Program Version 5.0.2 -  RELEASE  -


 With contributions from (in alphabetic order):
   Daniel Aravena         : Magnetic Suceptibility
   Michael Atanasov       : Ab Initio Ligand Field Theory (pilot matlab implementation)
   Alexander A. Auer      : GIAO ZORA, VPT2 properties, NMR spectrum
   Ute Becker             : Parallelization
   Giovanni Bistoni       : ED, misc. LED, open-shell LED, HFLD
   Martin Brehm           : Molecular dynamics
   Dmytro Bykov           : SCF Hessian
   Vijay G. Chilkuri      : MRCI spin determinant printing, contributions to CSF-ICE
   Dipayan Datta          : RHF DLPNO-CCSD density
   Achintya Kumar Dutta   : EOM-CC, STEOM-CC
   Dmitry Ganyushin       : Spin-Orbit,Spin-Spin,Magnetic field MRCI
   Miquel Garcia          : C-PCM and meta-GGA Hessian, CC/C-PCM, Gaussian charge scheme
   Yang Guo               : DLPNO-NEVPT2, F12-NEVPT2, CIM, IAO-localization
   Andreas Hansen         : Spin unrestricted coupled pair/coupled cluster methods
   Benjamin Helmich-Paris : MC-RPA, TRAH-SCF, COSX integrals
   Lee Huntington         : MR-EOM, pCC
   Robert Izsak           : Overlap fitted RIJCOSX, COSX-SCS-MP3, EOM
   Marcus Kettner         : VPT2
   Christian Kollmar      : KDIIS, OOCD, Brueckner-CCSD(T), CCSD density, CASPT2, CASPT2-K
   Simone Kossmann        : Meta GGA functionals, TD-DFT gradient, OOMP2, MP2 Hessian
   Martin Krupicka        : Initial AUTO-CI
   Lucas Lang             : DCDCAS
   Marvin Lechner         : AUTO-CI (C++ implementation), FIC-MRCC
   Dagmar Lenk            : GEPOL surface, SMD
   Dimitrios Liakos       : Extrapolation schemes; Compound Job, initial MDCI parallelization
   Dimitrios Manganas     : Further ROCIS development; embedding schemes
   Dimitrios Pantazis     : SARC Basis sets
   Anastasios Papadopoulos: AUTO-CI, single reference methods and gradients
   Taras Petrenko         : DFT Hessian,TD-DFT gradient, ASA, ECA, R-Raman, ABS, FL, XAS/XES, NRVS
   Peter Pinski           : DLPNO-MP2, DLPNO-MP2 Gradient
   Christoph Reimann      : Effective Core Potentials
   Marius Retegan         : Local ZFS, SOC
   Christoph Riplinger    : Optimizer, TS searches, QM/MM, DLPNO-CCSD(T), (RO)-DLPNO pert. Triples
   Tobias Risthaus        : Range-separated hybrids, TD-DFT gradient, RPA, STAB
   Michael Roemelt        : Original ROCIS implementation
   Masaaki Saitow         : Open-shell DLPNO-CCSD energy and density
   Barbara Sandhoefer     : DKH picture change effects
   Avijit Sen             : IP-ROCIS
   Kantharuban Sivalingam : CASSCF convergence, NEVPT2, FIC-MRCI
   Bernardo de Souza      : ESD, SOC TD-DFT
   Georgi Stoychev        : AutoAux, RI-MP2 NMR, DLPNO-MP2 response
   Willem Van den Heuvel  : Paramagnetic NMR
   Boris Wezisla          : Elementary symmetry handling
   Frank Wennmohs         : Technical directorship


 We gratefully acknowledge several colleagues who have allowed us to
 interface, adapt or use parts of their codes:
   Stefan Grimme, W. Hujo, H. Kruse, P. Pracht,  : VdW corrections, initial TS optimization,
                  C. Bannwarth, S. Ehlert          DFT functionals, gCP, sTDA/sTD-DF
   Ed Valeev, F. Pavosevic, A. Kumar             : LibInt (2-el integral package), F12 methods
   Garnet Chan, S. Sharma, J. Yang, R. Olivares  : DMRG
   Ulf Ekstrom                                   : XCFun DFT Library
   Mihaly Kallay                                 : mrcc  (arbitrary order and MRCC methods)
   Jiri Pittner, Ondrej Demel                    : Mk-CCSD
   Frank Weinhold                                : gennbo (NPA and NBO analysis)
   Christopher J. Cramer and Donald G. Truhlar   : smd solvation model
   Lars Goerigk                                  : TD-DFT with DH, B97 family of functionals
   V. Asgeirsson, H. Jonsson                     : NEB implementation
   FAccTs GmbH                                   : IRC, NEB, NEB-TS, DLPNO-Multilevel, CI-OPT
                                                   MM, QMMM, 2- and 3-layer-ONIOM, Crystal-QMMM,
                                                   LR-CPCM, SF, NACMEs, symmetry and pop. for TD-DFT,
                                                   nearIR, NL-DFT gradient (VV10), updates on ESD,
                                                   ML-optimized integration grids
   S Lehtola, MJT Oliveira, MAL Marques          : LibXC Library
   Liviu Ungur et al                             : ANISO software


 Your calculation uses the libint2 library for the computation of 2-el integrals
 For citations please refer to: http://libint.valeyev.net

 Your ORCA version has been built with support for libXC version: 5.1.0
 For citations please refer to: https://tddft.org/programs/libxc/

 This ORCA versions uses:
   CBLAS   interface :  Fast vector & matrix operations
   LAPACKE interface :  Fast linear algebra routines
   SCALAPACK package :  Parallel linear algebra routines
   Shared memory     :  Shared parallel matrices
   BLAS/LAPACK       :  OpenBLAS 0.3.15  USE64BITINT DYNAMIC_ARCH NO_AFFINITY Zen SINGLE_THREADED
        Core in use  :  Zen
   Copyright (c) 2011-2014, The OpenBLAS Project


================================================================================

----- Orbital basis set information -----
Your calculation utilizes the basis: 6-31G(d)
   H-He, Li-Ne : W. J. Hehre, R. Ditchfield and J.A. Pople, J. Chem. Phys. 56, 2257 (1972).
                 Note: He and Ne are unpublished basis sets taken from the Gaussian program.
                 Note: Li and B from J. D. Dill and J. A. Pople, J. Chem. Phys. 62, 2921 (1975).
   Na - Ar     : M. M. Francl, W. J. Pietro, W. J. Hehre, J. S. Binkley, M. S. Gordon, 
                 D. J. DeFrees and J. A. Pople, J. Chem. Phys. 77, 3654 (1982).
   K - Zn      : V. A. Rassolov, J. A. Pople, M. A. Ratner, and T. L. Windus, J. Chem. Phys. 109, 1223 (1998).

----- AuxJ basis set information -----
Your calculation utilizes the auxiliary basis: def2/J
   F. Weigend, Phys. Chem. Chem. Phys. 8, 1057 (2006).

================================================================================
                                        WARNINGS
                       Please study these warnings very carefully!
================================================================================


WARNING: your system is open-shell and RHF/RKS was chosen
  ===> : WILL SWITCH to UHF/UKS


WARNING: Geometry Optimization
  ===> : Switching off AutoStart
         For restart on a previous wavefunction, please use MOREAD

INFO   : the flag for use of the SHARK integral package has been found!

================================================================================
                                       INPUT FILE
================================================================================
NAME = mPQ2_1e_1H_B3LYP_631Gd_opt.inp
|  1> !Defgrid3 VeryTightOpt CPCM(water) B3LYP 6-31G(d) OPT FREQ
|  2> 
|  3> %maxcore 2048
|  4> 
|  5> %pal
|  6>    nprocs 4
|  7> end
|  8> 
|  9> * xyz 0 2
| 10> C      5.563479    1.354323    0.926433
| 11> C      4.252699    0.836310    0.387277
| 12> C      3.175702    1.635507    0.048268
| 13> C      3.179992    3.135472    0.143500
| 14> C      1.950465    1.025621   -0.467384
| 15> C      1.869988   -0.425032   -0.627351
| 16> C      0.566723   -0.996092   -1.141260
| 17> C     -0.348981   -1.462297   -0.027583
| 18> C     -1.674920   -1.264104    0.100215
| 19> C     -2.411711   -1.886740    1.263566
| 20> C     -2.507251   -0.484149   -0.898341
| 21> C      2.960002   -1.212667   -0.297342
| 22> C      4.129801   -0.570580    0.199539
| 23> O      5.222136   -1.296753    0.532443
| 24> O      0.965453    1.760927   -0.778469
| 25> H      5.480469    2.379988    1.279541
| 26> H      6.341728    1.323717    0.156025
| 27> H      5.913014    0.733289    1.753931
| 28> H      4.089525    3.519344    0.600369
| 29> H      2.321879    3.489368    0.721191
| 30> H      3.085328    3.578817   -0.853102
| 31> H      0.780443   -1.845462   -1.799761
| 32> H      0.075242   -0.238353   -1.750415
| 33> H      0.136941   -2.071470    0.733279
| 34> H     -1.729907   -2.449255    1.905536
| 35> H     -3.195735   -2.566391    0.910590
| 36> H     -2.911440   -1.127618    1.874142
| 37> H     -1.842239    0.058625   -1.572914
| 38> C      2.969510   -2.719625   -0.407721
| 39> H      2.076122   -3.089950   -0.905655
| 40> H      3.829481   -3.078849   -0.984790
| 41> H      3.014777   -3.186985    0.582005
| 42> H     -3.058438   -1.198072   -1.527037
| 43> C     -3.527057    0.510967   -0.292851
| 44> H     -3.692403    1.313496   -1.018801
| 45> H     -3.076386    0.997064    0.582637
| 46> C     -4.855207   -0.119678    0.068598
| 47> H     -4.841039   -1.198261    0.213645
| 48> C     -6.039674    0.502336    0.211928
| 49> C     -6.230784    1.990161    0.063936
| 50> H     -6.537466    2.436352    1.017953
| 51> H     -5.323524    2.500467   -0.263438
| 52> H     -7.030062    2.208018   -0.653350
| 53> C     -7.291025   -0.275175    0.539009
| 54> H     -7.086507   -1.343804    0.639990
| 55> H     -7.747355    0.074851    1.472947
| 56> H     -8.048653   -0.142302   -0.242740
| 57> H      5.084989   -2.237363    0.341810
| 58> **                         ****END OF INPUT****
================================================================================

                       *****************************
                       * Geometry Optimization Run *
                       *****************************

Geometry optimization settings:
Update method            Update   .... BFGS
Choice of coordinates    CoordSys .... Z-matrix Internals
Initial Hessian          InHess   .... Almoef's Model

Convergence Tolerances:
Energy Change            TolE     ....  2.0000e-07 Eh
Max. Gradient            TolMAXG  ....  3.0000e-05 Eh/bohr
RMS Gradient             TolRMSG  ....  8.0000e-06 Eh/bohr
Max. Displacement        TolMAXD  ....  2.0000e-04 bohr
RMS Displacement         TolRMSD  ....  1.0000e-04 bohr
Strict Convergence                ....  False
------------------------------------------------------------------------------
                        ORCA OPTIMIZATION COORDINATE SETUP
------------------------------------------------------------------------------

The optimization will be done in new redundant internal coordinates
Making redundant internal coordinates   ...  (new redundants) done
Evaluating the initial hessian          ...  (Almloef) done
Evaluating the coordinates              ...  done
Calculating the B-matrix                .... done
Calculating the G-matrix                .... done
Diagonalizing the G-matrix              .... done
Small eigenvalue found = 1.579e-03
Small eigenvalue found = 2.392e-03
Small eigenvalue found = 5.443e-03
Small eigenvalue found = 8.097e-03
Small eigenvalue found = 1.114e-02
Small eigenvalue found = 1.534e-02
Small eigenvalue found = 2.853e-02
The first mode is                       ....   98
The number of degrees of freedom        ....  138

    -----------------------------------------------------------------
                    Redundant Internal Coordinates


    -----------------------------------------------------------------
         Definition                    Initial Value    Approx d2E/dq
    -----------------------------------------------------------------
      1. B(C   1,C   0)                  1.5090         0.403491   
      2. B(C   2,C   1)                  1.3833         0.640326   
      3. B(C   3,C   2)                  1.5030         0.412542   
      4. B(C   4,C   2)                  1.4626         0.478612   
      5. B(C   5,C   4)                  1.4617         0.480180   
      6. B(C   6,C   5)                  1.5128         0.397870   
      7. B(C   7,C   6)                  1.5153         0.394302   
      8. B(C   8,C   7)                  1.3467         0.732396   
      9. B(C   9,C   8)                  1.5113         0.400192   
     10. B(C  10,C   8)                  1.5160         0.393308   
     11. B(C  11,C   5)                  1.3847         0.637071   
     12. B(C  12,C  11)                  1.4239         0.551562   
     13. B(C  12,C   1)                  1.4247         0.550076   
     14. B(O  13,C  12)                  1.3533         0.640429   
     15. B(O  14,C   4)                  1.2680         0.876190   
     16. B(H  15,C   0)                  1.0879         0.362865   
     17. B(H  16,C   0)                  1.0955         0.352887   
     18. B(H  17,C   0)                  1.0921         0.357376   
     19. B(H  18,C   3)                  1.0878         0.363005   
     20. B(H  19,C   3)                  1.0933         0.355748   
     21. B(H  20,C   3)                  1.0949         0.353720   
     22. B(H  21,C   6)                  1.0958         0.352537   
     23. B(H  22,C   6)                  1.0894         0.360895   
     24. B(H  23,C   7)                  1.0891         0.361302   
     25. B(H  24,C   9)                  1.0924         0.356899   
     26. B(H  25,C   9)                  1.0960         0.352252   
     27. B(H  26,C   9)                  1.0949         0.353680   
     28. B(H  27,C  10)                  1.0917         0.357807   
     29. B(C  28,C  11)                  1.5110         0.400545   
     30. B(H  29,C  28)                  1.0878         0.363076   
     31. B(H  30,C  28)                  1.0962         0.352023   
     32. B(H  31,C  28)                  1.0955         0.352949   
     33. B(H  32,C  10)                  1.0994         0.347836   
     34. B(C  33,C  10)                  1.5482         0.349433   
     35. B(H  34,C  33)                  1.0947         0.353920   
     36. B(H  35,C  33)                  1.0981         0.349513   
     37. B(C  36,C  33)                  1.5140         0.396121   
     38. B(H  37,C  36)                  1.0884         0.362244   
     39. B(C  38,C  36)                  1.3455         0.735722   
     40. B(C  39,C  38)                  1.5073         0.406017   
     41. B(H  40,C  39)                  1.0969         0.351029   
     42. B(H  41,C  39)                  1.0912         0.358523   
     43. B(H  42,C  39)                  1.0958         0.352492   
     44. B(C  43,C  38)                  1.5091         0.403386   
     45. B(H  44,C  43)                  1.0927         0.356546   
     46. B(H  45,C  43)                  1.0968         0.351201   
     47. B(H  46,C  43)                  1.0967         0.351324   
     48. B(H  47,O  13)                  0.9695         0.502154   
     49. A(C   1,C   0,H  16)          110.8683         0.327364   
     50. A(H  15,C   0,H  17)          108.3378         0.290842   
     51. A(H  16,C   0,H  17)          106.8345         0.289572   
     52. A(C   1,C   0,H  17)          110.7036         0.328047   
     53. A(H  15,C   0,H  16)          107.9868         0.290265   
     54. A(C   1,C   0,H  15)          111.9205         0.328873   
     55. A(C   0,C   1,C  12)          117.4519         0.393730   
     56. A(C   0,C   1,C   2)          124.4380         0.404390   
     57. A(C   2,C   1,C  12)          118.1039         0.427307   
     58. A(C   3,C   2,C   4)          116.1608         0.385767   
     59. A(C   1,C   2,C   4)          119.8491         0.416817   
     60. A(C   1,C   2,C   3)          123.9747         0.405978   
     61. A(H  18,C   3,H  19)          108.6691         0.290651   
     62. A(H  18,C   3,H  20)          108.1613         0.290390   
     63. A(C   2,C   3,H  19)          110.7493         0.329002   
     64. A(C   2,C   3,H  18)          112.4063         0.330101   
     65. A(C   2,C   3,H  20)          110.2547         0.328691   
     66. A(H  19,C   3,H  20)          106.3814         0.289472   
     67. A(C   5,C   4,O  14)          120.3928         0.438294   
     68. A(C   2,C   4,C   5)          119.9054         0.396142   
     69. A(C   2,C   4,O  14)          119.7011         0.438035   
     70. A(C   6,C   5,C  11)          122.9820         0.403028   
     71. A(C   4,C   5,C  11)          119.6765         0.416681   
     72. A(C   4,C   5,C   6)          117.3379         0.383563   
     73. A(C   5,C   6,C   7)          112.7718         0.370714   
     74. A(C   7,C   6,H  22)          110.6298         0.327331   
     75. A(C   5,C   6,H  22)          108.4237         0.327818   
     76. A(C   5,C   6,H  21)          109.1905         0.326555   
     77. A(H  21,C   6,H  22)          106.9245         0.289972   
     78. A(C   7,C   6,H  21)          108.7264         0.326071   
     79. A(C   8,C   7,H  23)          117.0841         0.363257   
     80. A(C   6,C   7,H  23)          114.5772         0.327392   
     81. A(C   6,C   7,C   8)          128.2748         0.412437   
     82. A(C   9,C   8,C  10)          116.8296         0.370924   
     83. A(C   7,C   8,C  10)          123.6255         0.412252   
     84. A(C   7,C   8,C   9)          119.4996         0.413524   
     85. A(H  25,C   9,H  26)          106.4421         0.289019   
     86. A(H  24,C   9,H  26)          108.3100         0.289613   
     87. A(C   8,C   9,H  26)          111.4781         0.327042   
     88. A(H  24,C   9,H  25)          108.4459         0.289430   
     89. A(C   8,C   9,H  25)          110.8749         0.326824   
     90. A(C   8,C   9,H  24)          111.1146         0.327531   
     91. A(H  32,C  10,C  33)          108.1068         0.318977   
     92. A(C   8,C  10,C  33)          115.7687         0.362401   
     93. A(H  27,C  10,H  32)          105.9552         0.288973   
     94. A(C   8,C  10,H  32)          108.5316         0.325217   
     95. A(H  27,C  10,C  33)          108.8648         0.320453   
     96. A(C   8,C  10,H  27)          109.1682         0.326733   
     97. A(C  12,C  11,C  28)          118.0363         0.393410   
     98. A(C   5,C  11,C  28)          123.6986         0.403504   
     99. A(C   5,C  11,C  12)          118.2527         0.427123   
    100. A(C  11,C  12,O  13)          120.4636         0.424740   
    101. A(C   1,C  12,O  13)          115.3318         0.424535   
    102. A(C   1,C  12,C  11)          124.2044         0.416071   
    103. A(C  12,O  13,H  47)          110.9814         0.369962   
    104. A(H  30,C  28,H  31)          107.6618         0.288896   
    105. A(H  29,C  28,H  31)          107.5940         0.290300   
    106. A(C  11,C  28,H  31)          111.0847         0.326978   
    107. A(H  29,C  28,H  30)          106.9648         0.290180   
    108. A(C  11,C  28,H  30)          111.7290         0.326837   
    109. A(C  11,C  28,H  29)          111.5801         0.328507   
    110. A(H  34,C  33,H  35)          105.4365         0.288697   
    111. A(C  10,C  33,H  35)          109.0259         0.319227   
    112. A(C  10,C  33,H  34)          108.1404         0.319881   
    113. A(H  35,C  33,C  36)          110.7360         0.325856   
    114. A(H  34,C  33,C  36)          109.3399         0.326528   
    115. A(C  10,C  33,C  36)          113.7953         0.362842   
    116. A(H  37,C  36,C  38)          117.0899         0.363700   
    117. A(C  33,C  36,C  38)          127.2358         0.413106   
    118. A(C  33,C  36,H  37)          115.6692         0.327781   
    119. A(C  39,C  38,C  43)          115.1314         0.373472   
    120. A(C  36,C  38,C  43)          120.9884         0.414442   
    121. A(C  36,C  38,C  39)          123.8802         0.414921   
    122. A(H  41,C  39,H  42)          108.4870         0.289667   
    123. A(H  40,C  39,H  42)          106.5285         0.288710   
    124. A(C  38,C  39,H  42)          110.6697         0.327640   
    125. A(H  40,C  39,H  41)          107.6470         0.289478   
    126. A(C  38,C  39,H  41)          112.6839         0.328558   
    127. A(C  38,C  39,H  40)          110.5823         0.327415   
    128. A(H  45,C  43,H  46)          106.3127         0.288582   
    129. A(H  44,C  43,H  46)          108.2798         0.289265   
    130. A(C  38,C  43,H  46)          110.8493         0.327110   
    131. A(H  44,C  43,H  45)          108.1364         0.289249   
    132. A(C  38,C  43,H  45)          111.4152         0.327091   
    133. A(C  38,C  43,H  44)          111.6352         0.327907   
    134. D(C   2,C   1,C   0,H  16)   -104.6911         0.012073   
    135. D(C   2,C   1,C   0,H  17)    136.9222         0.012073   
    136. D(C  12,C   1,C   0,H  16)     74.3847         0.012073   
    137. D(C  12,C   1,C   0,H  15)   -164.9752         0.012073   
    138. D(C  12,C   1,C   0,H  17)    -44.0019         0.012073   
    139. D(C   2,C   1,C   0,H  15)     15.9489         0.012073   
    140. D(C   4,C   2,C   1,C  12)      0.8871         0.028489   
    141. D(C   3,C   2,C   1,C  12)   -177.6240         0.028489   
    142. D(C   3,C   2,C   1,C   0)      1.4463         0.028489   
    143. D(C   4,C   2,C   1,C   0)    179.9574         0.028489   
    144. D(H  19,C   3,C   2,C   4)     54.0766         0.012599   
    145. D(H  20,C   3,C   2,C   1)    115.1687         0.012599   
    146. D(H  19,C   3,C   2,C   1)   -127.3622         0.012599   
    147. D(H  20,C   3,C   2,C   4)    -63.3926         0.012599   
    148. D(H  18,C   3,C   2,C   4)    175.8429         0.012599   
    149. D(H  18,C   3,C   2,C   1)     -5.5959         0.012599   
    150. D(O  14,C   4,C   2,C   3)     -1.3075         0.015596   
    151. D(O  14,C   4,C   2,C   1)   -179.9319         0.015596   
    152. D(C   5,C   4,C   2,C   3)    178.3967         0.015596   
    153. D(C   5,C   4,C   2,C   1)     -0.2276         0.015596   
    154. D(C  11,C   5,C   4,C   2)     -0.4362         0.015698   
    155. D(C  11,C   5,C   4,O  14)    179.2659         0.015698   
    156. D(C   6,C   5,C   4,O  14)     -1.3969         0.015698   
    157. D(C   6,C   5,C   4,C   2)    178.9009         0.015698   
    158. D(H  22,C   6,C   5,C  11)   -153.4618         0.011754   
    159. D(H  22,C   6,C   5,C   4)     27.2247         0.011754   
    160. D(H  21,C   6,C   5,C  11)    -37.3048         0.011754   
    161. D(H  21,C   6,C   5,C   4)    143.3817         0.011754   
    162. D(C   7,C   6,C   5,C  11)     83.6780         0.011754   
    163. D(C   7,C   6,C   5,C   4)    -95.6354         0.011754   
    164. D(C   8,C   7,C   6,C   5)    135.9898         0.011554   
    165. D(H  23,C   7,C   6,H  22)   -168.6511         0.011554   
    166. D(H  23,C   7,C   6,H  21)     74.2154         0.011554   
    167. D(H  23,C   7,C   6,C   5)    -47.0316         0.011554   
    168. D(C   8,C   7,C   6,H  22)     14.3702         0.011554   
    169. D(C   8,C   7,C   6,H  21)   -102.7633         0.011554   
    170. D(C  10,C   8,C   7,H  23)   -177.7261         0.038083   
    171. D(C  10,C   8,C   7,C   6)     -0.8121         0.038083   
    172. D(C   9,C   8,C   7,H  23)     -0.2552         0.038083   
    173. D(C   9,C   8,C   7,C   6)    176.6587         0.038083   
    174. D(H  26,C   9,C   8,C  10)    -60.7904         0.011885   
    175. D(H  26,C   9,C   8,C   7)    121.5695         0.011885   
    176. D(H  25,C   9,C   8,C  10)     57.6074         0.011885   
    177. D(H  25,C   9,C   8,C   7)   -120.0327         0.011885   
    178. D(H  24,C   9,C   8,C  10)    178.2896         0.011885   
    179. D(H  24,C   9,C   8,C   7)      0.6495         0.011885   
    180. D(C  33,C  10,C   8,C   9)     46.4576         0.011499   
    181. D(C  33,C  10,C   8,C   7)   -136.0092         0.011499   
    182. D(H  32,C  10,C   8,C   9)    -75.2645         0.011499   
    183. D(H  32,C  10,C   8,C   7)    102.2687         0.011499   
    184. D(H  27,C  10,C   8,C   9)    169.6823         0.011499   
    185. D(H  27,C  10,C   8,C   7)    -12.7845         0.011499   
    186. D(C  28,C  11,C   5,C   6)     -0.2171         0.028181   
    187. D(C  28,C  11,C   5,C   4)    179.0809         0.028181   
    188. D(C  12,C  11,C   5,C   6)   -178.9118         0.028181   
    189. D(C  12,C  11,C   5,C   4)      0.3862         0.028181   
    190. D(C   1,C  12,C  11,C  28)   -178.4512         0.020816   
    191. D(C   1,C  12,C  11,C   5)      0.3184         0.020816   
    192. D(O  13,C  12,C   1,C   2)    179.1595         0.020700   
    193. D(O  13,C  12,C   1,C   0)      0.0236         0.020700   
    194. D(C  11,C  12,C   1,C   2)     -0.9751         0.020700   
    195. D(O  13,C  12,C  11,C   5)   -179.8227         0.020816   
    196. D(C  11,C  12,C   1,C   0)    179.8890         0.020700   
    197. D(O  13,C  12,C  11,C  28)      1.4076         0.020816   
    198. D(H  47,O  13,C  12,C  11)      2.7684         0.030240   
    199. D(H  47,O  13,C  12,C   1)   -177.3607         0.030240   
    200. D(H  31,C  28,C  11,C  12)     66.6868         0.011905   
    201. D(H  31,C  28,C  11,C   5)   -112.0105         0.011905   
    202. D(H  30,C  28,C  11,C  12)    -53.5583         0.011905   
    203. D(H  30,C  28,C  11,C   5)    127.7444         0.011905   
    204. D(H  29,C  28,C  11,C  12)   -173.2551         0.011905   
    205. D(H  29,C  28,C  11,C   5)      8.0476         0.011905   
    206. D(C  36,C  33,C  10,H  32)     36.4958         0.009840   
    207. D(C  36,C  33,C  10,H  27)    151.1633         0.009840   
    208. D(C  36,C  33,C  10,C   8)    -85.4528         0.009840   
    209. D(H  35,C  33,C  10,H  32)    160.6467         0.009840   
    210. D(H  35,C  33,C  10,H  27)    -84.6859         0.009840   
    211. D(H  35,C  33,C  10,C   8)     38.6980         0.009840   
    212. D(H  34,C  33,C  10,H  32)    -85.1953         0.009840   
    213. D(H  34,C  33,C  10,H  27)     29.4721         0.009840   
    214. D(H  34,C  33,C  10,C   8)    152.8560         0.009840   
    215. D(C  38,C  36,C  33,H  35)     78.9643         0.011656   
    216. D(C  38,C  36,C  33,H  34)    -36.7893         0.011656   
    217. D(C  38,C  36,C  33,C  10)   -157.8126         0.011656   
    218. D(H  37,C  36,C  33,H  35)   -101.8929         0.011656   
    219. D(H  37,C  36,C  33,H  34)    142.3534         0.011656   
    220. D(H  37,C  36,C  33,C  10)     21.3301         0.011656   
    221. D(C  43,C  38,C  36,H  37)     -0.9012         0.038461   
    222. D(C  43,C  38,C  36,C  33)    178.2310         0.038461   
    223. D(C  39,C  38,C  36,H  37)    179.1541         0.038461   
    224. D(C  39,C  38,C  36,C  33)     -1.7137         0.038461   
    225. D(H  42,C  39,C  38,C  43)    -52.9450         0.012219   
    226. D(H  42,C  39,C  38,C  36)    127.0027         0.012219   
    227. D(H  41,C  39,C  38,C  43)   -174.6136         0.012219   
    228. D(H  41,C  39,C  38,C  36)      5.3340         0.012219   
    229. D(H  40,C  39,C  38,C  43)     64.8603         0.012219   
    230. D(H  40,C  39,C  38,C  36)   -115.1921         0.012219   
    231. D(H  46,C  43,C  38,C  39)     59.5859         0.012067   
    232. D(H  46,C  43,C  38,C  36)   -120.3634         0.012067   
    233. D(H  45,C  43,C  38,C  39)    -58.5927         0.012067   
    234. D(H  45,C  43,C  38,C  36)    121.4581         0.012067   
    235. D(H  44,C  43,C  38,C  39)   -179.6081         0.012067   
    236. D(H  44,C  43,C  38,C  36)      0.4426         0.012067   
    -----------------------------------------------------------------

Number of atoms                         .... 48
Number of degrees of freedom            .... 236

         *************************************************************
         *                GEOMETRY OPTIMIZATION CYCLE   1            *
         *************************************************************
---------------------------------
CARTESIAN COORDINATES (ANGSTROEM)
---------------------------------
  C      5.563479    1.354323    0.926433
  C      4.252699    0.836310    0.387277
  C      3.175702    1.635507    0.048268
  C      3.179992    3.135472    0.143500
  C      1.950465    1.025621   -0.467384
  C      1.869988   -0.425032   -0.627351
  C      0.566723   -0.996092   -1.141260
  C     -0.348981   -1.462297   -0.027583
  C     -1.674920   -1.264104    0.100215
  C     -2.411711   -1.886740    1.263566
  C     -2.507251   -0.484149   -0.898341
  C      2.960002   -1.212667   -0.297342
  C      4.129801   -0.570580    0.199539
  O      5.222136   -1.296753    0.532443
  O      0.965453    1.760927   -0.778469
  H      5.480469    2.379988    1.279541
  H      6.341728    1.323717    0.156025
  H      5.913014    0.733289    1.753931
  H      4.089525    3.519344    0.600369
  H      2.321879    3.489368    0.721191
  H      3.085328    3.578817   -0.853102
  H      0.780443   -1.845462   -1.799761
  H      0.075242   -0.238353   -1.750415
  H      0.136941   -2.071470    0.733279
  H     -1.729907   -2.449255    1.905536
  H     -3.195735   -2.566391    0.910590
  H     -2.911440   -1.127618    1.874142
  H     -1.842239    0.058625   -1.572914
  C      2.969510   -2.719625   -0.407721
  H      2.076122   -3.089950   -0.905655
  H      3.829481   -3.078849   -0.984790
  H      3.014777   -3.186985    0.582005
  H     -3.058438   -1.198072   -1.527037
  C     -3.527057    0.510967   -0.292851
  H     -3.692403    1.313496   -1.018801
  H     -3.076386    0.997064    0.582637
  C     -4.855207   -0.119678    0.068598
  H     -4.841039   -1.198261    0.213645
  C     -6.039674    0.502336    0.211928
  C     -6.230784    1.990161    0.063936
  H     -6.537466    2.436352    1.017953
  H     -5.323524    2.500467   -0.263438
  H     -7.030062    2.208018   -0.653350
  C     -7.291025   -0.275175    0.539009
  H     -7.086507   -1.343804    0.639990
  H     -7.747355    0.074851    1.472947
  H     -8.048653   -0.142302   -0.242740
  H      5.084989   -2.237363    0.341810

----------------------------
CARTESIAN COORDINATES (A.U.)
----------------------------
  NO LB      ZA    FRAG     MASS         X           Y           Z
   0 C     6.0000    0    12.011   10.513452    2.559300    1.750705
   1 C     6.0000    0    12.011    8.036436    1.580397    0.731847
   2 C     6.0000    0    12.011    6.001207    3.090660    0.091213
   3 C     6.0000    0    12.011    6.009314    5.925183    0.271176
   4 C     6.0000    0    12.011    3.685845    1.938143   -0.883228
   5 C     6.0000    0    12.011    3.533765   -0.803194   -1.185522
   6 C     6.0000    0    12.011    1.070951   -1.882341   -2.156669
   7 C     6.0000    0    12.011   -0.659479   -2.763341   -0.052124
   8 C     6.0000    0    12.011   -3.165140   -2.388810    0.189379
   9 C     6.0000    0    12.011   -4.557473   -3.565422    2.387794
  10 C     6.0000    0    12.011   -4.738018   -0.914909   -1.697618
  11 C     6.0000    0    12.011    5.593593   -2.291609   -0.561895
  12 C     6.0000    0    12.011    7.804193   -1.078240    0.377074
  13 O     8.0000    0    15.999    9.868407   -2.450508    1.006171
  14 O     8.0000    0    15.999    1.824442    3.327670   -1.471093
  15 H     1.0000    0     1.008   10.356585    4.497526    2.417982
  16 H     1.0000    0     1.008   11.984129    2.501463    0.294845
  17 H     1.0000    0     1.008   11.173977    1.385715    3.314449
  18 H     1.0000    0     1.008    7.728082    6.650596    1.134533
  19 H     1.0000    0     1.008    4.387715    6.593950    1.362853
  20 H     1.0000    0     1.008    5.830425    6.762984   -1.612129
  21 H     1.0000    0     1.008    1.474824   -3.487418   -3.401055
  22 H     1.0000    0     1.008    0.142187   -0.450422   -3.307805
  23 H     1.0000    0     1.008    0.258781   -3.914511    1.385696
  24 H     1.0000    0     1.008   -3.269050   -4.628421    3.600941
  25 H     1.0000    0     1.008   -6.039064   -4.849776    1.720766
  26 H     1.0000    0     1.008   -5.501824   -2.130889    3.541615
  27 H     1.0000    0     1.008   -3.481327    0.110785   -2.972377
  28 C     6.0000    0    12.011    5.611561   -5.139346   -0.770481
  29 H     1.0000    0     1.008    3.923302   -5.839159   -1.711440
  30 H     1.0000    0     1.008    7.236670   -5.818181   -1.860983
  31 H     1.0000    0     1.008    5.697103   -6.022529    1.099830
  32 H     1.0000    0     1.008   -5.779610   -2.264028   -2.885682
  33 C     6.0000    0    12.011   -6.665172    0.965588   -0.553408
  34 H     1.0000    0     1.008   -6.977630    2.482148   -1.925255
  35 H     1.0000    0     1.008   -5.813527    1.884178    1.101024
  36 C     6.0000    0    12.011   -9.175012   -0.226159    0.129631
  37 H     1.0000    0     1.008   -9.148238   -2.264385    0.403731
  38 C     6.0000    0    12.011  -11.413330    0.949277    0.400486
  39 C     6.0000    0    12.011  -11.774475    3.760859    0.120822
  40 H     1.0000    0     1.008  -12.354020    4.604038    1.923652
  41 H     1.0000    0     1.008  -10.060002    4.725198   -0.497826
  42 H     1.0000    0     1.008  -13.284892    4.172549   -1.234653
  43 C     6.0000    0    12.011  -13.778040   -0.520005    1.018579
  44 H     1.0000    0     1.008  -13.391557   -2.539422    1.209406
  45 H     1.0000    0     1.008  -14.640379    0.141448    2.783466
  46 H     1.0000    0     1.008  -15.209750   -0.268912   -0.458712
  47 H     1.0000    0     1.008    9.609237   -4.228003    0.645927

--------------------------------
INTERNAL COORDINATES (ANGSTROEM)
--------------------------------
 C      0   0   0     0.000000000000     0.00000000     0.00000000
 C      1   0   0     1.509029777342     0.00000000     0.00000000
 C      2   1   0     1.383316841833   124.43795899     0.00000000
 C      3   2   1     1.502991197296   123.97465609     1.44627041
 C      3   2   1     1.462553802179   119.84905413   179.95737991
 C      5   3   2     1.461663475300   119.90543448   359.77235109
 C      6   5   3     1.512848850383   117.33792798   178.90092179
 C      7   6   5     1.515301084923   112.77176045   264.36456069
 C      8   7   6     1.346746830616   128.27478261   135.98976225
 C      9   8   7     1.511265071183   119.49955679   176.65872163
 C      9   8   7     1.515987724463   123.62545929   359.18786960
 C      6   5   3     1.384704067121   119.67651570   359.56376274
 C     12   6   5     1.423936846960   118.25274351     0.38622925
 O     13  12   6     1.353273088246   120.46363045   180.17726123
 O      5   3   2     1.267950090108   119.70110098   180.06809974
 H      1   2   3     1.087917557533   111.92054715    15.94893685
 H      1   2   3     1.095507516953   110.86832646   255.30891177
 H      1   2   3     1.092067253142   110.70361274   136.92224217
 H      4   3   2     1.087813069251   112.40625637   354.40412904
 H      4   3   2     1.093310198922   110.74930387   232.63780268
 H      4   3   2     1.094866023002   110.25468525   115.16865033
 H      7   6   5     1.095777898254   109.19046824   143.38171912
 H      7   6   5     1.089399733572   108.42365195    27.22472731
 H      8   7   6     1.089092703610   114.57723294   312.96844987
 H     10   9   8     1.092430913395   111.11464899     0.64951637
 H     10   9   8     1.095997796965   110.87487746   239.96734820
 H     10   9   8     1.094896495611   111.47810082   121.56954863
 H     11   9   8     1.091738662661   109.16823139   347.21553273
 C     12   6   5     1.511024930128   123.69859285   179.08091581
 H     29  12   6     1.087759620746   111.58013377     8.04760198
 H     29  12   6     1.096175457570   111.72900205   127.74442436
 H     29  12   6     1.095459732699   111.08465918   247.98945107
 H     11   9   8     1.099432498753   108.53155450   102.26867527
 C     11   9   8     1.548185476999   115.76870408   223.99081373
 H     34  11   9     1.094712518453   108.14036592   152.85601379
 H     34  11   9     1.098122890115   109.02592909    38.69800704
 C     34  11   9     1.514047858598   113.79527501   274.54715853
 H     37  34  11     1.088384423043   115.66916285    21.33014995
 C     37  34  11     1.345513648829   127.23580850   202.18741313
 C     39  37  34     1.507331381876   123.88017373   358.28626128
 H     40  39  37     1.096945164488   110.58227598   244.80794132
 H     40  39  37     1.091195059149   112.68387432     5.33402710
 H     40  39  37     1.095813031283   110.66968632   127.00267048
 C     39  37  34     1.509100613241   120.98844528   178.23095059
 H     44  39  37     1.092699736582   111.63516379     0.44258826
 H     44  39  37     1.096811495846   111.41523147   121.45806153
 H     44  39  37     1.096716426208   110.84931217   239.63659758
 H     14  13  12     0.969483064524   110.98141687     2.76843647

---------------------------
INTERNAL COORDINATES (A.U.)
---------------------------
 C      0   0   0     0.000000000000     0.00000000     0.00000000
 C      1   0   0     2.851653007109     0.00000000     0.00000000
 C      2   1   0     2.614089987505   124.43795899     0.00000000
 C      3   2   1     2.840241744584   123.97465609     1.44627041
 C      3   2   1     2.763826142244   119.84905413   179.95737991
 C      5   3   2     2.762143668273   119.90543448   359.77235109
 C      6   5   3     2.858870009242   117.33792798   178.90092179
 C      7   6   5     2.863504060939   112.77176045   264.36456069
 C      8   7   6     2.544982681591   128.27478261   135.98976225
 C      9   8   7     2.855877100297   119.49955679   176.65872163
 C      9   8   7     2.864801621621   123.62545929   359.18786960
 C      6   5   3     2.616711463386   119.67651570   359.56376274
 C     12   6   5     2.690850672754   118.25274351     0.38622925
 O     13  12   6     2.557315521190   120.46363045   180.17726123
 O      5   3   2     2.396078421785   119.70110098   180.06809974
 H      1   2   3     2.055866240022   111.92054715    15.94893685
 H      1   2   3     2.070209184694   110.86832646   255.30891177
 H      1   2   3     2.063708028262   110.70361274   136.92224217
 H      4   3   2     2.055668785785   112.40625637   354.40412904
 H      4   3   2     2.066056855385   110.74930387   232.63780268
 H      4   3   2     2.068996936810   110.25468525   115.16865033
 H      7   6   5     2.070720131303   109.19046824   143.38171912
 H      7   6   5     2.058667146818   108.42365195    27.22472731
 H      8   7   6     2.058086944275   114.57723294   312.96844987
 H     10   9   8     2.064395246546   111.11464899     0.64951637
 H     10   9   8     2.071135679646   110.87487746   239.96734820
 H     10   9   8     2.069054521695   111.47810082   121.56954863
 H     11   9   8     2.063087082243   109.16823139   347.21553273
 C     12   6   5     2.855423299470   123.69859285   179.08091581
 H     29  12   6     2.055567782748   111.58013377     8.04760198
 H     29  12   6     2.071471409532   111.72900205   127.74442436
 H     29  12   6     2.070118885540   111.08465918   247.98945107
 H     11   9   8     2.077626325376   108.53155450   102.26867527
 C     11   9   8     2.925646556043   115.76870408   223.99081373
 H     34  11   9     2.068706855251   108.14036592   152.85601379
 H     34  11   9     2.075151523707   109.02592909    38.69800704
 C     34  11   9     2.861135806401   113.79527501   274.54715853
 H     37  34  11     2.056748487977   115.66916285    21.33014995
 C     37  34  11     2.542652305740   127.23580850   202.18741313
 C     39  37  34     2.848443504811   123.88017373   358.28626128
 H     40  39  37     2.072925944812   110.58227598   244.80794132
 H     40  39  37     2.062059820480   112.68387432     5.33402710
 H     40  39  37     2.070786523106   110.66968632   127.00267048
 C     39  37  34     2.851786867557   120.98844528   178.23095059
 H     44  39  37     2.064903248748   111.63516379     0.44258826
 H     44  39  37     2.072673347685   111.41523147   121.45806153
 H     44  39  37     2.072493692106   110.84931217   239.63659758
 H     14  13  12     1.832057483424   110.98141687     2.76843647

---------------------
BASIS SET INFORMATION
---------------------
There are 3 groups of distinct atoms

 Group   1 Type C   : 10s4p1d contracted to 3s2p1d pattern {631/31/1}
 Group   2 Type O   : 10s4p1d contracted to 3s2p1d pattern {631/31/1}
 Group   3 Type H   : 4s contracted to 2s pattern {31}

Atom   0C    basis set group =>   1
Atom   1C    basis set group =>   1
Atom   2C    basis set group =>   1
Atom   3C    basis set group =>   1
Atom   4C    basis set group =>   1
Atom   5C    basis set group =>   1
Atom   6C    basis set group =>   1
Atom   7C    basis set group =>   1
Atom   8C    basis set group =>   1
Atom   9C    basis set group =>   1
Atom  10C    basis set group =>   1
Atom  11C    basis set group =>   1
Atom  12C    basis set group =>   1
Atom  13O    basis set group =>   2
Atom  14O    basis set group =>   2
Atom  15H    basis set group =>   3
Atom  16H    basis set group =>   3
Atom  17H    basis set group =>   3
Atom  18H    basis set group =>   3
Atom  19H    basis set group =>   3
Atom  20H    basis set group =>   3
Atom  21H    basis set group =>   3
Atom  22H    basis set group =>   3
Atom  23H    basis set group =>   3
Atom  24H    basis set group =>   3
Atom  25H    basis set group =>   3
Atom  26H    basis set group =>   3
Atom  27H    basis set group =>   3
Atom  28C    basis set group =>   1
Atom  29H    basis set group =>   3
Atom  30H    basis set group =>   3
Atom  31H    basis set group =>   3
Atom  32H    basis set group =>   3
Atom  33C    basis set group =>   1
Atom  34H    basis set group =>   3
Atom  35H    basis set group =>   3
Atom  36C    basis set group =>   1
Atom  37H    basis set group =>   3
Atom  38C    basis set group =>   1
Atom  39C    basis set group =>   1
Atom  40H    basis set group =>   3
Atom  41H    basis set group =>   3
Atom  42H    basis set group =>   3
Atom  43C    basis set group =>   1
Atom  44H    basis set group =>   3
Atom  45H    basis set group =>   3
Atom  46H    basis set group =>   3
Atom  47H    basis set group =>   3
---------------------------------
AUXILIARY/J BASIS SET INFORMATION
---------------------------------
There are 3 groups of distinct atoms

 Group   1 Type C   : 12s5p4d2f1g contracted to 6s4p3d1f1g pattern {711111/2111/211/2/1}
 Group   2 Type O   : 12s5p4d2f1g contracted to 6s4p3d1f1g pattern {711111/2111/211/2/1}
 Group   3 Type H   : 5s2p1d contracted to 3s1p1d pattern {311/2/1}

Atom   0C    basis set group =>   1
Atom   1C    basis set group =>   1
Atom   2C    basis set group =>   1
Atom   3C    basis set group =>   1
Atom   4C    basis set group =>   1
Atom   5C    basis set group =>   1
Atom   6C    basis set group =>   1
Atom   7C    basis set group =>   1
Atom   8C    basis set group =>   1
Atom   9C    basis set group =>   1
Atom  10C    basis set group =>   1
Atom  11C    basis set group =>   1
Atom  12C    basis set group =>   1
Atom  13O    basis set group =>   2
Atom  14O    basis set group =>   2
Atom  15H    basis set group =>   3
Atom  16H    basis set group =>   3
Atom  17H    basis set group =>   3
Atom  18H    basis set group =>   3
Atom  19H    basis set group =>   3
Atom  20H    basis set group =>   3
Atom  21H    basis set group =>   3
Atom  22H    basis set group =>   3
Atom  23H    basis set group =>   3
Atom  24H    basis set group =>   3
Atom  25H    basis set group =>   3
Atom  26H    basis set group =>   3
Atom  27H    basis set group =>   3
Atom  28C    basis set group =>   1
Atom  29H    basis set group =>   3
Atom  30H    basis set group =>   3
Atom  31H    basis set group =>   3
Atom  32H    basis set group =>   3
Atom  33C    basis set group =>   1
Atom  34H    basis set group =>   3
Atom  35H    basis set group =>   3
Atom  36C    basis set group =>   1
Atom  37H    basis set group =>   3
Atom  38C    basis set group =>   1
Atom  39C    basis set group =>   1
Atom  40H    basis set group =>   3
Atom  41H    basis set group =>   3
Atom  42H    basis set group =>   3
Atom  43C    basis set group =>   1
Atom  44H    basis set group =>   3
Atom  45H    basis set group =>   3
Atom  46H    basis set group =>   3
Atom  47H    basis set group =>   3


           ************************************************************
           *        Program running with 4 parallel MPI-processes     *
           *              working on a common directory               *
           ************************************************************
------------------------------------------------------------------------------
                           ORCA GTO INTEGRAL CALCULATION
                           -- RI-GTO INTEGRALS CHOSEN --
------------------------------------------------------------------------------
------------------------------------------------------------------------------
                   ___                                                        
                  /   \      - P O W E R E D   B Y -                         
                 /     \                                                     
                 |  |  |   _    _      __       _____    __    __             
                 |  |  |  | |  | |    /  \     |  _  \  |  |  /  |          
                  \  \/   | |  | |   /    \    | | | |  |  | /  /          
                 / \  \   | |__| |  /  /\  \   | |_| |  |  |/  /          
                |  |  |   |  __  | /  /__\  \  |    /   |      \           
                |  |  |   | |  | | |   __   |  |    \   |  |\   \          
                \     /   | |  | | |  |  |  |  | |\  \  |  | \   \       
                 \___/    |_|  |_| |__|  |__|  |_| \__\ |__|  \__/        
                                                                              
                      - O R C A' S   B I G   F R I E N D -                    
                                      &                                       
                       - I N T E G R A L  F E E D E R -                       
                                                                              
 v1 FN, 2020, v2 2021                                                         
------------------------------------------------------------------------------


Reading SHARK input file mPQ2_1e_1H_B3LYP_631Gd_opt.SHARKINP.tmp ... ok
----------------------
SHARK INTEGRAL PACKAGE
----------------------

Number of atoms                             ...     48
Number of basis functions                   ...    348
Number of shells                            ...    180
Maximum angular momentum                    ...      2
Integral batch strategy                     ... SHARK/LIBINT Hybrid
RI-J (if used) integral strategy            ... SPLIT-RIJ (Revised 2003 algorithm where possible)
Printlevel                                  ...      1
Contraction scheme used                     ... SEGMENTED contraction
Coulomb Range Separation                    ... NOT USED
Exchange Range Separation                   ... NOT USED
Finite Nucleus Model                        ... NOT USED
Auxiliary Coulomb fitting basis             ... AVAILABLE
   # of basis functions in Aux-J            ...   1326
   # of shells in Aux-J                     ...    450
   Maximum angular momentum in Aux-J        ...      4
Auxiliary J/K fitting basis                 ... NOT available
Auxiliary Correlation fitting basis         ... NOT available
Auxiliary 'external' fitting basis          ... NOT available
Integral threshold                          ...     2.500000e-11
Primitive cut-off                           ...     2.500000e-12
Primitive pair pre-selection threshold      ...     2.500000e-12

Calculating pre-screening integrals         ... done (  0.1 sec) Dimension = 180
Organizing shell pair data                  ... done (  0.1 sec)
Shell pair information
Total number of shell pairs                 ...     16290
Shell pairs after pre-screening             ...     10353
Total number of primitive shell pairs       ...     90198
Primitive shell pairs kept                  ...     32239
          la=0 lb=0:   4156 shell pairs
          la=1 lb=0:   3398 shell pairs
          la=1 lb=1:    700 shell pairs
          la=2 lb=0:   1378 shell pairs
          la=2 lb=1:    595 shell pairs
          la=2 lb=2:    126 shell pairs

Calculating one electron integrals          ... done (  0.1 sec)
Calculating RI/J V-Matrix + Cholesky decomp.... done (  0.2 sec)
Calculating Nuclear repulsion               ... done (  0.0 sec) ENN=   1605.596497477736 Eh

SHARK setup successfully completed in   0.7 seconds

Maximum memory used throughout the entire GTOINT-calculation: 26.2 MB
[1717804554.325411] [eu-a2p-091:23577:0]          mpool.c:38   UCX  WARN  object 0x40f2880 was not returned to mpool ucp_requests
[1717804554.325444] [eu-a2p-091:23577:0]          mpool.c:38   UCX  WARN  object 0x40f2a40 was not returned to mpool ucp_requests
[1717804554.325451] [eu-a2p-091:23577:0]          mpool.c:38   UCX  WARN  object 0x40f2c00 was not returned to mpool ucp_requests
[1717804554.325457] [eu-a2p-091:23577:0]          mpool.c:38   UCX  WARN  object 0x40f2dc0 was not returned to mpool ucp_requests
[1717804554.325462] [eu-a2p-091:23577:0]          mpool.c:38   UCX  WARN  object 0x40f2f80 was not returned to mpool ucp_requests
[1717804554.325467] [eu-a2p-091:23577:0]          mpool.c:38   UCX  WARN  object 0x40f3140 was not returned to mpool ucp_requests
[1717804554.325472] [eu-a2p-091:23577:0]          mpool.c:38   UCX  WARN  object 0x40f3300 was not returned to mpool ucp_requests
[1717804554.325477] [eu-a2p-091:23577:0]          mpool.c:38   UCX  WARN  object 0x40f34c0 was not returned to mpool ucp_requests
[1717804554.325482] [eu-a2p-091:23577:0]          mpool.c:38   UCX  WARN  object 0x40f3680 was not returned to mpool ucp_requests
[1717804554.325487] [eu-a2p-091:23577:0]          mpool.c:38   UCX  WARN  object 0x40f3840 was not returned to mpool ucp_requests
[1717804554.325492] [eu-a2p-091:23577:0]          mpool.c:38   UCX  WARN  object 0x40f3a00 was not returned to mpool ucp_requests
[1717804554.325497] [eu-a2p-091:23577:0]          mpool.c:38   UCX  WARN  object 0x40f3bc0 was not returned to mpool ucp_requests
[1717804554.325502] [eu-a2p-091:23577:0]          mpool.c:38   UCX  WARN  object 0x40f3d80 was not returned to mpool ucp_requests
[1717804554.325507] [eu-a2p-091:23577:0]          mpool.c:38   UCX  WARN  object 0x40f3f40 was not returned to mpool ucp_requests
[1717804554.325512] [eu-a2p-091:23577:0]          mpool.c:38   UCX  WARN  object 0x40f4100 was not returned to mpool ucp_requests
[1717804554.325517] [eu-a2p-091:23577:0]          mpool.c:38   UCX  WARN  object 0x40f42c0 was not returned to mpool ucp_requests
[1717804554.325522] [eu-a2p-091:23577:0]          mpool.c:38   UCX  WARN  object 0x40f4480 was not returned to mpool ucp_requests
[1717804554.325527] [eu-a2p-091:23577:0]          mpool.c:38   UCX  WARN  object 0x40f4640 was not returned to mpool ucp_requests
[1717804554.325532] [eu-a2p-091:23577:0]          mpool.c:38   UCX  WARN  object 0x40f4800 was not returned to mpool ucp_requests
[1717804554.325536] [eu-a2p-091:23577:0]          mpool.c:38   UCX  WARN  object 0x40f49c0 was not returned to mpool ucp_requests
[1717804554.325541] [eu-a2p-091:23577:0]          mpool.c:38   UCX  WARN  object 0x40f4b80 was not returned to mpool ucp_requests
[1717804554.325546] [eu-a2p-091:23577:0]          mpool.c:38   UCX  WARN  object 0x40f4d40 was not returned to mpool ucp_requests
[1717804554.351933] [eu-a2p-091:23575:0]          mpool.c:38   UCX  WARN  object 0x2dbb840 was not returned to mpool ucp_requests
[1717804554.351967] [eu-a2p-091:23575:0]          mpool.c:38   UCX  WARN  object 0x2dbba00 was not returned to mpool ucp_requests
[1717804554.351975] [eu-a2p-091:23575:0]          mpool.c:38   UCX  WARN  object 0x2dbbbc0 was not returned to mpool ucp_requests
[1717804554.351981] [eu-a2p-091:23575:0]          mpool.c:38   UCX  WARN  object 0x2dbbd80 was not returned to mpool ucp_requests
[1717804554.351987] [eu-a2p-091:23575:0]          mpool.c:38   UCX  WARN  object 0x2dbbf40 was not returned to mpool ucp_requests
[1717804554.351993] [eu-a2p-091:23575:0]          mpool.c:38   UCX  WARN  object 0x2dbc100 was not returned to mpool ucp_requests
[1717804554.351998] [eu-a2p-091:23575:0]          mpool.c:38   UCX  WARN  object 0x2dbc480 was not returned to mpool ucp_requests
[1717804554.352004] [eu-a2p-091:23575:0]          mpool.c:38   UCX  WARN  object 0x2dbc640 was not returned to mpool ucp_requests
[1717804554.352010] [eu-a2p-091:23575:0]          mpool.c:38   UCX  WARN  object 0x2dbc800 was not returned to mpool ucp_requests
[1717804554.352016] [eu-a2p-091:23575:0]          mpool.c:38   UCX  WARN  object 0x2dbc9c0 was not returned to mpool ucp_requests
[1717804554.352021] [eu-a2p-091:23575:0]          mpool.c:38   UCX  WARN  object 0x2dbcb80 was not returned to mpool ucp_requests
[1717804554.352027] [eu-a2p-091:23575:0]          mpool.c:38   UCX  WARN  object 0x2dbcd40 was not returned to mpool ucp_requests
[1717804554.351977] [eu-a2p-091:23576:0]          mpool.c:38   UCX  WARN  object 0x435a880 was not returned to mpool ucp_requests
[1717804554.352009] [eu-a2p-091:23576:0]          mpool.c:38   UCX  WARN  object 0x435aa40 was not returned to mpool ucp_requests
[1717804554.352016] [eu-a2p-091:23576:0]          mpool.c:38   UCX  WARN  object 0x435ac00 was not returned to mpool ucp_requests
[1717804554.352021] [eu-a2p-091:23576:0]          mpool.c:38   UCX  WARN  object 0x435adc0 was not returned to mpool ucp_requests
[1717804554.352026] [eu-a2p-091:23576:0]          mpool.c:38   UCX  WARN  object 0x435af80 was not returned to mpool ucp_requests
[1717804554.352031] [eu-a2p-091:23576:0]          mpool.c:38   UCX  WARN  object 0x435b140 was not returned to mpool ucp_requests
[1717804554.352037] [eu-a2p-091:23576:0]          mpool.c:38   UCX  WARN  object 0x435b300 was not returned to mpool ucp_requests
[1717804554.352042] [eu-a2p-091:23576:0]          mpool.c:38   UCX  WARN  object 0x435b4c0 was not returned to mpool ucp_requests
[1717804554.352047] [eu-a2p-091:23576:0]          mpool.c:38   UCX  WARN  object 0x435b680 was not returned to mpool ucp_requests
[1717804554.352052] [eu-a2p-091:23576:0]          mpool.c:38   UCX  WARN  object 0x435b840 was not returned to mpool ucp_requests
[1717804554.352058] [eu-a2p-091:23576:0]          mpool.c:38   UCX  WARN  object 0x435ba00 was not returned to mpool ucp_requests
[1717804554.352063] [eu-a2p-091:23576:0]          mpool.c:38   UCX  WARN  object 0x435bbc0 was not returned to mpool ucp_requests
[1717804554.352069] [eu-a2p-091:23576:0]          mpool.c:38   UCX  WARN  object 0x435bd80 was not returned to mpool ucp_requests
[1717804554.352074] [eu-a2p-091:23576:0]          mpool.c:38   UCX  WARN  object 0x435bf40 was not returned to mpool ucp_requests
[1717804554.352078] [eu-a2p-091:23576:0]          mpool.c:38   UCX  WARN  object 0x435c100 was not returned to mpool ucp_requests
[1717804554.352083] [eu-a2p-091:23576:0]          mpool.c:38   UCX  WARN  object 0x435c2c0 was not returned to mpool ucp_requests
[1717804554.352088] [eu-a2p-091:23576:0]          mpool.c:38   UCX  WARN  object 0x435c480 was not returned to mpool ucp_requests
[1717804554.352092] [eu-a2p-091:23576:0]          mpool.c:38   UCX  WARN  object 0x435c640 was not returned to mpool ucp_requests
[1717804554.352097] [eu-a2p-091:23576:0]          mpool.c:38   UCX  WARN  object 0x435c800 was not returned to mpool ucp_requests
[1717804554.352102] [eu-a2p-091:23576:0]          mpool.c:38   UCX  WARN  object 0x435c9c0 was not returned to mpool ucp_requests
[1717804554.352106] [eu-a2p-091:23576:0]          mpool.c:38   UCX  WARN  object 0x435cb80 was not returned to mpool ucp_requests
[1717804554.352111] [eu-a2p-091:23576:0]          mpool.c:38   UCX  WARN  object 0x435cd40 was not returned to mpool ucp_requests


           ************************************************************
           *        Program running with 4 parallel MPI-processes     *
           *              working on a common directory               *
           ************************************************************
-------------------------------------------------------------------------------
                                 ORCA SCF
-------------------------------------------------------------------------------

------------
SCF SETTINGS
------------
Hamiltonian:
 Density Functional     Method          .... DFT(GTOs)
 Exchange Functional    Exchange        .... B88
   X-Alpha parameter    XAlpha          ....  0.666667
   Becke's b parameter  XBeta           ....  0.004200
 Correlation Functional Correlation     .... LYP
 LDA part of GGA corr.  LDAOpt          .... VWN-5
 Gradients option       PostSCFGGA      .... off
 Hybrid DFT is turned on
   Fraction HF Exchange ScalHFX         ....  0.200000
   Scaling of DF-GGA-X  ScalDFX         ....  0.720000
   Scaling of DF-GGA-C  ScalDFC         ....  0.810000
   Scaling of DF-LDA-C  ScalLDAC        ....  1.000000
   Perturbative correction              ....  0.000000
   Density functional embedding theory  .... OFF
   NL short-range parameter             ....  4.800000
 RI-approximation to the Coulomb term is turned on
   Number of AuxJ basis functions       .... 1326
   RIJ-COSX (HFX calculated with COS-X)).... on


General Settings:
 Integral files         IntName         .... mPQ2_1e_1H_B3LYP_631Gd_opt
 Hartree-Fock type      HFTyp           .... UHF
 Total Charge           Charge          ....    0
 Multiplicity           Mult            ....    2
 Number of Electrons    NEL             ....  157
 Basis Dimension        Dim             ....  348
 Nuclear Repulsion      ENuc            ....   1605.5964974777 Eh

Convergence Acceleration:
 DIIS                   CNVDIIS         .... on
   Start iteration      DIISMaxIt       ....    12
   Startup error        DIISStart       ....  0.200000
   # of expansion vecs  DIISMaxEq       ....     5
   Bias factor          DIISBfac        ....   1.050
   Max. coefficient     DIISMaxC        ....  10.000
 Trust-Rad. Augm. Hess. CNVTRAH         .... auto
   Auto Start mean grad. ratio tolernc. ....  1.125000
   Auto Start start iteration           ....    20
   Auto Start num. interpolation iter.  ....    10
   Max. Number of Micro iterations      ....    16
   Max. Number of Macro iterations      .... Maxiter - #DIIS iter
   Number of Davidson start vectors     ....     2
   Converg. threshold I  (grad. norm)   ....   1.000e-05
   Converg. threshold II (energy diff.) ....   1.000e-08
   Grad. Scal. Fac. for Micro threshold ....   0.100
   Minimum threshold for Micro iter.    ....   0.010
   NR start threshold (gradient norm)   ....   0.001
   Initial trust radius                 ....   0.400
   Minimum AH scaling param. (alpha)    ....   1.000
   Maximum AH scaling param. (alpha)    .... 1000.000
   Orbital update algorithm             .... Taylor
   White noise on init. David. guess    .... on
   Maximum white noise                  ....   0.010
   Quad. conv. algorithm                .... NR
 SOSCF                  CNVSOSCF        .... off
 Level Shifting         CNVShift        .... on
   Level shift para.    LevelShift      ....    0.2500
   Turn off err/grad.   ShiftErr        ....    0.0010
 Zerner damping         CNVZerner       .... off
 Static damping         CNVDamp         .... on
   Fraction old density DampFac         ....    0.7000
   Max. Damping (<1)    DampMax         ....    0.9800
   Min. Damping (>=0)   DampMin         ....    0.0000
   Turn off err/grad.   DampErr         ....    0.1000
 Fernandez-Rico         CNVRico         .... off

SCF Procedure:
 Maximum # iterations   MaxIter         ....   125
 SCF integral mode      SCFMode         .... Direct
   Integral package                     .... SHARK and LIBINT hybrid scheme
 Reset frequency        DirectResetFreq ....    20
 Integral Threshold     Thresh          ....  2.500e-11 Eh
 Primitive CutOff       TCut            ....  2.500e-12 Eh

Convergence Tolerance:
 Convergence Check Mode ConvCheckMode   .... Total+1el-Energy
 Convergence forced     ConvForced      .... 0
 Energy Change          TolE            ....  1.000e-08 Eh
 1-El. energy change                    ....  1.000e-05 Eh
 DIIS Error             TolErr          ....  5.000e-07


Diagonalization of the overlap matrix:
Smallest eigenvalue                        ... 3.586e-04
Time for diagonalization                   ...    0.031 sec
Threshold for overlap eigenvalues          ... 1.000e-08
Number of eigenvalues below threshold      ... 0
Time for construction of square roots      ...    0.015 sec
Total time needed                          ...    0.047 sec

Time for model grid setup =    0.770 sec

------------------------------
INITIAL GUESS: MODEL POTENTIAL
------------------------------
Loading Hartree-Fock densities                     ... done
Calculating cut-offs                               ... done
Initializing the effective Hamiltonian             ... done
Setting up the integral package (SHARK)            ... done
Starting the Coulomb interaction                   ... done (   0.4 sec)
Reading the grid                                   ... done
Mapping shells                                     ... done
Starting the XC term evaluation                    ... done (   0.2 sec)
  promolecular density results
     # of electrons  =    156.994834649
     EX              =   -122.093836561
     EC              =     -5.202662063
     EX+EC           =   -127.296498624
Transforming the Hamiltonian                       ... done (   0.0 sec)
Diagonalizing the Hamiltonian                      ... done (   0.0 sec)
Back transforming the eigenvectors                 ... done (   0.0 sec)
Now organizing SCF variables                       ... done
                      ------------------
                      INITIAL GUESS DONE (   1.4 sec)
                      ------------------
-------------------
DFT GRID GENERATION
-------------------

General Integration Accuracy     IntAcc      ... 4.959
Radial Grid Type                 RadialGrid  ... OptM3 with GC (2021)
Angular Grid (max. ang.)         AngularGrid ... 6 (Lebedev-590)
Angular grid pruning method      GridPruning ... 4 (adaptive)
Weight generation scheme         WeightScheme... Becke
Basis function cutoff            BFCut       ... 1.0000e-11
Integration weight cutoff        WCut        ... 1.0000e-14
Angular grids for H and He will be reduced by one unit
Partially contracted basis set               ... off
Rotationally invariant grid construction     ... off

Total number of grid points                  ...   527834
Total number of batches                      ...     8270
Average number of points per batch           ...       63
Average number of grid points per atom       ...    10997
Time for grid setup =    7.247 sec

--------------------
COSX GRID GENERATION
--------------------

GRIDX 1
-------
General Integration Accuracy     IntAcc      ... 4.020
Radial Grid Type                 RadialGrid  ... OptM3 with GC (2021)
Angular Grid (max. ang.)         AngularGrid ... 2 (Lebedev-110)
Angular grid pruning method      GridPruning ... 4 (adaptive)
Weight generation scheme         WeightScheme... Becke
Basis function cutoff            BFCut       ... 1.0000e-11
Integration weight cutoff        WCut        ... 1.0000e-14
Angular grids for H and He will be reduced by one unit
Partially contracted basis set               ... on
Rotationally invariant grid construction     ... off

Total number of grid points                  ...    56661
Total number of batches                      ...      908
Average number of points per batch           ...       62
Average number of grid points per atom       ...     1180
UseSFitting                                  ... on

GRIDX 2
-------
General Integration Accuracy     IntAcc      ... 4.338
Radial Grid Type                 RadialGrid  ... OptM3 with GC (2021)
Angular Grid (max. ang.)         AngularGrid ... 3 (Lebedev-194)
Angular grid pruning method      GridPruning ... 4 (adaptive)
Weight generation scheme         WeightScheme... Becke
Basis function cutoff            BFCut       ... 1.0000e-11
Integration weight cutoff        WCut        ... 1.0000e-14
Angular grids for H and He will be reduced by one unit
Partially contracted basis set               ... on
Rotationally invariant grid construction     ... off

Total number of grid points                  ...   123322
Total number of batches                      ...     1949
Average number of points per batch           ...       63
Average number of grid points per atom       ...     2569
UseSFitting                                  ... on

GRIDX 3
-------
General Integration Accuracy     IntAcc      ... 4.871
Radial Grid Type                 RadialGrid  ... OptM3 with GC (2021)
Angular Grid (max. ang.)         AngularGrid ... 4 (Lebedev-302)
Angular grid pruning method      GridPruning ... 4 (adaptive)
Weight generation scheme         WeightScheme... Becke
Basis function cutoff            BFCut       ... 1.0000e-11
Integration weight cutoff        WCut        ... 1.0000e-14
Angular grids for H and He will be reduced by one unit
Partially contracted basis set               ... on
Rotationally invariant grid construction     ... off

Total number of grid points                  ...   237321
Total number of batches                      ...     3730
Average number of points per batch           ...       63
Average number of grid points per atom       ...     4944
UseSFitting                                  ... on

Time for X-Grid setup             =    4.012 sec


--------------------
CPCM SOLVATION MODEL
--------------------
CPCM parameters:
  Epsilon                                         ...      80.4000
  Refrac                                          ...       1.3300
  Rsolv                                           ...       1.3000
  Surface type                                    ... GAUSSIAN VDW
  Epsilon function type                           ...         CPCM
Radii:
 Radius for C  used is    3.8550 Bohr (=   2.0400 Ang.)
 Radius for O  used is    3.4469 Bohr (=   1.8240 Ang.)
 Radius for H  used is    2.4944 Bohr (=   1.3200 Ang.)
Calculating surface                               ...        done! (  0.0s)
GEPOL surface points                              ...         2515
GEPOL Volume                                      ...    2604.3059
GEPOL Surface-area                                ...    1355.5976
Calculating surface distance matrix               ...        done! (  0.1s)
Performing Cholesky decomposition & store         ...        done! (  0.4s)
Overall time for CPCM initialization              ...                 0.4s
--------------
SCF ITERATIONS
--------------
ITER       Energy         Delta-E        Max-DP      RMS-DP      [F,P]     Damp
               ***  Starting incremental Fock matrix formation  ***
  0   -889.4923881094   0.000000000000 0.05052048  0.00086918  0.2656208 0.7000
  1   -889.7686073282  -0.276219218784 0.03285327  0.00062200  0.1073481 0.7000
                               ***Turning on DIIS***
  2   -889.8856545897  -0.117047261509 0.04793968  0.00103207  0.0380392 0.0000
  3   -890.0585592914  -0.172904701681 0.02280430  0.00045576  0.0568418 0.0000
  4   -890.1000587172  -0.041499425792 0.00846363  0.00014710  0.0113999 0.0000
  5   -890.1025475596  -0.002488842409 0.00559639  0.00005772  0.0111502 0.0000
  6   -890.1029299201  -0.000382360475 0.00427173  0.00004000  0.0008982 0.0000
               *** Restarting incremental Fock matrix formation ***
                                   *** Resetting DIIS ***
  7   -890.1031017539  -0.000171833773 0.00212293  0.00001689  0.0016710 0.0000
  8   -890.1031351473  -0.000033393486 0.00113825  0.00000759  0.0015773 0.0000
  9   -890.1031552987  -0.000020151316 0.00125787  0.00001107  0.0002750 0.0000
 10   -890.1031730623  -0.000017763693 0.00092749  0.00001118  0.0004528 0.0000
 11   -890.1031830296  -0.000009967228 0.00050859  0.00000506  0.0001785 0.0000
 12   -890.1031853868  -0.000002357255 0.00027945  0.00000296  0.0000961 0.0000
 13   -890.1031860135  -0.000000626664 0.00008970  0.00000107  0.0000324 0.0000
 14   -890.1031861074  -0.000000093878 0.00003641  0.00000036  0.0000174 0.0000
 15   -890.1031861356  -0.000000028244 0.00002728  0.00000029  0.0000134 0.0000
 16   -890.1031861447  -0.000000009044 0.00002109  0.00000023  0.0000039 0.0000
 17   -890.1031861443   0.000000000337 0.00000860  0.00000009  0.0000014 0.0000
                            ***DIIS convergence achieved***

               *****************************************************
               *                     SUCCESS                       *
               *           SCF CONVERGED AFTER  18 CYCLES          *
               *****************************************************

Old exchange energy                            =    -24.937530813 Eh
New exchange energy                            =    -24.937535497 Eh
Exchange energy change after final integration =     -0.000004684 Eh
Total energy after final integration           =   -890.103190818 Eh
Final COS-X integration done in                =    27.565 sec

----------------
TOTAL SCF ENERGY
----------------

Total Energy       :         -890.10319082 Eh          -24220.93919 eV

Components:
Nuclear Repulsion  :         1605.59649748 Eh           43690.50188 eV
Electronic Energy  :        -2495.69968830 Eh          -67911.44107 eV
One Electron Energy:        -4396.88607100 Eh         -119645.35264 eV
Two Electron Energy:         1901.18638270 Eh           51733.91157 eV
Max COSX asymmetry :            0.00000016 Eh               0.00000 eV
CPCM Dielectric    :           -0.02159093 Eh              -0.58752 eV

Virial components:
Potential Energy   :        -1775.04832472 Eh          -48301.52052 eV
Kinetic Energy     :          884.94513390 Eh           24080.58133 eV
Virial Ratio       :            2.00582867


DFT components:
N(Alpha)           :       78.999993572526 electrons
N(Beta)            :       77.999993586967 electrons
N(Total)           :      156.999987159493 electrons
E(X)               :      -98.921146005426 Eh       
E(C)               :       -6.143129249281 Eh       
E(XC)              :     -105.064275254707 Eh       
DFET-embed. en.    :        0.000000000000 Eh       
CPCM Solvation Model Properties:
Surface-charge          :           -0.03028821
Charge-correction       :           -0.00015470 Eh              -0.00421 eV
Free-energy (cav+disp)  :  This term is not implemented in the current solvation scheme

---------------
SCF CONVERGENCE
---------------

  Last Energy change         ...    1.0656e-08  Tolerance :   1.0000e-08
  Last MAX-Density change    ...    0.0000e+00  Tolerance :   1.0000e-07
  Last RMS-Density change    ...    0.0000e+00  Tolerance :   5.0000e-09
  Last DIIS Error            ...    9.9662e-07  Tolerance :   5.0000e-07

             **** THE GBW FILE WAS UPDATED (mPQ2_1e_1H_B3LYP_631Gd_opt.gbw) ****
             **** DENSITY mPQ2_1e_1H_B3LYP_631Gd_opt.scfp WAS UPDATED ****
             **** ENERGY FILE WAS UPDATED (mPQ2_1e_1H_B3LYP_631Gd_opt.en.tmp) ****
----------------------
UHF SPIN CONTAMINATION
----------------------

Warning: in a DFT calculation there is little theoretical justification to 
         calculate <S**2> as in Hartree-Fock theory. We will do it anyways
         but you should keep in mind that the values have only limited relevance

Expectation value of <S**2>     :     0.770899
Ideal value S*(S+1) for S=0.5   :     0.750000
Deviation                       :     0.020899

             **** THE GBW FILE WAS UPDATED (mPQ2_1e_1H_B3LYP_631Gd_opt.gbw) ****
             **** DENSITY mPQ2_1e_1H_B3LYP_631Gd_opt.scfp WAS UPDATED ****
----------------
ORBITAL ENERGIES
----------------
                 SPIN UP ORBITALS
  NO   OCC          E(Eh)            E(eV) 
   0   1.0000     -19.188106      -522.1349 
   1   1.0000     -19.116583      -520.1887 
   2   1.0000     -10.259101      -279.1643 
   3   1.0000     -10.238127      -278.5936 
   4   1.0000     -10.196185      -277.4523 
   5   1.0000     -10.193776      -277.3868 
   6   1.0000     -10.193067      -277.3675 
   7   1.0000     -10.192853      -277.3616 
   8   1.0000     -10.176879      -276.9270 
   9   1.0000     -10.175529      -276.8902 
  10   1.0000     -10.174314      -276.8572 
  11   1.0000     -10.172084      -276.7965 
  12   1.0000     -10.167261      -276.6653 
  13   1.0000     -10.166636      -276.6482 
  14   1.0000     -10.166533      -276.6454 
  15   1.0000     -10.164987      -276.6034 
  16   1.0000     -10.163573      -276.5649 
  17   1.0000     -10.158949      -276.4390 
  18   1.0000     -10.158846      -276.4363 
  19   1.0000     -10.158646      -276.4308 
  20   1.0000     -10.158450      -276.4255 
  21   1.0000      -1.078368       -29.3439 
  22   1.0000      -1.005670       -27.3657 
  23   1.0000      -0.852447       -23.1963 
  24   1.0000      -0.816504       -22.2182 
  25   1.0000      -0.804445       -21.8901 
  26   1.0000      -0.791303       -21.5324 
  27   1.0000      -0.752985       -20.4898 
  28   1.0000      -0.739735       -20.1292 
  29   1.0000      -0.728540       -19.8246 
  30   1.0000      -0.711282       -19.3550 
  31   1.0000      -0.680345       -18.5131 
  32   1.0000      -0.679143       -18.4804 
  33   1.0000      -0.668210       -18.1829 
  34   1.0000      -0.652609       -17.7584 
  35   1.0000      -0.628593       -17.1049 
  36   1.0000      -0.598357       -16.2821 
  37   1.0000      -0.589741       -16.0477 
  38   1.0000      -0.558171       -15.1886 
  39   1.0000      -0.531117       -14.4524 
  40   1.0000      -0.508003       -13.8235 
  41   1.0000      -0.506833       -13.7916 
  42   1.0000      -0.497986       -13.5509 
  43   1.0000      -0.459841       -12.5129 
  44   1.0000      -0.452687       -12.3182 
  45   1.0000      -0.444194       -12.0871 
  46   1.0000      -0.442042       -12.0286 
  47   1.0000      -0.433407       -11.7936 
  48   1.0000      -0.428467       -11.6592 
  49   1.0000      -0.426237       -11.5985 
  50   1.0000      -0.419526       -11.4159 
  51   1.0000      -0.418876       -11.3982 
  52   1.0000      -0.406827       -11.0703 
  53   1.0000      -0.405566       -11.0360 
  54   1.0000      -0.404341       -11.0027 
  55   1.0000      -0.398375       -10.8403 
  56   1.0000      -0.392239       -10.6734 
  57   1.0000      -0.387371       -10.5409 
  58   1.0000      -0.385061       -10.4780 
  59   1.0000      -0.382526       -10.4090 
  60   1.0000      -0.375517       -10.2183 
  61   1.0000      -0.373603       -10.1663 
  62   1.0000      -0.371924       -10.1206 
  63   1.0000      -0.370086       -10.0706 
  64   1.0000      -0.364206        -9.9106 
  65   1.0000      -0.360404        -9.8071 
  66   1.0000      -0.355739        -9.6801 
  67   1.0000      -0.350888        -9.5482 
  68   1.0000      -0.347173        -9.4471 
  69   1.0000      -0.333434        -9.0732 
  70   1.0000      -0.327400        -8.9090 
  71   1.0000      -0.317064        -8.6278 
  72   1.0000      -0.306615        -8.3434 
  73   1.0000      -0.293430        -7.9846 
  74   1.0000      -0.244289        -6.6474 
  75   1.0000      -0.240742        -6.5509 
  76   1.0000      -0.224795        -6.1170 
  77   1.0000      -0.220340        -5.9958 
  78   1.0000      -0.186166        -5.0658 
  79   0.0000      -0.002098        -0.0571 
  80   0.0000       0.015496         0.4217 
  81   0.0000       0.030839         0.8392 
  82   0.0000       0.042135         1.1466 
  83   0.0000       0.078330         2.1315 
  84   0.0000       0.106305         2.8927 
  85   0.0000       0.116806         3.1785 
  86   0.0000       0.118123         3.2143 
  87   0.0000       0.121842         3.3155 
  88   0.0000       0.128067         3.4849 
  89   0.0000       0.132812         3.6140 
  90   0.0000       0.138630         3.7723 
  91   0.0000       0.142263         3.8712 
  92   0.0000       0.152235         4.1425 
  93   0.0000       0.153275         4.1708 
  94   0.0000       0.157107         4.2751 
  95   0.0000       0.160282         4.3615 
  96   0.0000       0.162564         4.4236 
  97   0.0000       0.169197         4.6041 
  98   0.0000       0.170720         4.6455 
  99   0.0000       0.179553         4.8859 
 100   0.0000       0.184266         5.0141 
 101   0.0000       0.187981         5.1152 
 102   0.0000       0.189160         5.1473 
 103   0.0000       0.195092         5.3087 
 104   0.0000       0.199978         5.4417 
 105   0.0000       0.208172         5.6646 
 106   0.0000       0.218230         5.9383 
 107   0.0000       0.220357         5.9962 
 108   0.0000       0.223090         6.0706 
 109   0.0000       0.226286         6.1575 
 110   0.0000       0.231942         6.3115 
 111   0.0000       0.241124         6.5613 
 112   0.0000       0.246000         6.6940 
 113   0.0000       0.258201         7.0260 
 114   0.0000       0.264251         7.1906 
 115   0.0000       0.268082         7.2949 
 116   0.0000       0.272167         7.4060 
 117   0.0000       0.277409         7.5487 
 118   0.0000       0.285387         7.7658 
 119   0.0000       0.291740         7.9387 
 120   0.0000       0.310376         8.4458 
 121   0.0000       0.313701         8.5362 
 122   0.0000       0.344327         9.3696 
 123   0.0000       0.345939         9.4135 
 124   0.0000       0.359544         9.7837 
 125   0.0000       0.377540        10.2734 
 126   0.0000       0.395618        10.7653 
 127   0.0000       0.414562        11.2808 
 128   0.0000       0.434070        11.8116 
 129   0.0000       0.455236        12.3876 
 130   0.0000       0.470867        12.8130 
 131   0.0000       0.501745        13.6532 
 132   0.0000       0.504707        13.7338 
 133   0.0000       0.517446        14.0804 
 134   0.0000       0.518667        14.1136 
 135   0.0000       0.523414        14.2428 
 136   0.0000       0.531181        14.4542 
 137   0.0000       0.536954        14.6113 
 138   0.0000       0.539826        14.6894 
 139   0.0000       0.547188        14.8897 
 140   0.0000       0.552798        15.0424 
 141   0.0000       0.557801        15.1785 
 142   0.0000       0.562119        15.2960 
 143   0.0000       0.563791        15.3415 
 144   0.0000       0.570136        15.5142 
 145   0.0000       0.577694        15.7198 
 146   0.0000       0.578540        15.7429 
 147   0.0000       0.583716        15.8837 
 148   0.0000       0.592804        16.1310 
 149   0.0000       0.600174        16.3316 
 150   0.0000       0.609734        16.5917 
 151   0.0000       0.627737        17.0816 
 152   0.0000       0.641707        17.4617 
 153   0.0000       0.648223        17.6390 
 154   0.0000       0.659741        17.9525 
 155   0.0000       0.663182        18.0461 
 156   0.0000       0.675685        18.3863 
 157   0.0000       0.680255        18.5107 
 158   0.0000       0.685487        18.6531 
 159   0.0000       0.698358        19.0033 
 160   0.0000       0.701791        19.0967 
 161   0.0000       0.703141        19.1334 
 162   0.0000       0.723057        19.6754 
 163   0.0000       0.733527        19.9603 
 164   0.0000       0.737669        20.0730 
 165   0.0000       0.740968        20.1628 
 166   0.0000       0.741313        20.1722 
 167   0.0000       0.755360        20.5544 
 168   0.0000       0.755698        20.5636 
 169   0.0000       0.760087        20.6830 
 170   0.0000       0.769477        20.9385 
 171   0.0000       0.774640        21.0790 
 172   0.0000       0.779787        21.2191 
 173   0.0000       0.787780        21.4366 
 174   0.0000       0.797665        21.7056 
 175   0.0000       0.806316        21.9410 
 176   0.0000       0.818132        22.2625 
 177   0.0000       0.825722        22.4690 
 178   0.0000       0.831733        22.6326 
 179   0.0000       0.839048        22.8317 
 180   0.0000       0.849898        23.1269 
 181   0.0000       0.856996        23.3201 
 182   0.0000       0.871892        23.7254 
 183   0.0000       0.873728        23.7754 
 184   0.0000       0.876357        23.8469 
 185   0.0000       0.880899        23.9705 
 186   0.0000       0.889567        24.2063 
 187   0.0000       0.893316        24.3084 
 188   0.0000       0.898514        24.4498 
 189   0.0000       0.903514        24.5859 
 190   0.0000       0.907943        24.7064 
 191   0.0000       0.914607        24.8877 
 192   0.0000       0.918596        24.9963 
 193   0.0000       0.927669        25.2432 
 194   0.0000       0.931677        25.3522 
 195   0.0000       0.937170        25.5017 
 196   0.0000       0.941938        25.6314 
 197   0.0000       0.948896        25.8208 
 198   0.0000       0.958425        26.0801 
 199   0.0000       0.962855        26.2006 
 200   0.0000       0.967008        26.3136 
 201   0.0000       0.971529        26.4366 
 202   0.0000       0.972720        26.4690 
 203   0.0000       0.976561        26.5736 
 204   0.0000       0.987716        26.8771 
 205   0.0000       0.994837        27.0709 
 206   0.0000       0.996874        27.1263 
 207   0.0000       1.006391        27.3853 
 208   0.0000       1.024744        27.8847 
 209   0.0000       1.025696        27.9106 
 210   0.0000       1.031004        28.0550 
 211   0.0000       1.033932        28.1347 
 212   0.0000       1.055765        28.7288 
 213   0.0000       1.068384        29.0722 
 214   0.0000       1.073999        29.2250 
 215   0.0000       1.085689        29.5431 
 216   0.0000       1.113300        30.2944 
 217   0.0000       1.132801        30.8251 
 218   0.0000       1.164492        31.6874 
 219   0.0000       1.189597        32.3706 
 220   0.0000       1.193324        32.4720 
 221   0.0000       1.202304        32.7164 
 222   0.0000       1.218167        33.1480 
 223   0.0000       1.221078        33.2272 
 224   0.0000       1.237595        33.6767 
 225   0.0000       1.244277        33.8585 
 226   0.0000       1.259778        34.2803 
 227   0.0000       1.286463        35.0064 
 228   0.0000       1.306868        35.5617 
 229   0.0000       1.317321        35.8461 
 230   0.0000       1.335312        36.3357 
 231   0.0000       1.353665        36.8351 
 232   0.0000       1.356265        36.9058 
 233   0.0000       1.359847        37.0033 
 234   0.0000       1.379169        37.5291 
 235   0.0000       1.388376        37.7796 
 236   0.0000       1.398643        38.0590 
 237   0.0000       1.414277        38.4844 
 238   0.0000       1.424830        38.7716 
 239   0.0000       1.443848        39.2891 
 240   0.0000       1.456797        39.6415 
 241   0.0000       1.472543        40.0699 
 242   0.0000       1.493014        40.6270 
 243   0.0000       1.506206        40.9860 
 244   0.0000       1.518390        41.3175 
 245   0.0000       1.535964        41.7957 
 246   0.0000       1.563378        42.5417 
 247   0.0000       1.584017        43.1033 
 248   0.0000       1.637522        44.5592 
 249   0.0000       1.672560        45.5127 
 250   0.0000       1.684222        45.8300 
 251   0.0000       1.702646        46.3313 
 252   0.0000       1.714436        46.6522 
 253   0.0000       1.720810        46.8256 
 254   0.0000       1.738167        47.2979 
 255   0.0000       1.745741        47.5040 
 256   0.0000       1.773331        48.2548 
 257   0.0000       1.783507        48.5317 
 258   0.0000       1.786471        48.6124 
 259   0.0000       1.798023        48.9267 
 260   0.0000       1.820061        49.5264 
 261   0.0000       1.822793        49.6007 
 262   0.0000       1.839098        50.0444 
 263   0.0000       1.841754        50.1167 
 264   0.0000       1.849702        50.3330 
 265   0.0000       1.855485        50.4903 
 266   0.0000       1.862220        50.6736 
 267   0.0000       1.868979        50.8575 
 268   0.0000       1.878187        51.1081 
 269   0.0000       1.899239        51.6809 
 270   0.0000       1.900342        51.7109 
 271   0.0000       1.908220        51.9253 
 272   0.0000       1.917031        52.1651 
 273   0.0000       1.920166        52.2504 
 274   0.0000       1.933329        52.6086 
 275   0.0000       1.946745        52.9736 
 276   0.0000       1.948512        53.0217 
 277   0.0000       1.972182        53.6658 
 278   0.0000       1.985541        54.0293 
 279   0.0000       1.996951        54.3398 
 280   0.0000       2.013197        54.7819 
 281   0.0000       2.021019        54.9947 
 282   0.0000       2.030328        55.2480 
 283   0.0000       2.037877        55.4535 
 284   0.0000       2.046710        55.6938 
 285   0.0000       2.052101        55.8405 
 286   0.0000       2.072340        56.3912 
 287   0.0000       2.088996        56.8445 
 288   0.0000       2.101420        57.1826 
 289   0.0000       2.104857        57.2761 
 290   0.0000       2.125640        57.8416 
 291   0.0000       2.144232        58.3475 
 292   0.0000       2.157348        58.7044 
 293   0.0000       2.164738        58.9055 
 294   0.0000       2.209247        60.1167 
 295   0.0000       2.216875        60.3242 
 296   0.0000       2.232314        60.7443 
 297   0.0000       2.239543        60.9411 
 298   0.0000       2.240166        60.9580 
 299   0.0000       2.256384        61.3993 
 300   0.0000       2.266346        61.6704 
 301   0.0000       2.290540        62.3288 
 302   0.0000       2.293409        62.4068 
 303   0.0000       2.306849        62.7726 
 304   0.0000       2.314969        62.9935 
 305   0.0000       2.328814        63.3703 
 306   0.0000       2.337255        63.5999 
 307   0.0000       2.343124        63.7597 
 308   0.0000       2.346021        63.8385 
 309   0.0000       2.364649        64.3454 
 310   0.0000       2.369504        64.4775 
 311   0.0000       2.378741        64.7288 
 312   0.0000       2.397629        65.2428 
 313   0.0000       2.403178        65.3938 
 314   0.0000       2.426221        66.0208 
 315   0.0000       2.428982        66.0960 
 316   0.0000       2.438468        66.3541 
 317   0.0000       2.444512        66.5185 
 318   0.0000       2.451711        66.7145 
 319   0.0000       2.481277        67.5190 
 320   0.0000       2.506492        68.2051 
 321   0.0000       2.511383        68.3382 
 322   0.0000       2.514830        68.4320 
 323   0.0000       2.533597        68.9427 
 324   0.0000       2.537793        69.0569 
 325   0.0000       2.551824        69.4387 
 326   0.0000       2.567451        69.8639 
 327   0.0000       2.577073        70.1257 
 328   0.0000       2.632392        71.6310 
 329   0.0000       2.642984        71.9193 
 330   0.0000       2.653672        72.2101 
 331   0.0000       2.678881        72.8961 
 332   0.0000       2.708901        73.7129 
 333   0.0000       2.729382        74.2703 
 334   0.0000       2.737968        74.5039 
 335   0.0000       2.754930        74.9654 
 336   0.0000       2.838441        77.2379 
 337   0.0000       2.884433        78.4894 
 338   0.0000       2.912622        79.2565 
 339   0.0000       2.934879        79.8621 
 340   0.0000       2.955877        80.4335 
 341   0.0000       2.976501        80.9947 
 342   0.0000       2.989841        81.3577 
 343   0.0000       3.056574        83.1736 
 344   0.0000       3.070814        83.5611 
 345   0.0000       3.125056        85.0371 
 346   0.0000       3.253805        88.5405 
 347   0.0000       3.407215        92.7150 

                 SPIN DOWN ORBITALS
  NO   OCC          E(Eh)            E(eV) 
   0   1.0000     -19.185184      -522.0554 
   1   1.0000     -19.107878      -519.9518 
   2   1.0000     -10.254159      -279.0298 
   3   1.0000     -10.238042      -278.5913 
   4   1.0000     -10.197356      -277.4842 
   5   1.0000     -10.194891      -277.4171 
   6   1.0000     -10.190008      -277.2842 
   7   1.0000     -10.189915      -277.2817 
   8   1.0000     -10.176846      -276.9261 
   9   1.0000     -10.175473      -276.8887 
  10   1.0000     -10.174314      -276.8572 
  11   1.0000     -10.172283      -276.8019 
  12   1.0000     -10.167258      -276.6652 
  13   1.0000     -10.166636      -276.6482 
  14   1.0000     -10.166482      -276.6440 
  15   1.0000     -10.164731      -276.5964 
  16   1.0000     -10.163775      -276.5704 
  17   1.0000     -10.158935      -276.4387 
  18   1.0000     -10.158846      -276.4363 
  19   1.0000     -10.158646      -276.4308 
  20   1.0000     -10.158450      -276.4255 
  21   1.0000      -1.071865       -29.1669 
  22   1.0000      -0.989828       -26.9346 
  23   1.0000      -0.846803       -23.0427 
  24   1.0000      -0.815751       -22.1977 
  25   1.0000      -0.803412       -21.8620 
  26   1.0000      -0.791007       -21.5244 
  27   1.0000      -0.750731       -20.4284 
  28   1.0000      -0.735679       -20.0188 
  29   1.0000      -0.727484       -19.7958 
  30   1.0000      -0.709476       -19.3058 
  31   1.0000      -0.680267       -18.5110 
  32   1.0000      -0.676195       -18.4002 
  33   1.0000      -0.666219       -18.1287 
  34   1.0000      -0.650126       -17.6908 
  35   1.0000      -0.628126       -17.0922 
  36   1.0000      -0.598001       -16.2724 
  37   1.0000      -0.586350       -15.9554 
  38   1.0000      -0.554594       -15.0913 
  39   1.0000      -0.528499       -14.3812 
  40   1.0000      -0.507989       -13.8231 
  41   1.0000      -0.505649       -13.7594 
  42   1.0000      -0.496062       -13.4985 
  43   1.0000      -0.458944       -12.4885 
  44   1.0000      -0.447213       -12.1693 
  45   1.0000      -0.440672       -11.9913 
  46   1.0000      -0.438920       -11.9436 
  47   1.0000      -0.432650       -11.7730 
  48   1.0000      -0.427192       -11.6245 
  49   1.0000      -0.422771       -11.5042 
  50   1.0000      -0.418823       -11.3967 
  51   1.0000      -0.415712       -11.3121 
  52   1.0000      -0.404474       -11.0063 
  53   1.0000      -0.403952       -10.9921 
  54   1.0000      -0.401122       -10.9151 
  55   1.0000      -0.395485       -10.7617 
  56   1.0000      -0.390814       -10.6346 
  57   1.0000      -0.384912       -10.4740 
  58   1.0000      -0.382403       -10.4057 
  59   1.0000      -0.376808       -10.2535 
  60   1.0000      -0.373762       -10.1706 
  61   1.0000      -0.371610       -10.1120 
  62   1.0000      -0.370537       -10.0828 
  63   1.0000      -0.362737        -9.8706 
  64   1.0000      -0.362138        -9.8543 
  65   1.0000      -0.359581        -9.7847 
  66   1.0000      -0.350910        -9.5487 
  67   1.0000      -0.346592        -9.4312 
  68   1.0000      -0.343841        -9.3564 
  69   1.0000      -0.331539        -9.0216 
  70   1.0000      -0.326325        -8.8798 
  71   1.0000      -0.316160        -8.6032 
  72   1.0000      -0.305908        -8.3242 
  73   1.0000      -0.267811        -7.2875 
  74   1.0000      -0.236362        -6.4317 
  75   1.0000      -0.233565        -6.3556 
  76   1.0000      -0.223865        -6.0917 
  77   1.0000      -0.220234        -5.9929 
  78   0.0000      -0.106291        -2.8923 
  79   0.0000       0.010032         0.2730 
  80   0.0000       0.031898         0.8680 
  81   0.0000       0.041369         1.1257 
  82   0.0000       0.043445         1.1822 
  83   0.0000       0.079393         2.1604 
  84   0.0000       0.106465         2.8971 
  85   0.0000       0.117033         3.1846 
  86   0.0000       0.118351         3.2205 
  87   0.0000       0.122292         3.3277 
  88   0.0000       0.129688         3.5290 
  89   0.0000       0.135123         3.6769 
  90   0.0000       0.139422         3.7939 
  91   0.0000       0.147861         4.0235 
  92   0.0000       0.152472         4.1490 
  93   0.0000       0.155065         4.2195 
  94   0.0000       0.157488         4.2855 
  95   0.0000       0.160905         4.3785 
  96   0.0000       0.162643         4.4257 
  97   0.0000       0.169685         4.6174 
  98   0.0000       0.172161         4.6847 
  99   0.0000       0.180271         4.9054 
 100   0.0000       0.184580         5.0227 
 101   0.0000       0.188008         5.1160 
 102   0.0000       0.190410         5.1813 
 103   0.0000       0.195170         5.3108 
 104   0.0000       0.200264         5.4495 
 105   0.0000       0.209105         5.6900 
 106   0.0000       0.218892         5.9564 
 107   0.0000       0.222778         6.0621 
 108   0.0000       0.225786         6.1439 
 109   0.0000       0.226492         6.1632 
 110   0.0000       0.232461         6.3256 
 111   0.0000       0.241337         6.5671 
 112   0.0000       0.246406         6.7050 
 113   0.0000       0.259742         7.0679 
 114   0.0000       0.265366         7.2210 
 115   0.0000       0.269074         7.3219 
 116   0.0000       0.274006         7.4561 
 117   0.0000       0.282510         7.6875 
 118   0.0000       0.286616         7.7992 
 119   0.0000       0.294258         8.0072 
 120   0.0000       0.312200         8.4954 
 121   0.0000       0.316402         8.6097 
 122   0.0000       0.345669         9.4061 
 123   0.0000       0.347799         9.4641 
 124   0.0000       0.360628         9.8132 
 125   0.0000       0.378871        10.3096 
 126   0.0000       0.401050        10.9131 
 127   0.0000       0.416687        11.3386 
 128   0.0000       0.434538        11.8244 
 129   0.0000       0.456897        12.4328 
 130   0.0000       0.472724        12.8635 
 131   0.0000       0.502668        13.6783 
 132   0.0000       0.508115        13.8265 
 133   0.0000       0.518145        14.0994 
 134   0.0000       0.520923        14.1750 
 135   0.0000       0.525837        14.3087 
 136   0.0000       0.531934        14.4747 
 137   0.0000       0.538240        14.6463 
 138   0.0000       0.540375        14.7043 
 139   0.0000       0.548465        14.9245 
 140   0.0000       0.553402        15.0588 
 141   0.0000       0.560041        15.2395 
 142   0.0000       0.563455        15.3324 
 143   0.0000       0.565710        15.3937 
 144   0.0000       0.570520        15.5246 
 145   0.0000       0.578150        15.7323 
 146   0.0000       0.579489        15.7687 
 147   0.0000       0.584082        15.8937 
 148   0.0000       0.594054        16.1650 
 149   0.0000       0.601297        16.3621 
 150   0.0000       0.616122        16.7655 
 151   0.0000       0.629551        17.1310 
 152   0.0000       0.642130        17.4733 
 153   0.0000       0.649691        17.6790 
 154   0.0000       0.660940        17.9851 
 155   0.0000       0.666235        18.1292 
 156   0.0000       0.676634        18.4121 
 157   0.0000       0.681990        18.5579 
 158   0.0000       0.686964        18.6932 
 159   0.0000       0.699295        19.0288 
 160   0.0000       0.703139        19.1334 
 161   0.0000       0.706589        19.2273 
 162   0.0000       0.725418        19.7396 
 163   0.0000       0.733662        19.9639 
 164   0.0000       0.738837        20.1048 
 165   0.0000       0.741392        20.1743 
 166   0.0000       0.741499        20.1772 
 167   0.0000       0.755691        20.5634 
 168   0.0000       0.756247        20.5785 
 169   0.0000       0.762705        20.7543 
 170   0.0000       0.770306        20.9611 
 171   0.0000       0.776257        21.1230 
 172   0.0000       0.780408        21.2360 
 173   0.0000       0.789447        21.4819 
 174   0.0000       0.798914        21.7395 
 175   0.0000       0.808489        22.0001 
 176   0.0000       0.819099        22.2888 
 177   0.0000       0.828046        22.5323 
 178   0.0000       0.833071        22.6690 
 179   0.0000       0.839383        22.8408 
 180   0.0000       0.851213        23.1627 
 181   0.0000       0.858488        23.3606 
 182   0.0000       0.873259        23.7626 
 183   0.0000       0.874508        23.7966 
 184   0.0000       0.876937        23.8627 
 185   0.0000       0.880992        23.9730 
 186   0.0000       0.890592        24.2342 
 187   0.0000       0.894361        24.3368 
 188   0.0000       0.899545        24.4779 
 189   0.0000       0.906208        24.6592 
 190   0.0000       0.908316        24.7165 
 191   0.0000       0.915318        24.9071 
 192   0.0000       0.920369        25.0445 
 193   0.0000       0.928866        25.2757 
 194   0.0000       0.932065        25.3628 
 195   0.0000       0.937798        25.5188 
 196   0.0000       0.942495        25.6466 
 197   0.0000       0.949391        25.8342 
 198   0.0000       0.958577        26.0842 
 199   0.0000       0.963570        26.2201 
 200   0.0000       0.967922        26.3385 
 201   0.0000       0.972192        26.4547 
 202   0.0000       0.973509        26.4905 
 203   0.0000       0.978133        26.6163 
 204   0.0000       0.989216        26.9179 
 205   0.0000       0.998260        27.1640 
 206   0.0000       1.004589        27.3363 
 207   0.0000       1.007011        27.4022 
 208   0.0000       1.025097        27.8943 
 209   0.0000       1.028374        27.9835 
 210   0.0000       1.033586        28.1253 
 211   0.0000       1.037396        28.2290 
 212   0.0000       1.058270        28.7970 
 213   0.0000       1.070425        29.1278 
 214   0.0000       1.075256        29.2592 
 215   0.0000       1.097029        29.8517 
 216   0.0000       1.115445        30.3528 
 217   0.0000       1.136365        30.9221 
 218   0.0000       1.165307        31.7096 
 219   0.0000       1.191602        32.4251 
 220   0.0000       1.195235        32.5240 
 221   0.0000       1.203223        32.7414 
 222   0.0000       1.220025        33.1986 
 223   0.0000       1.224144        33.3107 
 224   0.0000       1.240709        33.7614 
 225   0.0000       1.245762        33.8989 
 226   0.0000       1.261731        34.3335 
 227   0.0000       1.288093        35.0508 
 228   0.0000       1.307569        35.5808 
 229   0.0000       1.319788        35.9133 
 230   0.0000       1.337763        36.4024 
 231   0.0000       1.357301        36.9340 
 232   0.0000       1.361062        37.0364 
 233   0.0000       1.361435        37.0465 
 234   0.0000       1.384888        37.6847 
 235   0.0000       1.389408        37.8077 
 236   0.0000       1.404594        38.2210 
 237   0.0000       1.418095        38.5883 
 238   0.0000       1.429160        38.8894 
 239   0.0000       1.446185        39.3527 
 240   0.0000       1.458156        39.6784 
 241   0.0000       1.472957        40.0812 
 242   0.0000       1.493374        40.6368 
 243   0.0000       1.507506        41.0213 
 244   0.0000       1.521605        41.4050 
 245   0.0000       1.537758        41.8445 
 246   0.0000       1.563842        42.5543 
 247   0.0000       1.585366        43.1400 
 248   0.0000       1.637961        44.5712 
 249   0.0000       1.674190        45.5570 
 250   0.0000       1.686484        45.8916 
 251   0.0000       1.705736        46.4154 
 252   0.0000       1.718918        46.7741 
 253   0.0000       1.723624        46.9022 
 254   0.0000       1.741448        47.3872 
 255   0.0000       1.750153        47.6241 
 256   0.0000       1.779019        48.4096 
 257   0.0000       1.786766        48.6204 
 258   0.0000       1.789186        48.6862 
 259   0.0000       1.799220        48.9593 
 260   0.0000       1.821095        49.5545 
 261   0.0000       1.827677        49.7336 
 262   0.0000       1.840237        50.0754 
 263   0.0000       1.848609        50.3032 
 264   0.0000       1.850798        50.3628 
 265   0.0000       1.861512        50.6543 
 266   0.0000       1.865696        50.7682 
 267   0.0000       1.872435        50.9515 
 268   0.0000       1.883562        51.2543 
 269   0.0000       1.899991        51.7014 
 270   0.0000       1.904637        51.8278 
 271   0.0000       1.909683        51.9651 
 272   0.0000       1.918497        52.2050 
 273   0.0000       1.921064        52.2748 
 274   0.0000       1.936958        52.7073 
 275   0.0000       1.947743        53.0008 
 276   0.0000       1.951109        53.0924 
 277   0.0000       1.973936        53.7135 
 278   0.0000       1.988390        54.1068 
 279   0.0000       1.999657        54.4134 
 280   0.0000       2.016402        54.8691 
 281   0.0000       2.023294        55.0566 
 282   0.0000       2.031382        55.2767 
 283   0.0000       2.041656        55.5563 
 284   0.0000       2.046994        55.7015 
 285   0.0000       2.058844        56.0240 
 286   0.0000       2.077491        56.5314 
 287   0.0000       2.091400        56.9099 
 288   0.0000       2.102328        57.2072 
 289   0.0000       2.105974        57.3065 
 290   0.0000       2.126050        57.8528 
 291   0.0000       2.144785        58.3626 
 292   0.0000       2.159045        58.7506 
 293   0.0000       2.165252        58.9195 
 294   0.0000       2.212962        60.2178 
 295   0.0000       2.218690        60.3736 
 296   0.0000       2.236687        60.8633 
 297   0.0000       2.239622        60.9432 
 298   0.0000       2.242919        61.0329 
 299   0.0000       2.258671        61.4615 
 300   0.0000       2.269437        61.7545 
 301   0.0000       2.290754        62.3346 
 302   0.0000       2.297018        62.5050 
 303   0.0000       2.307423        62.7882 
 304   0.0000       2.318953        63.1019 
 305   0.0000       2.330757        63.4231 
 306   0.0000       2.339531        63.6619 
 307   0.0000       2.345606        63.8272 
 308   0.0000       2.348478        63.9053 
 309   0.0000       2.366973        64.4086 
 310   0.0000       2.371081        64.5204 
 311   0.0000       2.379282        64.7436 
 312   0.0000       2.399392        65.2908 
 313   0.0000       2.405329        65.4523 
 314   0.0000       2.427923        66.0671 
 315   0.0000       2.430376        66.1339 
 316   0.0000       2.438728        66.3612 
 317   0.0000       2.446178        66.5639 
 318   0.0000       2.453125        66.7529 
 319   0.0000       2.483196        67.5712 
 320   0.0000       2.506684        68.2103 
 321   0.0000       2.513599        68.3985 
 322   0.0000       2.523890        68.6785 
 323   0.0000       2.534587        68.9696 
 324   0.0000       2.538776        69.0836 
 325   0.0000       2.551984        69.4430 
 326   0.0000       2.571035        69.9614 
 327   0.0000       2.577926        70.1489 
 328   0.0000       2.637450        71.7687 
 329   0.0000       2.649723        72.1026 
 330   0.0000       2.659291        72.3630 
 331   0.0000       2.681338        72.9629 
 332   0.0000       2.709574        73.7313 
 333   0.0000       2.730620        74.3040 
 334   0.0000       2.742426        74.6252 
 335   0.0000       2.759342        75.0855 
 336   0.0000       2.841279        77.3151 
 337   0.0000       2.887592        78.5754 
 338   0.0000       2.913061        79.2684 
 339   0.0000       2.935632        79.8826 
 340   0.0000       2.956266        80.4441 
 341   0.0000       2.981302        81.1254 
 342   0.0000       2.991880        81.4132 
 343   0.0000       3.056996        83.1851 
 344   0.0000       3.071688        83.5849 
 345   0.0000       3.131308        85.2072 
 346   0.0000       3.255541        88.5878 
 347   0.0000       3.408646        92.7540 

                    ********************************
                    * MULLIKEN POPULATION ANALYSIS *
                    ********************************

--------------------------------------------
MULLIKEN ATOMIC CHARGES AND SPIN POPULATIONS
--------------------------------------------
   0 C :   -0.535037    0.005129
   1 C :    0.085575   -0.101012
   2 C :    0.032994    0.218588
   3 C :   -0.532616   -0.018058
   4 C :    0.292466    0.002323
   5 C :    0.024595    0.240725
   6 C :   -0.404318   -0.018184
   7 C :   -0.191311    0.008274
   8 C :    0.184968    0.001805
   9 C :   -0.532204    0.000533
  10 C :   -0.344613   -0.000019
  11 C :    0.100614   -0.102198
  12 C :    0.242668    0.325028
  13 O :   -0.622169    0.086642
  14 O :   -0.531736    0.333666
  15 H :    0.174090   -0.000593
  16 H :    0.176200   -0.002964
  17 H :    0.173629   -0.001702
  18 H :    0.166289    0.000123
  19 H :    0.169753    0.008568
  20 H :    0.172575    0.010234
  21 H :    0.170317    0.003703
  22 H :    0.169001    0.002362
  23 H :    0.127790   -0.000089
  24 H :    0.156856   -0.000021
  25 H :    0.162837   -0.000083
  26 H :    0.163685    0.000269
  27 H :    0.150255   -0.000099
  28 C :   -0.595365    0.005185
  29 H :    0.190678   -0.000634
  30 H :    0.184482   -0.002125
  31 H :    0.193133   -0.002465
  32 H :    0.150854    0.000085
  33 C :   -0.310770    0.000114
  34 H :    0.154469   -0.000008
  35 H :    0.153779    0.000017
  36 C :   -0.184886    0.000006
  37 H :    0.125505   -0.000001
  38 C :    0.168848    0.000003
  39 C :   -0.525923    0.000000
  40 H :    0.161365    0.000000
  41 H :    0.161398   -0.000000
  42 H :    0.157588    0.000000
  43 C :   -0.519943    0.000001
  44 H :    0.156227    0.000000
  45 H :    0.155386    0.000000
  46 H :    0.155956   -0.000000
  47 H :    0.464067   -0.003131
Sum of atomic charges         :    0.0000000
Sum of atomic spin populations:    1.0000000

-----------------------------------------------------
MULLIKEN REDUCED ORBITAL CHARGES AND SPIN POPULATIONS
-----------------------------------------------------
CHARGE
  0 C s       :     3.302310  s :     3.302310
      pz      :     1.082115  p :     3.198105
      px      :     1.027819
      py      :     1.088171
      dz2     :     0.003897  d :     0.034621
      dxz     :     0.010549
      dyz     :     0.006983
      dx2y2   :     0.009406
      dxy     :     0.003787
  1 C s       :     3.136026  s :     3.136026
      pz      :     0.980722  p :     2.738310
      px      :     0.874627
      py      :     0.882961
      dz2     :     0.004144  d :     0.040089
      dxz     :     0.006522
      dyz     :     0.006021
      dx2y2   :     0.013737
      dxy     :     0.009665
  2 C s       :     3.186401  s :     3.186401
      pz      :     0.949200  p :     2.741119
      px      :     0.927909
      py      :     0.864010
      dz2     :     0.003641  d :     0.039486
      dxz     :     0.005349
      dyz     :     0.006893
      dx2y2   :     0.011139
      dxy     :     0.012463
  3 C s       :     3.300489  s :     3.300489
      pz      :     1.093020  p :     3.197348
      px      :     1.096110
      py      :     1.008218
      dz2     :     0.006209  d :     0.034779
      dxz     :     0.006853
      dyz     :     0.007143
      dx2y2   :     0.008693
      dxy     :     0.005881
  4 C s       :     3.102458  s :     3.102458
      pz      :     0.874020  p :     2.522112
      px      :     0.812101
      py      :     0.835991
      dz2     :     0.007003  d :     0.082964
      dxz     :     0.012847
      dyz     :     0.010288
      dx2y2   :     0.030903
      dxy     :     0.021923
  5 C s       :     3.196007  s :     3.196007
      pz      :     0.935602  p :     2.740255
      px      :     0.897660
      py      :     0.906993
      dz2     :     0.003801  d :     0.039144
      dxz     :     0.006356
      dyz     :     0.005575
      dx2y2   :     0.012858
      dxy     :     0.010554
  6 C s       :     3.275336  s :     3.275336
      pz      :     1.014000  p :     3.088208
      px      :     1.009575
      py      :     1.064632
      dz2     :     0.004241  d :     0.040775
      dxz     :     0.009440
      dyz     :     0.012121
      dx2y2   :     0.006897
      dxy     :     0.008077
  7 C s       :     3.202395  s :     3.202395
      pz      :     0.953947  p :     2.953215
      px      :     0.974995
      py      :     1.024273
      dz2     :     0.004562  d :     0.035701
      dxz     :     0.011540
      dyz     :     0.005722
      dx2y2   :     0.005744
      dxy     :     0.008133
  8 C s       :     3.127224  s :     3.127224
      pz      :     0.849794  p :     2.647139
      px      :     0.891130
      py      :     0.906215
      dz2     :     0.006683  d :     0.040670
      dxz     :     0.012052
      dyz     :     0.005430
      dx2y2   :     0.006727
      dxy     :     0.009777
  9 C s       :     3.307447  s :     3.307447
      pz      :     1.036284  p :     3.189413
      px      :     1.085190
      py      :     1.067938
      dz2     :     0.003934  d :     0.035345
      dxz     :     0.009335
      dyz     :     0.009419
      dx2y2   :     0.001512
      dxy     :     0.011145
 10 C s       :     3.262227  s :     3.262227
      pz      :     1.013189  p :     3.042122
      px      :     1.027702
      py      :     1.001231
      dz2     :     0.003242  d :     0.040263
      dxz     :     0.011037
      dyz     :     0.011004
      dx2y2   :     0.003721
      dxy     :     0.011259
 11 C s       :     3.126156  s :     3.126156
      pz      :     1.000634  p :     2.732932
      px      :     0.926155
      py      :     0.806144
      dz2     :     0.003904  d :     0.040298
      dxz     :     0.005752
      dyz     :     0.006801
      dx2y2   :     0.011302
      dxy     :     0.012539
 12 C s       :     3.127150  s :     3.127150
      pz      :     0.912965  p :     2.559742
      px      :     0.765725
      py      :     0.881052
      dz2     :     0.007031  d :     0.070440
      dxz     :     0.011748
      dyz     :     0.010750
      dx2y2   :     0.019733
      dxy     :     0.021178
 13 O s       :     3.883392  s :     3.883392
      pz      :     1.771548  p :     4.710260
      px      :     1.585223
      py      :     1.353489
      dz2     :     0.004241  d :     0.028517
      dxz     :     0.005334
      dyz     :     0.002880
      dx2y2   :     0.010800
      dxy     :     0.005263
 14 O s       :     3.870357  s :     3.870357
      pz      :     1.431936  p :     4.637755
      px      :     1.515504
      py      :     1.690315
      dz2     :     0.002913  d :     0.023624
      dxz     :     0.004960
      dyz     :     0.003268
      dx2y2   :     0.005658
      dxy     :     0.006826
 15 H s       :     0.825910  s :     0.825910
 16 H s       :     0.823800  s :     0.823800
 17 H s       :     0.826371  s :     0.826371
 18 H s       :     0.833711  s :     0.833711
 19 H s       :     0.830247  s :     0.830247
 20 H s       :     0.827425  s :     0.827425
 21 H s       :     0.829683  s :     0.829683
 22 H s       :     0.830999  s :     0.830999
 23 H s       :     0.872210  s :     0.872210
 24 H s       :     0.843144  s :     0.843144
 25 H s       :     0.837163  s :     0.837163
 26 H s       :     0.836315  s :     0.836315
 27 H s       :     0.849745  s :     0.849745
 28 C s       :     3.327621  s :     3.327621
      pz      :     1.099593  p :     3.233154
      px      :     1.127561
      py      :     1.006001
      dz2     :     0.005890  d :     0.034590
      dxz     :     0.006878
      dyz     :     0.007782
      dx2y2   :     0.008523
      dxy     :     0.005516
 29 H s       :     0.809322  s :     0.809322
 30 H s       :     0.815518  s :     0.815518
 31 H s       :     0.806867  s :     0.806867
 32 H s       :     0.849146  s :     0.849146
 33 C s       :     3.254659  s :     3.254659
      pz      :     1.035917  p :     3.015930
      px      :     0.985321
      py      :     0.994691
      dz2     :     0.004392  d :     0.040181
      dxz     :     0.008267
      dyz     :     0.011820
      dx2y2   :     0.007317
      dxy     :     0.008385
 34 H s       :     0.845531  s :     0.845531
 35 H s       :     0.846221  s :     0.846221
 36 C s       :     3.206224  s :     3.206224
      pz      :     1.042376  p :     2.943596
      px      :     0.934455
      py      :     0.966764
      dz2     :     0.003259  d :     0.035067
      dxz     :     0.006821
      dyz     :     0.002043
      dx2y2   :     0.014652
      dxy     :     0.008291
 37 H s       :     0.874495  s :     0.874495
 38 C s       :     3.127164  s :     3.127164
      pz      :     0.948001  p :     2.662858
      px      :     0.898809
      py      :     0.816048
      dz2     :     0.003018  d :     0.041129
      dxz     :     0.007388
      dyz     :     0.005081
      dx2y2   :     0.013069
      dxy     :     0.012574
 39 C s       :     3.303902  s :     3.303902
      pz      :     1.078929  p :     3.187013
      px      :     1.093193
      py      :     1.014890
      dz2     :     0.005530  d :     0.035008
      dxz     :     0.008147
      dyz     :     0.006859
      dx2y2   :     0.007184
      dxy     :     0.007288
 40 H s       :     0.838635  s :     0.838635
 41 H s       :     0.838602  s :     0.838602
 42 H s       :     0.842412  s :     0.842412
 43 C s       :     3.305093  s :     3.305093
      pz      :     1.075801  p :     3.179565
      px      :     1.042308
      py      :     1.061456
      dz2     :     0.006290  d :     0.035286
      dxz     :     0.011684
      dyz     :     0.002762
      dx2y2   :     0.009297
      dxy     :     0.005253
 44 H s       :     0.843773  s :     0.843773
 45 H s       :     0.844614  s :     0.844614
 46 H s       :     0.844044  s :     0.844044
 47 H s       :     0.535933  s :     0.535933

SPIN
  0 C s       :     0.001218  s :     0.001218
      pz      :     0.001605  p :     0.004326
      px      :     0.002311
      py      :     0.000411
      dz2     :    -0.000058  d :    -0.000416
      dxz     :    -0.000255
      dyz     :    -0.000001
      dx2y2   :    -0.000086
      dxy     :    -0.000016
  1 C s       :    -0.016704  s :    -0.016704
      pz      :    -0.052547  p :    -0.087266
      px      :    -0.017528
      py      :    -0.017191
      dz2     :     0.000086  d :     0.002958
      dxz     :     0.000268
      dyz     :     0.002255
      dx2y2   :     0.000096
      dxy     :     0.000253
  2 C s       :     0.021345  s :     0.021345
      pz      :     0.161209  p :     0.197788
      px      :     0.027801
      py      :     0.008778
      dz2     :    -0.000258  d :    -0.000544
      dxz     :    -0.000194
      dyz     :    -0.000026
      dx2y2   :    -0.000083
      dxy     :     0.000017
  3 C s       :    -0.004277  s :    -0.004277
      pz      :    -0.004161  p :    -0.015009
      px      :    -0.002288
      py      :    -0.008559
      dz2     :     0.000020  d :     0.001228
      dxz     :     0.000045
      dyz     :     0.001009
      dx2y2   :     0.000028
      dxy     :     0.000127
  4 C s       :    -0.007471  s :    -0.007471
      pz      :     0.025024  p :     0.004049
      px      :    -0.007840
      py      :    -0.013135
      dz2     :     0.000852  d :     0.005745
      dxz     :     0.002149
      dyz     :     0.002121
      dx2y2   :     0.000492
      dxy     :     0.000132
  5 C s       :     0.023391  s :     0.023391
      pz      :     0.173292  p :     0.217830
      px      :     0.036267
      py      :     0.008271
      dz2     :    -0.000414  d :    -0.000495
      dxz     :    -0.000354
      dyz     :     0.000343
      dx2y2   :    -0.000054
      dxy     :    -0.000016
  6 C s       :    -0.004970  s :    -0.004970
      pz      :    -0.004053  p :    -0.014449
      px      :    -0.007288
      py      :    -0.003108
      dz2     :     0.000101  d :     0.001234
      dxz     :     0.000641
      dyz     :     0.000234
      dx2y2   :     0.000137
      dxy     :     0.000121
  7 C s       :     0.002394  s :     0.002394
      pz      :     0.002699  p :     0.005828
      px      :     0.001991
      py      :     0.001137
      dz2     :     0.000006  d :     0.000052
      dxz     :     0.000041
      dyz     :     0.000003
      dx2y2   :     0.000005
      dxy     :    -0.000002
  8 C s       :     0.000152  s :     0.000152
      pz      :     0.000442  p :     0.001598
      px      :     0.000124
      py      :     0.001032
      dz2     :     0.000005  d :     0.000055
      dxz     :     0.000021
      dyz     :    -0.000001
      dx2y2   :     0.000001
      dxy     :     0.000029
  9 C s       :     0.000062  s :     0.000062
      pz      :     0.000274  p :     0.000458
      px      :     0.000191
      py      :    -0.000006
      dz2     :    -0.000003  d :     0.000012
      dxz     :     0.000004
      dyz     :     0.000009
      dx2y2   :     0.000002
      dxy     :     0.000001
 10 C s       :    -0.000031  s :    -0.000031
      pz      :     0.000052  p :     0.000001
      px      :    -0.000028
      py      :    -0.000022
      dz2     :     0.000004  d :     0.000011
      dxz     :    -0.000001
      dyz     :    -0.000001
      dx2y2   :    -0.000001
      dxy     :     0.000009
 11 C s       :    -0.017241  s :    -0.017241
      pz      :    -0.053338  p :    -0.088114
      px      :    -0.022051
      py      :    -0.012725
      dz2     :     0.001056  d :     0.003156
      dxz     :     0.001713
      dyz     :     0.000051
      dx2y2   :     0.000303
      dxy     :     0.000033
 12 C s       :     0.030928  s :     0.030928
      pz      :     0.237081  p :     0.294320
      px      :     0.042682
      py      :     0.014557
      dz2     :    -0.000421  d :    -0.000219
      dxz     :     0.000116
      dyz     :    -0.000042
      dx2y2   :     0.000146
      dxy     :    -0.000019
 13 O s       :     0.001985  s :     0.001985
      pz      :     0.075034  p :     0.084285
      px      :     0.006866
      py      :     0.002385
      dz2     :    -0.000172  d :     0.000371
      dxz     :    -0.000044
      dyz     :     0.000592
      dx2y2   :    -0.000019
      dxy     :     0.000014
 14 O s       :     0.009000  s :     0.009000
      pz      :     0.271856  p :     0.325859
      px      :     0.047174
      py      :     0.006828
      dz2     :    -0.000132  d :    -0.001192
      dxz     :    -0.000451
      dyz     :    -0.000373
      dx2y2   :    -0.000173
      dxy     :    -0.000064
 15 H s       :    -0.000593  s :    -0.000593
 16 H s       :    -0.002964  s :    -0.002964
 17 H s       :    -0.001702  s :    -0.001702
 18 H s       :     0.000123  s :     0.000123
 19 H s       :     0.008568  s :     0.008568
 20 H s       :     0.010234  s :     0.010234
 21 H s       :     0.003703  s :     0.003703
 22 H s       :     0.002362  s :     0.002362
 23 H s       :    -0.000089  s :    -0.000089
 24 H s       :    -0.000021  s :    -0.000021
 25 H s       :    -0.000083  s :    -0.000083
 26 H s       :     0.000269  s :     0.000269
 27 H s       :    -0.000099  s :    -0.000099
 28 C s       :     0.001188  s :     0.001188
      pz      :     0.001575  p :     0.004413
      px      :     0.000673
      py      :     0.002165
      dz2     :    -0.000011  d :    -0.000416
      dxz     :    -0.000029
      dyz     :    -0.000288
      dx2y2   :    -0.000022
      dxy     :    -0.000066
 29 H s       :    -0.000634  s :    -0.000634
 30 H s       :    -0.002125  s :    -0.002125
 31 H s       :    -0.002465  s :    -0.002465
 32 H s       :     0.000085  s :     0.000085
 33 C s       :     0.000022  s :     0.000022
      pz      :     0.000009  p :     0.000093
      px      :     0.000046
      py      :     0.000038
      dz2     :     0.000000  d :    -0.000000
      dxz     :    -0.000000
      dyz     :    -0.000000
      dx2y2   :    -0.000000
      dxy     :     0.000000
 34 H s       :    -0.000008  s :    -0.000008
 35 H s       :     0.000017  s :     0.000017
 36 C s       :     0.000002  s :     0.000002
      pz      :    -0.000000  p :     0.000004
      px      :     0.000003
      py      :     0.000001
      dz2     :    -0.000000  d :     0.000000
      dxz     :    -0.000000
      dyz     :    -0.000000
      dx2y2   :     0.000000
      dxy     :     0.000000
 37 H s       :    -0.000001  s :    -0.000001
 38 C s       :     0.000001  s :     0.000001
      pz      :     0.000002  p :     0.000002
      px      :    -0.000000
      py      :     0.000000
      dz2     :     0.000000  d :     0.000000
      dxz     :     0.000000
      dyz     :     0.000000
      dx2y2   :     0.000000
      dxy     :     0.000000
 39 C s       :     0.000000  s :     0.000000
      pz      :    -0.000000  p :    -0.000000
      px      :     0.000000
      py      :    -0.000000
      dz2     :     0.000000  d :     0.000000
      dxz     :     0.000000
      dyz     :     0.000000
      dx2y2   :     0.000000
      dxy     :    -0.000000
 40 H s       :     0.000000  s :     0.000000
 41 H s       :    -0.000000  s :    -0.000000
 42 H s       :     0.000000  s :     0.000000
 43 C s       :     0.000000  s :     0.000000
      pz      :     0.000000  p :     0.000001
      px      :     0.000001
      py      :     0.000000
      dz2     :     0.000000  d :     0.000000
      dxz     :     0.000000
      dyz     :    -0.000000
      dx2y2   :     0.000000
      dxy     :     0.000000
 44 H s       :     0.000000  s :     0.000000
 45 H s       :     0.000000  s :     0.000000
 46 H s       :    -0.000000  s :    -0.000000
 47 H s       :    -0.003131  s :    -0.003131


                     *******************************
                     * LOEWDIN POPULATION ANALYSIS *
                     *******************************

-------------------------------------------
LOEWDIN ATOMIC CHARGES AND SPIN POPULATIONS
-------------------------------------------
   0 C :   -0.363612    0.001531
   1 C :   -0.046280   -0.050645
   2 C :   -0.028304    0.173439
   3 C :   -0.361924   -0.005640
   4 C :    0.056385    0.040165
   5 C :   -0.021116    0.188910
   6 C :   -0.236083   -0.004332
   7 C :   -0.165346    0.008675
   8 C :   -0.030510    0.001729
   9 C :   -0.363261    0.000539
  10 C :   -0.231425    0.000042
  11 C :   -0.059754   -0.050117
  12 C :    0.095799    0.262878
  13 O :   -0.282712    0.097853
  14 O :   -0.309303    0.322676
  15 H :    0.140438   -0.000486
  16 H :    0.145097   -0.002663
  17 H :    0.142881   -0.001500
  18 H :    0.136450    0.000100
  19 H :    0.142784    0.007539
  20 H :    0.144805    0.009130
  21 H :    0.140830    0.003275
  22 H :    0.142006    0.001970
  23 H :    0.125810   -0.000226
  24 H :    0.131497   -0.000002
  25 H :    0.133135   -0.000061
  26 H :    0.134944    0.000201
  27 H :    0.131719   -0.000041
  28 C :   -0.378055    0.001694
  29 H :    0.151925   -0.000451
  30 H :    0.145593   -0.001871
  31 H :    0.150491   -0.002212
  32 H :    0.131744    0.000079
  33 C :   -0.237900    0.000118
  34 H :    0.133357   -0.000006
  35 H :    0.130066    0.000006
  36 C :   -0.177347    0.000002
  37 H :    0.125690   -0.000001
  38 C :   -0.038368    0.000004
  39 C :   -0.367669    0.000000
  40 H :    0.136412    0.000000
  41 H :    0.133208    0.000000
  42 H :    0.133767    0.000000
  43 C :   -0.362554    0.000001
  44 H :    0.130933    0.000000
  45 H :    0.131045    0.000000
  46 H :    0.131675   -0.000000
  47 H :    0.351038   -0.002303

----------------------------------------------------
LOEWDIN REDUCED ORBITAL CHARGES AND SPIN POPULATIONS
----------------------------------------------------
CHARGE
  0 C s       :     2.962362  s :     2.962362
      pz      :     1.130484  p :     3.333613
      px      :     1.072914
      py      :     1.130215
      dz2     :     0.007301  d :     0.067637
      dxz     :     0.020707
      dyz     :     0.012740
      dx2y2   :     0.018604
      dxy     :     0.008285
  1 C s       :     2.874975  s :     2.874975
      pz      :     0.998893  p :     3.070906
      px      :     1.041276
      py      :     1.030737
      dz2     :     0.008606  d :     0.100399
      dxz     :     0.013940
      dyz     :     0.013928
      dx2y2   :     0.036850
      dxy     :     0.027075
  2 C s       :     2.893284  s :     2.893284
      pz      :     0.961312  p :     3.037758
      px      :     1.038810
      py      :     1.037636
      dz2     :     0.007937  d :     0.097262
      dxz     :     0.012674
      dyz     :     0.014193
      dx2y2   :     0.030559
      dxy     :     0.031899
  3 C s       :     2.961013  s :     2.961013
      pz      :     1.137382  p :     3.332474
      px      :     1.137318
      py      :     1.057773
      dz2     :     0.011416  d :     0.068438
      dxz     :     0.012164
      dyz     :     0.014603
      dx2y2   :     0.018244
      dxy     :     0.012011
  4 C s       :     2.865079  s :     2.865079
      pz      :     0.893657  p :     2.877786
      px      :     0.976135
      py      :     1.007993
      dz2     :     0.015656  d :     0.200750
      dxz     :     0.029374
      dyz     :     0.022376
      dx2y2   :     0.077672
      dxy     :     0.055674
  5 C s       :     2.896409  s :     2.896409
      pz      :     0.958108  p :     3.028154
      px      :     1.025477
      py      :     1.044568
      dz2     :     0.008411  d :     0.096553
      dxz     :     0.013504
      dyz     :     0.012473
      dx2y2   :     0.033573
      dxy     :     0.028593
  6 C s       :     2.918343  s :     2.918343
      pz      :     1.086228  p :     3.231436
      px      :     1.041565
      py      :     1.103643
      dz2     :     0.009337  d :     0.086304
      dxz     :     0.021281
      dyz     :     0.024197
      dx2y2   :     0.013893
      dxy     :     0.017597
  7 C s       :     2.933224  s :     2.933224
      pz      :     1.042078  p :     3.149656
      px      :     1.064495
      py      :     1.043083
      dz2     :     0.011617  d :     0.082467
      dxz     :     0.028038
      dyz     :     0.010181
      dx2y2   :     0.015171
      dxy     :     0.017459
  8 C s       :     2.892386  s :     2.892386
      pz      :     0.999970  p :     3.038629
      px      :     1.067623
      py      :     0.971037
      dz2     :     0.016777  d :     0.099495
      dxz     :     0.030723
      dyz     :     0.011953
      dx2y2   :     0.017471
      dxy     :     0.022571
  9 C s       :     2.969626  s :     2.969626
      pz      :     1.091273  p :     3.325217
      px      :     1.116136
      py      :     1.117808
      dz2     :     0.008151  d :     0.068418
      dxz     :     0.018341
      dyz     :     0.018454
      dx2y2   :     0.002328
      dxy     :     0.021144
 10 C s       :     2.930537  s :     2.930537
      pz      :     1.077445  p :     3.217415
      px      :     1.065824
      py      :     1.074146
      dz2     :     0.006691  d :     0.083473
      dxz     :     0.023111
      dyz     :     0.022497
      dx2y2   :     0.006848
      dxy     :     0.024327
 11 C s       :     2.875002  s :     2.875002
      pz      :     1.009698  p :     3.083432
      px      :     1.041553
      py      :     1.032181
      dz2     :     0.008495  d :     0.101321
      dxz     :     0.013894
      dyz     :     0.014007
      dx2y2   :     0.031987
      dxy     :     0.032938
 12 C s       :     2.863745  s :     2.863745
      pz      :     0.932949  p :     2.873798
      px      :     0.933105
      py      :     1.007743
      dz2     :     0.015223  d :     0.166658
      dxz     :     0.026043
      dyz     :     0.023295
      dx2y2   :     0.049758
      dxy     :     0.052339
 13 O s       :     3.509283  s :     3.509283
      pz      :     1.758216  p :     4.719690
      px      :     1.603838
      py      :     1.357636
      dz2     :     0.006699  d :     0.053738
      dxz     :     0.008623
      dyz     :     0.005785
      dx2y2   :     0.020711
      dxy     :     0.011920
 14 O s       :     3.583444  s :     3.583444
      pz      :     1.426619  p :     4.677303
      px      :     1.548428
      py      :     1.702256
      dz2     :     0.006063  d :     0.048556
      dxz     :     0.009084
      dyz     :     0.005703
      dx2y2   :     0.011629
      dxy     :     0.016078
 15 H s       :     0.859562  s :     0.859562
 16 H s       :     0.854903  s :     0.854903
 17 H s       :     0.857119  s :     0.857119
 18 H s       :     0.863550  s :     0.863550
 19 H s       :     0.857216  s :     0.857216
 20 H s       :     0.855195  s :     0.855195
 21 H s       :     0.859170  s :     0.859170
 22 H s       :     0.857994  s :     0.857994
 23 H s       :     0.874190  s :     0.874190
 24 H s       :     0.868503  s :     0.868503
 25 H s       :     0.866865  s :     0.866865
 26 H s       :     0.865056  s :     0.865056
 27 H s       :     0.868281  s :     0.868281
 28 C s       :     2.965412  s :     2.965412
      pz      :     1.141223  p :     3.345383
      px      :     1.148205
      py      :     1.055955
      dz2     :     0.010690  d :     0.067261
      dxz     :     0.012035
      dyz     :     0.015679
      dx2y2   :     0.017518
      dxy     :     0.011339
 29 H s       :     0.848075  s :     0.848075
 30 H s       :     0.854407  s :     0.854407
 31 H s       :     0.849509  s :     0.849509
 32 H s       :     0.868256  s :     0.868256
 33 C s       :     2.931252  s :     2.931252
      pz      :     1.101522  p :     3.222689
      px      :     1.042952
      py      :     1.078215
      dz2     :     0.008976  d :     0.083959
      dxz     :     0.017262
      dyz     :     0.023076
      dx2y2   :     0.014968
      dxy     :     0.019677
 34 H s       :     0.866643  s :     0.866643
 35 H s       :     0.869934  s :     0.869934
 36 C s       :     2.934548  s :     2.934548
      pz      :     1.036261  p :     3.160805
      px      :     1.050849
      py      :     1.073695
      dz2     :     0.005966  d :     0.081993
      dxz     :     0.014371
      dyz     :     0.003760
      dx2y2   :     0.034822
      dxy     :     0.023074
 37 H s       :     0.874310  s :     0.874310
 38 C s       :     2.889411  s :     2.889411
      pz      :     0.960262  p :     3.048515
      px      :     1.058921
      py      :     1.029332
      dz2     :     0.006450  d :     0.100442
      dxz     :     0.015204
      dyz     :     0.010640
      dx2y2   :     0.034425
      dxy     :     0.033723
 39 C s       :     2.967394  s :     2.967394
      pz      :     1.130011  p :     3.332346
      px      :     1.130094
      py      :     1.072241
      dz2     :     0.010346  d :     0.067929
      dxz     :     0.014642
      dyz     :     0.013695
      dx2y2   :     0.015306
      dxy     :     0.013941
 40 H s       :     0.863588  s :     0.863588
 41 H s       :     0.866792  s :     0.866792
 42 H s       :     0.866233  s :     0.866233
 43 C s       :     2.970479  s :     2.970479
      pz      :     1.126967  p :     3.323516
      px      :     1.085485
      py      :     1.111064
      dz2     :     0.011888  d :     0.068559
      dxz     :     0.022591
      dyz     :     0.004810
      dx2y2   :     0.017853
      dxy     :     0.011417
 44 H s       :     0.869067  s :     0.869067
 45 H s       :     0.868955  s :     0.868955
 46 H s       :     0.868325  s :     0.868325
 47 H s       :     0.648962  s :     0.648962

SPIN
  0 C s       :     0.000305  s :     0.000305
      pz      :     0.000821  p :     0.002267
      px      :     0.001104
      py      :     0.000342
      dz2     :    -0.000157  d :    -0.001040
      dxz     :    -0.000575
      dyz     :    -0.000022
      dx2y2   :    -0.000217
      dxy     :    -0.000070
  1 C s       :    -0.003778  s :    -0.003778
      pz      :    -0.039985  p :    -0.054595
      px      :    -0.007933
      py      :    -0.006677
      dz2     :     0.000283  d :     0.007729
      dxz     :     0.000833
      dyz     :     0.005214
      dx2y2   :     0.000598
      dxy     :     0.000801
  2 C s       :     0.005608  s :     0.005608
      pz      :     0.143571  p :     0.169179
      px      :     0.021652
      py      :     0.003956
      dz2     :    -0.000233  d :    -0.001347
      dxz     :    -0.000308
      dyz     :    -0.000259
      dx2y2   :    -0.000385
      dxy     :    -0.000161
  3 C s       :    -0.001476  s :    -0.001476
      pz      :    -0.001545  p :    -0.007215
      px      :    -0.001138
      py      :    -0.004532
      dz2     :     0.000112  d :     0.003051
      dxz     :     0.000118
      dyz     :     0.002296
      dx2y2   :     0.000210
      dxy     :     0.000315
  4 C s       :    -0.002268  s :    -0.002268
      pz      :     0.030819  p :     0.026931
      px      :     0.000466
      py      :    -0.004353
      dz2     :     0.002314  d :     0.015502
      dxz     :     0.005518
      dyz     :     0.005289
      dx2y2   :     0.001634
      dxy     :     0.000748
  5 C s       :     0.006190  s :     0.006190
      pz      :     0.156532  p :     0.183902
      px      :     0.024171
      py      :     0.003198
      dz2     :    -0.000506  d :    -0.001182
      dxz     :    -0.000611
      dyz     :     0.000475
      dx2y2   :    -0.000313
      dxy     :    -0.000228
  6 C s       :    -0.001355  s :    -0.001355
      pz      :    -0.001013  p :    -0.006134
      px      :    -0.003592
      py      :    -0.001528
      dz2     :     0.000275  d :     0.003157
      dxz     :     0.001654
      dyz     :     0.000537
      dx2y2   :     0.000360
      dxy     :     0.000331
  7 C s       :     0.002275  s :     0.002275
      pz      :     0.002543  p :     0.006390
      px      :     0.002924
      py      :     0.000922
      dz2     :    -0.000019  d :     0.000011
      dxz     :     0.000021
      dyz     :    -0.000008
      dx2y2   :     0.000032
      dxy     :    -0.000015
  8 C s       :     0.000123  s :     0.000123
      pz      :     0.000512  p :     0.001460
      px      :     0.000220
      py      :     0.000728
      dz2     :     0.000008  d :     0.000147
      dxz     :     0.000073
      dyz     :     0.000002
      dx2y2   :     0.000006
      dxy     :     0.000058
  9 C s       :     0.000118  s :     0.000118
      pz      :     0.000245  p :     0.000395
      px      :     0.000151
      py      :    -0.000002
      dz2     :    -0.000003  d :     0.000026
      dxz     :     0.000014
      dyz     :     0.000013
      dx2y2   :     0.000005
      dxy     :    -0.000002
 10 C s       :    -0.000016  s :    -0.000016
      pz      :     0.000063  p :     0.000026
      px      :    -0.000025
      py      :    -0.000012
      dz2     :     0.000011  d :     0.000032
      dxz     :     0.000002
      dyz     :    -0.000001
      dx2y2   :    -0.000001
      dxy     :     0.000021
 11 C s       :    -0.003823  s :    -0.003823
      pz      :    -0.040688  p :    -0.054452
      px      :    -0.010755
      py      :    -0.003009
      dz2     :     0.002337  d :     0.008158
      dxz     :     0.004110
      dyz     :     0.000387
      dx2y2   :     0.000860
      dxy     :     0.000463
 12 C s       :     0.009224  s :     0.009224
      pz      :     0.214428  p :     0.253728
      px      :     0.032617
      py      :     0.006683
      dz2     :    -0.000291  d :    -0.000074
      dxz     :     0.000643
      dyz     :    -0.000162
      dx2y2   :     0.000052
      dxy     :    -0.000315
 13 O s       :     0.002165  s :     0.002165
      pz      :     0.079831  p :     0.092024
      px      :     0.009529
      py      :     0.002665
      dz2     :     0.000356  d :     0.003664
      dxz     :     0.001325
      dyz     :     0.001432
      dx2y2   :     0.000361
      dxy     :     0.000189
 14 O s       :     0.004475  s :     0.004475
      pz      :     0.267782  p :     0.318741
      px      :     0.045294
      py      :     0.005665
      dz2     :     0.000021  d :    -0.000540
      dxz     :    -0.000099
      dyz     :    -0.000121
      dx2y2   :    -0.000168
      dxy     :    -0.000173
 15 H s       :    -0.000486  s :    -0.000486
 16 H s       :    -0.002663  s :    -0.002663
 17 H s       :    -0.001500  s :    -0.001500
 18 H s       :     0.000100  s :     0.000100
 19 H s       :     0.007539  s :     0.007539
 20 H s       :     0.009130  s :     0.009130
 21 H s       :     0.003275  s :     0.003275
 22 H s       :     0.001970  s :     0.001970
 23 H s       :    -0.000226  s :    -0.000226
 24 H s       :    -0.000002  s :    -0.000002
 25 H s       :    -0.000061  s :    -0.000061
 26 H s       :     0.000201  s :     0.000201
 27 H s       :    -0.000041  s :    -0.000041
 28 C s       :     0.000307  s :     0.000307
      pz      :     0.000907  p :     0.002421
      px      :     0.000372
      py      :     0.001142
      dz2     :    -0.000039  d :    -0.001035
      dxz     :    -0.000061
      dyz     :    -0.000657
      dx2y2   :    -0.000095
      dxy     :    -0.000184
 29 H s       :    -0.000451  s :    -0.000451
 30 H s       :    -0.001871  s :    -0.001871
 31 H s       :    -0.002212  s :    -0.002212
 32 H s       :     0.000079  s :     0.000079
 33 C s       :     0.000035  s :     0.000035
      pz      :     0.000008  p :     0.000085
      px      :     0.000047
      py      :     0.000029
      dz2     :    -0.000000  d :    -0.000001
      dxz     :    -0.000000
      dyz     :    -0.000001
      dx2y2   :    -0.000000
      dxy     :     0.000000
 34 H s       :    -0.000006  s :    -0.000006
 35 H s       :     0.000006  s :     0.000006
 36 C s       :    -0.000000  s :    -0.000000
      pz      :    -0.000000  p :     0.000001
      px      :     0.000002
      py      :    -0.000000
      dz2     :     0.000000  d :     0.000001
      dxz     :    -0.000000
      dyz     :    -0.000000
      dx2y2   :     0.000001
      dxy     :     0.000000
 37 H s       :    -0.000001  s :    -0.000001
 38 C s       :     0.000001  s :     0.000001
      pz      :     0.000002  p :     0.000003
      px      :     0.000001
      py      :     0.000000
      dz2     :     0.000000  d :     0.000000
      dxz     :    -0.000000
      dyz     :     0.000000
      dx2y2   :     0.000000
      dxy     :     0.000000
 39 C s       :     0.000000  s :     0.000000
      pz      :    -0.000000  p :    -0.000000
      px      :     0.000000
      py      :    -0.000000
      dz2     :     0.000000  d :     0.000000
      dxz     :     0.000000
      dyz     :     0.000000
      dx2y2   :     0.000000
      dxy     :    -0.000000
 40 H s       :     0.000000  s :     0.000000
 41 H s       :     0.000000  s :     0.000000
 42 H s       :     0.000000  s :     0.000000
 43 C s       :     0.000000  s :     0.000000
      pz      :     0.000000  p :     0.000001
      px      :     0.000001
      py      :     0.000000
      dz2     :     0.000000  d :     0.000000
      dxz     :     0.000000
      dyz     :    -0.000000
      dx2y2   :     0.000000
      dxy     :     0.000000
 44 H s       :     0.000000  s :     0.000000
 45 H s       :     0.000000  s :     0.000000
 46 H s       :    -0.000000  s :    -0.000000
 47 H s       :    -0.002303  s :    -0.002303


                      *****************************
                      * MAYER POPULATION ANALYSIS *
                      *****************************

  NA   - Mulliken gross atomic population
  ZA   - Total nuclear charge
  QA   - Mulliken gross atomic charge
  VA   - Mayer's total valence
  BVA  - Mayer's bonded valence
  FA   - Mayer's free valence

  ATOM       NA         ZA         QA         VA         BVA        FA
  0 C      6.5350     6.0000    -0.5350     3.8327     3.8327     0.0000
  1 C      5.9144     6.0000     0.0856     3.8897     3.8854     0.0043
  2 C      5.9670     6.0000     0.0330     3.8769     3.8430     0.0339
  3 C      6.5326     6.0000    -0.5326     3.8510     3.8508     0.0002
  4 C      5.7075     6.0000     0.2925     3.9704     3.9673     0.0031
  5 C      5.9754     6.0000     0.0246     3.8558     3.8150     0.0408
  6 C      6.4043     6.0000    -0.4043     3.8445     3.8443     0.0002
  7 C      6.1913     6.0000    -0.1913     3.9149     3.9149     0.0001
  8 C      5.8150     6.0000     0.1850     3.9558     3.9558     0.0000
  9 C      6.5322     6.0000    -0.5322     3.8507     3.8507     0.0000
 10 C      6.3446     6.0000    -0.3446     3.8662     3.8662     0.0000
 11 C      5.8994     6.0000     0.1006     3.7996     3.7952     0.0044
 12 C      5.7573     6.0000     0.2427     3.8510     3.7751     0.0759
 13 O      8.6222     8.0000    -0.6222     1.9403     1.9311     0.0092
 14 O      8.5317     8.0000    -0.5317     2.0103     1.9061     0.1042
 15 H      0.8259     1.0000     0.1741     0.9328     0.9328     0.0000
 16 H      0.8238     1.0000     0.1762     0.9250     0.9250     0.0000
 17 H      0.8264     1.0000     0.1736     0.9309     0.9309     0.0000
 18 H      0.8337     1.0000     0.1663     0.9342     0.9342     0.0000
 19 H      0.8302     1.0000     0.1698     0.9327     0.9326     0.0001
 20 H      0.8274     1.0000     0.1726     0.9285     0.9284     0.0001
 21 H      0.8297     1.0000     0.1703     0.9220     0.9220     0.0000
 22 H      0.8310     1.0000     0.1690     0.9468     0.9468     0.0000
 23 H      0.8722     1.0000     0.1278     0.9416     0.9416     0.0000
 24 H      0.8431     1.0000     0.1569     0.9357     0.9357     0.0000
 25 H      0.8372     1.0000     0.1628     0.9276     0.9276     0.0000
 26 H      0.8363     1.0000     0.1637     0.9287     0.9287     0.0000
 27 H      0.8497     1.0000     0.1503     0.9361     0.9361     0.0000
 28 C      6.5954     6.0000    -0.5954     3.8218     3.8218     0.0000
 29 H      0.8093     1.0000     0.1907     0.9330     0.9330     0.0000
 30 H      0.8155     1.0000     0.1845     0.9224     0.9224     0.0000
 31 H      0.8069     1.0000     0.1931     0.9174     0.9174     0.0000
 32 H      0.8491     1.0000     0.1509     0.9275     0.9275     0.0000
 33 C      6.3108     6.0000    -0.3108     3.8528     3.8528     0.0000
 34 H      0.8455     1.0000     0.1545     0.9311     0.9311     0.0000
 35 H      0.8462     1.0000     0.1538     0.9266     0.9266     0.0000
 36 C      6.1849     6.0000    -0.1849     3.9388     3.9388     0.0000
 37 H      0.8745     1.0000     0.1255     0.9457     0.9457     0.0000
 38 C      5.8312     6.0000     0.1688     3.9249     3.9249     0.0000
 39 C      6.5259     6.0000    -0.5259     3.8461     3.8461     0.0000
 40 H      0.8386     1.0000     0.1614     0.9280     0.9280     0.0000
 41 H      0.8386     1.0000     0.1614     0.9357     0.9357    -0.0000
 42 H      0.8424     1.0000     0.1576     0.9298     0.9298     0.0000
 43 C      6.5199     6.0000    -0.5199     3.8527     3.8527     0.0000
 44 H      0.8438     1.0000     0.1562     0.9364     0.9364    -0.0000
 45 H      0.8446     1.0000     0.1554     0.9285     0.9285     0.0000
 46 H      0.8440     1.0000     0.1560     0.9289     0.9289     0.0000
 47 H      0.5359     1.0000     0.4641     0.7672     0.7672     0.0000

  Mayer bond orders larger than 0.100000
B(  0-C ,  1-C ) :   0.9953 B(  0-C , 15-H ) :   0.9285 B(  0-C , 16-H ) :   0.9307 
B(  0-C , 17-H ) :   0.9324 B(  1-C ,  2-C ) :   1.5682 B(  1-C , 12-C ) :   1.2370 
B(  2-C ,  3-C ) :   1.0031 B(  2-C ,  4-C ) :   1.1063 B(  3-C , 18-H ) :   0.9286 
B(  3-C , 19-H ) :   0.9313 B(  3-C , 20-H ) :   0.9298 B(  4-C ,  5-C ) :   1.1200 
B(  4-C , 14-O ) :   1.6437 B(  5-C ,  6-C ) :   0.9692 B(  5-C , 11-C ) :   1.5274 
B(  6-C ,  7-C ) :   0.9844 B(  6-C , 21-H ) :   0.9104 B(  6-C , 22-H ) :   0.9015 
B(  7-C ,  8-C ) :   1.9068 B(  7-C , 23-H ) :   0.9165 B(  8-C ,  9-C ) :   1.0078 
B(  8-C , 10-C ) :   1.0254 B(  9-C , 24-H ) :   0.9418 B(  9-C , 25-H ) :   0.9277 
B(  9-C , 26-H ) :   0.9280 B( 10-C , 27-H ) :   0.9224 B( 10-C , 32-H ) :   0.9220 
B( 10-C , 33-C ) :   0.9721 B( 11-C , 12-C ) :   1.2177 B( 11-C , 28-C ) :   0.9786 
B( 12-C , 13-O ) :   1.0808 B( 13-O , 47-H ) :   0.7163 B( 28-C , 29-H ) :   0.9231 
B( 28-C , 30-H ) :   0.9213 B( 28-C , 31-H ) :   0.9222 B( 33-C , 34-H ) :   0.9314 
B( 33-C , 35-H ) :   0.9282 B( 33-C , 36-C ) :   1.0000 B( 36-C , 37-H ) :   0.9146 
B( 36-C , 38-C ) :   1.9140 B( 38-C , 39-C ) :   1.0204 B( 38-C , 43-C ) :   1.0038 
B( 39-C , 40-H ) :   0.9339 B( 39-C , 41-H ) :   0.9375 B( 39-C , 42-H ) :   0.9366 
B( 43-C , 44-H ) :   0.9459 B( 43-C , 45-H ) :   0.9363 B( 43-C , 46-H ) :   0.9355 


-------
TIMINGS
-------

Total SCF time: 0 days 0 hours 4 min 41 sec 

Total time                  ....     281.883 sec
Sum of individual times     ....     280.680 sec  ( 99.6%)

Fock matrix formation       ....     265.793 sec  ( 94.3%)
  Split-RI-J                ....      11.668 sec  (  4.4% of F)
  Chain of spheres X        ....     200.903 sec  ( 75.6% of F)
  XC integration            ....      34.234 sec  ( 12.9% of F)
    Basis function eval.    ....      10.388 sec  ( 30.3% of XC)
    Density eval.           ....      12.199 sec  ( 35.6% of XC)
    XC-Functional eval.     ....       3.804 sec  ( 11.1% of XC)
    XC-Potential eval.      ....       6.086 sec  ( 17.8% of XC)
Diagonalization             ....       1.122 sec  (  0.4%)
Density matrix formation    ....       0.051 sec  (  0.0%)
Population analysis         ....       0.044 sec  (  0.0%)
Initial guess               ....       0.640 sec  (  0.2%)
Orbital Transformation      ....       0.000 sec  (  0.0%)
Orbital Orthonormalization  ....       0.000 sec  (  0.0%)
DIIS solution               ....       1.001 sec  (  0.4%)
Grid generation             ....      12.029 sec  (  4.3%)

Maximum memory used throughout the entire SCF-calculation: 182.7 MB

-------------------------   --------------------
FINAL SINGLE POINT ENERGY      -890.103190818134
-------------------------   --------------------


           ************************************************************
           *        Program running with 4 parallel MPI-processes     *
           *              working on a common directory               *
           ************************************************************
------------------------------------------------------------------------------
                         ORCA SCF GRADIENT CALCULATION
------------------------------------------------------------------------------

 ... reading COSX grid (gridx3)
Gradient of the Kohn-Sham DFT energy:
Kohn-Sham wavefunction type      ... UKS
Hartree-Fock exchange scaling    ...    0.200
Number of operators              ...    2
Number of atoms                  ...   48
Basis set dimensions             ...  348
Integral neglect threshold       ... 2.5e-11
Integral primitive cutoff        ... 2.5e-12
SHARK Integral package           ... ON

Nuc. rep. gradient       (SHARK) ... done (  0.0 sec)
HCore & Overlap gradient (SHARK) ... done (  0.5 sec)
RI-J gradient            (SHARK) ... done (  1.9 sec)
COSX-gradient                    ... done ( 42.2 sec)
Exchange-correlation gradient    ... done

------------------
CARTESIAN GRADIENT
------------------

   1   C   :    0.000215723    0.000740232    0.000173466
   2   C   :    0.001267868    0.000240203    0.000346683
   3   C   :   -0.000588406    0.002353023    0.000546654
   4   C   :    0.000741998    0.000951802   -0.000116049
   5   C   :    0.006242398   -0.004280638    0.001433477
   6   C   :   -0.001722569   -0.000105582    0.000017416
   7   C   :    0.000448468   -0.000624754   -0.000795003
   8   C   :    0.003247470   -0.000057665    0.000096851
   9   C   :   -0.003133171    0.000133250    0.000236961
  10   C   :   -0.001585263   -0.000598703    0.000941652
  11   C   :   -0.000418721    0.000605492   -0.000246450
  12   C   :    0.000034598   -0.002067884   -0.000957407
  13   C   :   -0.000199398    0.002190504    0.000103422
  14   O   :   -0.002037552   -0.003851955   -0.000693822
  15   O   :   -0.003808138    0.002689640   -0.001213443
  16   H   :   -0.000789672   -0.001329837   -0.000822815
  17   H   :   -0.001480116    0.000000633    0.001017171
  18   H   :   -0.000641012    0.000678421   -0.001402946
  19   H   :   -0.000762351   -0.001688250   -0.000397609
  20   H   :    0.001535893   -0.000556551   -0.000832365
  21   H   :    0.000234532   -0.001036207    0.001567823
  22   H   :    0.000106580    0.000925095    0.001747651
  23   H   :   -0.000373642   -0.001003417    0.000700088
  24   H   :   -0.001178976    0.000474723   -0.001033600
  25   H   :   -0.000566416    0.001081778   -0.001369877
  26   H   :    0.000841579    0.001886214   -0.000129854
  27   H   :    0.000871308   -0.000765217   -0.001556761
  28   H   :    0.000268027   -0.001251566    0.000963712
  29   C   :    0.000326457   -0.001347627    0.000567462
  30   H   :    0.000911511    0.001536016    0.000170713
  31   H   :   -0.001227735    0.000954972    0.001400726
  32   H   :   -0.000210416    0.001388136   -0.001604493
  33   H   :    0.000960343    0.000717552    0.001264021
  34   C   :    0.000894629    0.000445824   -0.000005382
  35   H   :   -0.000290034   -0.001041869    0.001114714
  36   H   :   -0.001096213   -0.000844074   -0.001379969
  37   C   :    0.003325826   -0.001686076   -0.000270357
  38   H   :    0.000518497    0.000693119    0.000342579
  39   C   :   -0.003292897    0.001718718    0.000762738
  40   C   :   -0.000943599    0.000726273   -0.000259743
  41   H   :    0.000854806   -0.000783890   -0.001498931
  42   H   :   -0.000829354   -0.001231117    0.000669983
  43   H   :    0.001481737   -0.000887265    0.001362856
  44   C   :   -0.001067400   -0.000128752   -0.000283166
  45   H   :    0.000064433    0.001810987   -0.000161772
  46   H   :    0.000678862   -0.000804042   -0.001652741
  47   H   :    0.001483806   -0.000090415    0.001355096
  48   H   :    0.000791334    0.003184655   -0.000247409

Difference to translation invariance:
           :    0.0001056308    0.0000639098   -0.0000280478

Difference to rotation invariance:
           :    0.0005122804    0.0005224532    0.0002753901

Norm of the cartesian gradient     ...    0.0168151728
RMS gradient                       ...    0.0014012644
MAX gradient                       ...    0.0062423978

-------
TIMINGS
-------

Total SCF gradient time            ...       67.547 sec

One electron gradient       ....       0.521 sec  (  0.8%)
RI-J Coulomb gradient       ....       1.919 sec  (  2.8%)
COSX gradient               ....      42.209 sec  ( 62.5%)
XC gradient                 ....      20.014 sec  ( 29.6%)
CPCM gradient               ....       0.993 sec  (  1.5%)
   A-Matrix (El+Nuc)        ....       0.257 sec  (  0.4%)
   Potential                ....       0.736 sec  (  1.1%)

Maximum memory used throughout the entire SCFGRAD-calculation: 115.5 MB
------------------------------------------------------------------------------
                         ORCA GEOMETRY RELAXATION STEP
------------------------------------------------------------------------------

Reading the OPT-File                    .... done
Getting information on internals        .... done
Copying old internal coords+grads       .... done
Making the new internal coordinates     .... (new redundants).... done
Validating the new internal coordinates .... (new redundants).... done
Calculating the B-matrix                .... done
Calculating the G,G- and P matrices     .... done
Transforming gradient to internals      .... done
Projecting the internal gradient        .... done
Number of atoms                         ....  48
Number of internal coordinates          .... 236
Current Energy                          ....  -890.103190818 Eh
Current gradient norm                   ....     0.016815173 Eh/bohr
Maximum allowed component of the step   ....  0.300
Current trust radius                    ....  0.300
Evaluating the initial hessian          ....  (Almloef) done
Projecting the Hessian                  .... done
Forming the augmented Hessian           .... done
Diagonalizing the augmented Hessian     .... done
Last element of RFO vector              ....  0.978864906
Lowest eigenvalues of augmented Hessian:
 -0.001576093  0.009924416  0.011536791  0.011642592  0.011709256
Length of the computed step             ....  0.208923557
The final length of the internal step   ....  0.208923557
Converting the step to cartesian space:
 Initial RMS(Int)=    0.0135997652
Transforming coordinates:
 Iter   0:  RMS(Cart)=    0.1787338086 RMS(Int)=    0.8167951269
 Iter   1:  RMS(Cart)=    0.0067161741 RMS(Int)=    0.0015656392
 Iter   2:  RMS(Cart)=    0.0003534108 RMS(Int)=    0.0000332900
 Iter   3:  RMS(Cart)=    0.0000273691 RMS(Int)=    0.0000071048
 Iter   4:  RMS(Cart)=    0.0000014766 RMS(Int)=    0.0000001662
 Iter   5:  RMS(Cart)=    0.0000001189 RMS(Int)=    0.0000000330
 Iter   6:  RMS(Cart)=    0.0000000065 RMS(Int)=    0.0000000009
done
Storing new coordinates                 .... done

                                .--------------------.
          ----------------------|Geometry convergence|-------------------------
          Item                value                   Tolerance       Converged
          ---------------------------------------------------------------------
          RMS gradient        0.0012263320            0.0000080000      NO
          MAX gradient        0.0048159037            0.0000300000      NO
          RMS step            0.0135997652            0.0001000000      NO
          MAX step            0.0656088251            0.0002000000      NO
          ........................................................
          Max(Bonds)      0.0051      Max(Angles)    0.74
          Max(Dihed)        3.76      Max(Improp)    0.00
          ---------------------------------------------------------------------

The optimization has not yet converged - more geometry cycles are needed


    ---------------------------------------------------------------------------
                         Redundant Internal Coordinates
                            (Angstroem and degrees)

        Definition                    Value    dE/dq     Step     New-Value
    ----------------------------------------------------------------------------
     1. B(C   1,C   0)                1.5090 -0.002689  0.0035    1.5125   
     2. B(C   2,C   1)                1.3833 -0.002311  0.0019    1.3852   
     3. B(C   3,C   2)                1.5030 -0.002313  0.0030    1.5059   
     4. B(C   4,C   2)                1.4626  0.000348 -0.0004    1.4621   
     5. B(C   5,C   4)                1.4617  0.000157 -0.0002    1.4614   
     6. B(C   6,C   5)                1.5128 -0.001126  0.0015    1.5143   
     7. B(C   7,C   6)                1.5153 -0.001207  0.0016    1.5169   
     8. B(C   8,C   7)                1.3467  0.000986 -0.0007    1.3460   
     9. B(C   9,C   8)                1.5113 -0.002063  0.0027    1.5140   
    10. B(C  10,C   8)                1.5160 -0.003807  0.0051    1.5211   
    11. B(C  11,C   5)                1.3847 -0.001867  0.0015    1.3863   
    12. B(C  12,C  11)                1.4239 -0.001263  0.0012    1.4252   
    13. B(C  12,C   1)                1.4247 -0.001248  0.0012    1.4259   
    14. B(O  13,C  12)                1.3533 -0.000879  0.0007    1.3540   
    15. B(O  14,C   4)                1.2680  0.004816 -0.0029    1.2650   
    16. B(H  15,C   0)                1.0879 -0.001461  0.0021    1.0900   
    17. B(H  16,C   0)                1.0955 -0.001769  0.0026    1.0981   
    18. B(H  17,C   0)                1.0921 -0.001654  0.0024    1.0945   
    19. B(H  18,C   3)                1.0878 -0.001403  0.0020    1.0898   
    20. B(H  19,C   3)                1.0933 -0.001826  0.0027    1.0960   
    21. B(H  20,C   3)                1.0949 -0.001865  0.0028    1.0976   
    22. B(H  21,C   6)                1.0958 -0.001746  0.0026    1.0984   
    23. B(H  22,C   6)                1.0894 -0.000923  0.0013    1.0907   
    24. B(H  23,C   7)                1.0891 -0.001512  0.0022    1.0913   
    25. B(H  24,C   9)                1.0924 -0.001716  0.0025    1.0950   
    26. B(H  25,C   9)                1.0960 -0.001729  0.0026    1.0986   
    27. B(H  26,C   9)                1.0949 -0.001793  0.0027    1.0976   
    28. B(H  27,C  10)                1.0917 -0.001057  0.0016    1.0933   
    29. B(C  28,C  11)                1.5110 -0.002557  0.0034    1.5144   
    30. B(H  29,C  28)                1.0878 -0.001349  0.0020    1.0897   
    31. B(H  30,C  28)                1.0962 -0.002017  0.0030    1.0992   
    32. B(H  31,C  28)                1.0955 -0.002045  0.0031    1.0985   
    33. B(H  32,C  10)                1.0994 -0.001668  0.0025    1.1020   
    34. B(C  33,C  10)                1.5482 -0.002483  0.0037    1.5519   
    35. B(H  34,C  33)                1.0947 -0.001459  0.0022    1.0969   
    36. B(H  35,C  33)                1.0981 -0.001926  0.0029    1.1010   
    37. B(C  36,C  33)                1.5140 -0.001616  0.0022    1.5162   
    38. B(H  37,C  36)                1.0884 -0.000634  0.0009    1.0893   
    39. B(C  38,C  36)                1.3455  0.001580 -0.0011    1.3444   
    40. B(C  39,C  38)                1.5073 -0.002245  0.0029    1.5102   
    41. B(H  40,C  39)                1.0969 -0.001864  0.0028    1.0997   
    42. B(H  41,C  39)                1.0912 -0.001467  0.0022    1.0934   
    43. B(H  42,C  39)                1.0958 -0.002145  0.0032    1.0990   
    44. B(C  43,C  38)                1.5091 -0.001522  0.0020    1.5111   
    45. B(H  44,C  43)                1.0927 -0.001775  0.0026    1.0953   
    46. B(H  45,C  43)                1.0968 -0.001946  0.0029    1.0997   
    47. B(H  46,C  43)                1.0967 -0.001999  0.0030    1.0997   
    48. B(H  47,O  13)                0.9695 -0.003152  0.0033    0.9728   
    49. A(C   1,C   0,H  16)          110.87 -0.000198    0.04    110.91   
    50. A(H  15,C   0,H  17)          108.34  0.000729   -0.15    108.19   
    51. A(H  16,C   0,H  17)          106.83  0.000260   -0.07    106.76   
    52. A(C   1,C   0,H  17)          110.70 -0.000004   -0.01    110.69   
    53. A(H  15,C   0,H  16)          107.99  0.000590   -0.07    107.91   
    54. A(C   1,C   0,H  15)          111.92 -0.001274    0.24    112.16   
    55. A(C   0,C   1,C  12)          117.45  0.002128   -0.31    117.15   
    56. A(C   0,C   1,C   2)          124.44 -0.002272    0.32    124.76   
    57. A(C   2,C   1,C  12)          118.10  0.000142   -0.01    118.09   
    58. A(C   3,C   2,C   4)          116.16  0.003953   -0.57    115.60   
    59. A(C   1,C   2,C   4)          119.85 -0.000368    0.06    119.90   
    60. A(C   1,C   2,C   3)          123.97 -0.003590    0.52    124.50   
    61. A(H  18,C   3,H  19)          108.67  0.000556   -0.07    108.60   
    62. A(H  18,C   3,H  20)          108.16  0.000793   -0.10    108.06   
    63. A(C   2,C   3,H  19)          110.75  0.000524   -0.11    110.64   
    64. A(C   2,C   3,H  18)          112.41 -0.001899    0.37    112.78   
    65. A(C   2,C   3,H  20)          110.25 -0.000086    0.01    110.26   
    66. A(H  19,C   3,H  20)          106.38  0.000243   -0.13    106.25   
    67. A(C   5,C   4,O  14)          120.39 -0.000261    0.04    120.44   
    68. A(C   2,C   4,C   5)          119.91  0.000210   -0.04    119.86   
    69. A(C   2,C   4,O  14)          119.70  0.000051    0.00    119.70   
    70. A(C   6,C   5,C  11)          122.98 -0.003417    0.50    123.48   
    71. A(C   4,C   5,C  11)          119.68 -0.000793    0.11    119.78   
    72. A(C   4,C   5,C   6)          117.34  0.004213   -0.61    116.73   
    73. A(C   5,C   6,C   7)          112.77  0.001916   -0.32    112.46   
    74. A(C   7,C   6,H  22)          110.63 -0.001141    0.07    110.70   
    75. A(C   5,C   6,H  22)          108.42  0.000744   -0.37    108.06   
    76. A(C   5,C   6,H  21)          109.19 -0.001425    0.41    109.60   
    77. A(H  21,C   6,H  22)          106.92  0.000521   -0.08    106.85   
    78. A(C   7,C   6,H  21)          108.73 -0.000695    0.30    109.02   
    79. A(C   8,C   7,H  23)          117.08  0.000173    0.01    117.10   
    80. A(C   6,C   7,H  23)          114.58  0.001203   -0.17    114.41   
    81. A(C   6,C   7,C   8)          128.27 -0.001409    0.23    128.50   
    82. A(C   9,C   8,C  10)          116.83 -0.003056    0.46    117.29   
    83. A(C   7,C   8,C  10)          123.63  0.000355   -0.05    123.57   
    84. A(C   7,C   8,C   9)          119.50  0.002689   -0.38    119.12   
    85. A(H  25,C   9,H  26)          106.44  0.000332    0.04    106.48   
    86. A(H  24,C   9,H  26)          108.31  0.000759   -0.16    108.15   
    87. A(C   8,C   9,H  26)          111.48 -0.000865    0.19    111.67   
    88. A(H  24,C   9,H  25)          108.45  0.001023   -0.27    108.18   
    89. A(C   8,C   9,H  25)          110.87 -0.000761    0.15    111.02   
    90. A(C   8,C   9,H  24)          111.11 -0.000378    0.03    111.14   
    91. A(H  32,C  10,C  33)          108.11  0.000090    0.26    108.37   
    92. A(C   8,C  10,C  33)          115.77 -0.002319    0.45    116.21   
    93. A(H  27,C  10,H  32)          105.96 -0.000212   -0.15    105.81   
    94. A(C   8,C  10,H  32)          108.53  0.000069    0.39    108.92   
    95. A(H  27,C  10,C  33)          108.86  0.002265   -0.74    108.12   
    96. A(C   8,C  10,H  27)          109.17  0.000248   -0.24    108.93   
    97. A(C  12,C  11,C  28)          118.04  0.000456   -0.07    117.97   
    98. A(C   5,C  11,C  28)          123.70 -0.000884    0.13    123.82   
    99. A(C   5,C  11,C  12)          118.25  0.000427   -0.05    118.20   
   100. A(C  11,C  12,O  13)          120.46 -0.001974    0.26    120.73   
   101. A(C   1,C  12,O  13)          115.33  0.001593   -0.22    115.11   
   102. A(C   1,C  12,C  11)          124.20  0.000381   -0.05    124.16   
   103. A(C  12,O  13,H  47)          110.98 -0.000004    0.00    110.98   
   104. A(H  30,C  28,H  31)          107.66  0.000364   -0.08    107.59   
   105. A(H  29,C  28,H  31)          107.59  0.000939   -0.17    107.43   
   106. A(C  11,C  28,H  31)          111.08 -0.000481    0.09    111.18   
   107. A(H  29,C  28,H  30)          106.96  0.000781   -0.14    106.82   
   108. A(C  11,C  28,H  30)          111.73 -0.000085    0.02    111.75   
   109. A(C  11,C  28,H  29)          111.58 -0.001381    0.25    111.83   
   110. A(H  34,C  33,H  35)          105.44 -0.000470   -0.15    105.29   
   111. A(C  10,C  33,H  35)          109.03  0.001425   -0.17    108.86   
   112. A(C  10,C  33,H  34)          108.14  0.001320   -0.32    107.83   
   113. A(H  35,C  33,C  36)          110.74  0.000518    0.09    110.83   
   114. A(H  34,C  33,C  36)          109.34  0.001165   -0.23    109.11   
   115. A(C  10,C  33,C  36)          113.80 -0.003698    0.69    114.49   
   116. A(H  37,C  36,C  38)          117.09  0.000255   -0.05    117.04   
   117. A(C  33,C  36,C  38)          127.24  0.000377   -0.06    127.18   
   118. A(C  33,C  36,H  37)          115.67 -0.000632    0.10    115.77   
   119. A(C  39,C  38,C  43)          115.13  0.000777   -0.11    115.02   
   120. A(C  36,C  38,C  43)          120.99  0.000117   -0.01    120.98   
   121. A(C  36,C  38,C  39)          123.88 -0.000894    0.13    124.01   
   122. A(H  41,C  39,H  42)          108.49  0.000682   -0.13    108.36   
   123. A(H  40,C  39,H  42)          106.53  0.000394   -0.12    106.41   
   124. A(C  38,C  39,H  42)          110.67 -0.000394    0.05    110.72   
   125. A(H  40,C  39,H  41)          107.65  0.000182    0.01    107.66   
   126. A(C  38,C  39,H  41)          112.68 -0.000897    0.18    112.87   
   127. A(C  38,C  39,H  40)          110.58  0.000127   -0.02    110.56   
   128. A(H  45,C  43,H  46)          106.31 -0.000008   -0.02    106.29   
   129. A(H  44,C  43,H  46)          108.28  0.000339   -0.05    108.23   
   130. A(C  38,C  43,H  46)          110.85 -0.000213    0.04    110.89   
   131. A(H  44,C  43,H  45)          108.14  0.000045   -0.00    108.13   
   132. A(C  38,C  43,H  45)          111.42  0.000476   -0.09    111.32   
   133. A(C  38,C  43,H  44)          111.64 -0.000605    0.12    111.75   
   134. D(C   2,C   1,C   0,H  16)   -104.69  0.000261   -0.46   -105.15   
   135. D(C   2,C   1,C   0,H  17)    136.92  0.000066   -0.38    136.54   
   136. D(C  12,C   1,C   0,H  16)     74.38  0.000136   -0.07     74.31   
   137. D(C  12,C   1,C   0,H  15)   -164.98 -0.000117    0.03   -164.94   
   138. D(C  12,C   1,C   0,H  17)    -44.00 -0.000059    0.00    -44.00   
   139. D(C   2,C   1,C   0,H  15)     15.95  0.000008   -0.35     15.60   
   140. D(C   4,C   2,C   1,C  12)      0.89  0.000017   -0.01      0.88   
   141. D(C   3,C   2,C   1,C  12)   -177.62  0.000204   -0.69   -178.32   
   142. D(C   3,C   2,C   1,C   0)      1.45  0.000095   -0.31      1.14   
   143. D(C   4,C   2,C   1,C   0)    179.96 -0.000092    0.37    180.33   
   144. D(H  19,C   3,C   2,C   4)     54.08  0.000391   -0.46     53.62   
   145. D(H  20,C   3,C   2,C   1)    115.17 -0.000411    0.43    115.60   
   146. D(H  19,C   3,C   2,C   1)   -127.36  0.000156    0.21   -127.15   
   147. D(H  20,C   3,C   2,C   4)    -63.39 -0.000176   -0.24    -63.64   
   148. D(H  18,C   3,C   2,C   4)    175.84  0.000154   -0.37    175.48   
   149. D(H  18,C   3,C   2,C   1)     -5.60 -0.000081    0.30     -5.29   
   150. D(O  14,C   4,C   2,C   3)     -1.31 -0.000182    0.40     -0.91   
   151. D(O  14,C   4,C   2,C   1)   -179.93  0.000096   -0.25   -180.18   
   152. D(C   5,C   4,C   2,C   3)    178.40 -0.000147    0.22    178.62   
   153. D(C   5,C   4,C   2,C   1)     -0.23  0.000131   -0.42     -0.65   
   154. D(C  11,C   5,C   4,C   2)     -0.44 -0.000182    0.58      0.14   
   155. D(C  11,C   5,C   4,O  14)    179.27 -0.000146    0.40    179.66   
   156. D(C   6,C   5,C   4,O  14)     -1.40  0.000065   -0.26     -1.66   
   157. D(C   6,C   5,C   4,C   2)    178.90  0.000029   -0.09    178.81   
   158. D(H  22,C   6,C   5,C  11)   -153.46  0.000238   -0.81   -154.27   
   159. D(H  22,C   6,C   5,C   4)     27.22 -0.000001   -0.12     27.10   
   160. D(H  21,C   6,C   5,C  11)    -37.30  0.000495   -0.88    -38.19   
   161. D(H  21,C   6,C   5,C   4)    143.38  0.000256   -0.20    143.19   
   162. D(C   7,C   6,C   5,C  11)     83.68 -0.000121   -0.43     83.25   
   163. D(C   7,C   6,C   5,C   4)    -95.64 -0.000360    0.26    -95.37   
   164. D(C   8,C   7,C   6,C   5)    135.99  0.001575   -2.83    133.16   
   165. D(H  23,C   7,C   6,H  22)   -168.65 -0.000663   -0.40   -169.05   
   166. D(H  23,C   7,C   6,H  21)     74.22 -0.000225   -0.53     73.69   
   167. D(H  23,C   7,C   6,C   5)    -47.03  0.000814   -1.05    -48.08   
   168. D(C   8,C   7,C   6,H  22)     14.37  0.000098   -2.19     12.18   
   169. D(C   8,C   7,C   6,H  21)   -102.76  0.000536   -2.31   -105.08   
   170. D(C  10,C   8,C   7,H  23)   -177.73  0.000542   -1.32   -179.05   
   171. D(C  10,C   8,C   7,C   6)     -0.81 -0.000211    0.50     -0.32   
   172. D(C   9,C   8,C   7,H  23)     -0.26  0.000130   -0.38     -0.63   
   173. D(C   9,C   8,C   7,C   6)    176.66 -0.000622    1.44    178.10   
   174. D(H  26,C   9,C   8,C  10)    -60.79 -0.000097    1.15    -59.64   
   175. D(H  26,C   9,C   8,C   7)    121.57  0.000213    0.28    121.85   
   176. D(H  25,C   9,C   8,C  10)     57.61 -0.000737    1.42     59.03   
   177. D(H  25,C   9,C   8,C   7)   -120.03 -0.000427    0.55   -119.48   
   178. D(H  24,C   9,C   8,C  10)    178.29 -0.000211    1.20    179.49   
   179. D(H  24,C   9,C   8,C   7)      0.65  0.000099    0.33      0.98   
   180. D(C  33,C  10,C   8,C   9)     46.46 -0.001467    2.86     49.31   
   181. D(C  33,C  10,C   8,C   7)   -136.01 -0.001736    3.76   -132.25   
   182. D(H  32,C  10,C   8,C   9)    -75.26 -0.000032    1.91    -73.36   
   183. D(H  32,C  10,C   8,C   7)    102.27 -0.000301    2.81    105.08   
   184. D(H  27,C  10,C   8,C   9)    169.68  0.000049    2.00    171.68   
   185. D(H  27,C  10,C   8,C   7)    -12.78 -0.000220    2.90     -9.88   
   186. D(C  28,C  11,C   5,C   6)     -0.22 -0.000297    0.73      0.51   
   187. D(C  28,C  11,C   5,C   4)    179.08 -0.000020    0.02    179.10   
   188. D(C  12,C  11,C   5,C   6)   -178.91 -0.000195    0.43   -178.48   
   189. D(C  12,C  11,C   5,C   4)      0.39  0.000082   -0.28      0.10   
   190. D(C   1,C  12,C  11,C  28)   -178.45  0.000184   -0.45   -178.90   
   191. D(C   1,C  12,C  11,C   5)      0.32  0.000070   -0.17      0.15   
   192. D(O  13,C  12,C   1,C   2)    179.16 -0.000368    0.92    180.08   
   193. D(O  13,C  12,C   1,C   0)      0.02 -0.000226    0.56      0.58   
   194. D(C  11,C  12,C   1,C   2)     -0.98 -0.000131    0.32     -0.65   
   195. D(O  13,C  12,C  11,C   5)   -179.82  0.000323   -0.80   -180.62   
   196. D(C  11,C  12,C   1,C   0)    179.89  0.000011   -0.04    179.85   
   197. D(O  13,C  12,C  11,C  28)      1.41  0.000437   -1.08      0.32   
   198. D(H  47,O  13,C  12,C  11)      2.77  0.000685   -1.15      1.62   
   199. D(H  47,O  13,C  12,C   1)   -177.36  0.000916   -1.73   -179.09   
   200. D(H  31,C  28,C  11,C  12)     66.69  0.000305   -1.18     65.51   
   201. D(H  31,C  28,C  11,C   5)   -112.01  0.000408   -1.48   -113.49   
   202. D(H  30,C  28,C  11,C  12)    -53.56  0.000231   -1.16    -54.72   
   203. D(H  30,C  28,C  11,C   5)    127.74  0.000333   -1.46    126.29   
   204. D(H  29,C  28,C  11,C  12)   -173.26  0.000239   -1.16   -174.41   
   205. D(H  29,C  28,C  11,C   5)      8.05  0.000341   -1.46      6.59   
   206. D(C  36,C  33,C  10,H  32)     36.50 -0.000147   -1.51     34.99   
   207. D(C  36,C  33,C  10,H  27)    151.16  0.000822   -1.93    149.23   
   208. D(C  36,C  33,C  10,C   8)    -85.45  0.001285   -2.52    -87.97   
   209. D(H  35,C  33,C  10,H  32)    160.65 -0.001025   -1.02    159.63   
   210. D(H  35,C  33,C  10,H  27)    -84.69 -0.000056   -1.44    -86.12   
   211. D(H  35,C  33,C  10,C   8)     38.70  0.000407   -2.03     36.67   
   212. D(H  34,C  33,C  10,H  32)    -85.20 -0.000153   -1.44    -86.64   
   213. D(H  34,C  33,C  10,H  27)     29.47  0.000816   -1.86     27.61   
   214. D(H  34,C  33,C  10,C   8)    152.86  0.001279   -2.45    150.40   
   215. D(C  38,C  36,C  33,H  35)     78.96  0.000442   -0.84     78.13   
   216. D(C  38,C  36,C  33,H  34)    -36.79  0.000029   -0.57    -37.36   
   217. D(C  38,C  36,C  33,C  10)   -157.81 -0.000017   -0.47   -158.28   
   218. D(H  37,C  36,C  33,H  35)   -101.89  0.000409   -0.75   -102.65   
   219. D(H  37,C  36,C  33,H  34)    142.35 -0.000004   -0.49    141.86   
   220. D(H  37,C  36,C  33,C  10)     21.33 -0.000049   -0.39     20.95   
   221. D(C  43,C  38,C  36,H  37)     -0.90 -0.000419    0.73     -0.17   
   222. D(C  43,C  38,C  36,C  33)    178.23 -0.000459    0.82    179.05   
   223. D(C  39,C  38,C  36,H  37)    179.15 -0.000195    0.12    179.27   
   224. D(C  39,C  38,C  36,C  33)     -1.71 -0.000235    0.21     -1.51   
   225. D(H  42,C  39,C  38,C  43)    -52.94  0.000029   -0.41    -53.36   
   226. D(H  42,C  39,C  38,C  36)    127.00 -0.000184    0.16    127.17   
   227. D(H  41,C  39,C  38,C  43)   -174.61  0.000062   -0.42   -175.03   
   228. D(H  41,C  39,C  38,C  36)      5.33 -0.000151    0.16      5.49   
   229. D(H  40,C  39,C  38,C  43)     64.86  0.000350   -0.54     64.32   
   230. D(H  40,C  39,C  38,C  36)   -115.19  0.000138    0.04   -115.16   
   231. D(H  46,C  43,C  38,C  39)     59.59 -0.000013    0.27     59.85   
   232. D(H  46,C  43,C  38,C  36)   -120.36  0.000193   -0.29   -120.66   
   233. D(H  45,C  43,C  38,C  39)    -58.59 -0.000171    0.33    -58.27   
   234. D(H  45,C  43,C  38,C  36)    121.46  0.000035   -0.23    121.22   
   235. D(H  44,C  43,C  38,C  39)   -179.61 -0.000140    0.31   -179.30   
   236. D(H  44,C  43,C  38,C  36)      0.44  0.000066   -0.25      0.19   
    ----------------------------------------------------------------------------

         *************************************************************
         *                GEOMETRY OPTIMIZATION CYCLE   2            *
         *************************************************************
---------------------------------
CARTESIAN COORDINATES (ANGSTROEM)
---------------------------------
  C      5.435180    1.451919    0.976011
  C      4.156313    0.882165    0.403593
  C      3.050518    1.632993    0.039839
  C      2.968356    3.133448    0.138649
  C      1.863658    0.969451   -0.497645
  C      1.853731   -0.482636   -0.662481
  C      0.578534   -1.098393   -1.199083
  C     -0.333201   -1.597874   -0.094416
  C     -1.657610   -1.405723    0.049919
  C     -2.371085   -2.043356    1.223170
  C     -2.502446   -0.602763   -0.927435
  C      2.969437   -1.223818   -0.305352
  C      4.099008   -0.530537    0.218653
  O      5.210946   -1.204992    0.595504
  O      0.854671    1.658518   -0.825475
  H      5.308122    2.476073    1.326940
  H      6.236228    1.449174    0.224850
  H      5.787559    0.844325    1.815416
  H      3.843551    3.573399    0.616405
  H      2.075707    3.435523    0.698270
  H      2.868304    3.575294   -0.861143
  H      0.825765   -1.935888   -1.865366
  H      0.071484   -0.348930   -1.808128
  H      0.166157   -2.205640    0.662018
  H     -1.672099   -2.601909    1.854347
  H     -3.151902   -2.736002    0.880457
  H     -2.872536   -1.293724    1.848672
  H     -1.840245   -0.085879   -1.627159
  C      3.051387   -2.731730   -0.418755
  H      2.177667   -3.148586   -0.919084
  H      3.930690   -3.049474   -0.996762
  H      3.118235   -3.201130    0.572166
  H     -3.100313   -1.298447   -1.538084
  C     -3.460084    0.447237   -0.303808
  H     -3.581697    1.262457   -1.027536
  H     -2.967571    0.904433    0.568351
  C     -4.826724   -0.092431    0.070238
  H     -4.889142   -1.171549    0.205132
  C     -5.960192    0.611001    0.236945
  C     -6.049640    2.112706    0.103810
  H     -6.309720    2.571255    1.068966
  H     -5.114678    2.565423   -0.237230
  H     -6.846872    2.394065   -0.598402
  C     -7.257689   -0.077460    0.591793
  H     -7.129486   -1.161102    0.686744
  H     -7.666306    0.303166    1.539192
  H     -8.024381    0.112589   -0.173345
  H      5.112536   -2.158650    0.430638

----------------------------
CARTESIAN COORDINATES (A.U.)
----------------------------
  NO LB      ZA    FRAG     MASS         X           Y           Z
   0 C     6.0000    0    12.011   10.271002    2.743730    1.844394
   1 C     6.0000    0    12.011    7.854293    1.667051    0.762681
   2 C     6.0000    0    12.011    5.764643    3.085910    0.075285
   3 C     6.0000    0    12.011    5.609380    5.921358    0.262009
   4 C     6.0000    0    12.011    3.521804    1.831996   -0.940413
   5 C     6.0000    0    12.011    3.503043   -0.912050   -1.251907
   6 C     6.0000    0    12.011    1.093271   -2.075662   -2.265939
   7 C     6.0000    0    12.011   -0.629659   -3.019544   -0.178421
   8 C     6.0000    0    12.011   -3.132429   -2.656431    0.094332
   9 C     6.0000    0    12.011   -4.480700   -3.861384    2.311456
  10 C     6.0000    0    12.011   -4.728938   -1.139057   -1.752598
  11 C     6.0000    0    12.011    5.611422   -2.312680   -0.577032
  12 C     6.0000    0    12.011    7.746003   -1.002570    0.413195
  13 O     8.0000    0    15.999    9.847260   -2.277104    1.125339
  14 O     8.0000    0    15.999    1.615093    3.134145   -1.559922
  15 H     1.0000    0     1.008   10.030897    4.679100    2.507554
  16 H     1.0000    0     1.008   11.784764    2.738542    0.424905
  17 H     1.0000    0     1.008   10.936902    1.595544    3.430639
  18 H     1.0000    0     1.008    7.263258    6.752745    1.164836
  19 H     1.0000    0     1.008    3.922518    6.492198    1.319539
  20 H     1.0000    0     1.008    5.420310    6.756327   -1.627324
  21 H     1.0000    0     1.008    1.560470   -3.658297   -3.525031
  22 H     1.0000    0     1.008    0.135084   -0.659382   -3.416867
  23 H     1.0000    0     1.008    0.313991   -4.168056    1.251033
  24 H     1.0000    0     1.008   -3.159809   -4.916896    3.504208
  25 H     1.0000    0     1.008   -5.956231   -5.170295    1.663823
  26 H     1.0000    0     1.008   -5.428307   -2.444785    3.493484
  27 H     1.0000    0     1.008   -3.477558   -0.162288   -3.074886
  28 C     6.0000    0    12.011    5.766285   -5.162221   -0.791332
  29 H     1.0000    0     1.008    4.115194   -5.949965   -1.736817
  30 H     1.0000    0     1.008    7.427928   -5.762670   -1.883607
  31 H     1.0000    0     1.008    5.892609   -6.049260    1.081236
  32 H     1.0000    0     1.008   -5.858742   -2.453709   -2.906558
  33 C     6.0000    0    12.011   -6.538611    0.845156   -0.574114
  34 H     1.0000    0     1.008   -6.768426    2.385699   -1.941761
  35 H     1.0000    0     1.008   -5.607896    1.709131    1.074027
  36 C     6.0000    0    12.011   -9.121187   -0.174669    0.132732
  37 H     1.0000    0     1.008   -9.239139   -2.213907    0.387644
  38 C     6.0000    0    12.011  -11.263131    1.154624    0.447761
  39 C     6.0000    0    12.011  -11.432163    3.992435    0.196173
  40 H     1.0000    0     1.008  -11.923644    4.858968    2.020053
  41 H     1.0000    0     1.008   -9.665341    4.847946   -0.448301
  42 H     1.0000    0     1.008  -12.938713    4.524127   -1.130816
  43 C     6.0000    0    12.011  -13.715044   -0.146378    1.118327
  44 H     1.0000    0     1.008  -13.472776   -2.194164    1.297758
  45 H     1.0000    0     1.008  -14.487219    0.572900    2.908651
  46 H     1.0000    0     1.008  -15.163883    0.212762   -0.327575
  47 H     1.0000    0     1.008    9.661294   -4.079257    0.813787

--------------------------------
INTERNAL COORDINATES (ANGSTROEM)
--------------------------------
 C      0   0   0     0.000000000000     0.00000000     0.00000000
 C      1   0   0     1.512542168458     0.00000000     0.00000000
 C      2   1   0     1.385222915404   124.76116474     0.00000000
 C      3   2   1     1.505947358877   124.49765394     1.13398478
 C      3   2   1     1.462126185334   119.90347460   180.33291523
 C      5   3   2     1.461446195025   119.86050003   359.34877896
 C      6   5   3     1.514339904431   116.72445247   178.81804412
 C      7   6   5     1.516914994126   112.45576796   264.62387919
 C      8   7   6     1.346036166462   128.49683517   133.15774602
 C      9   8   7     1.513982038630   119.12125780   178.09714575
 C      9   8   7     1.521089024639   123.56961608   359.68607994
 C      6   5   3     1.386250687213   119.78309202     0.13950677
 C     12   6   5     1.425184816634   118.19865434     0.10321920
 O     13  12   6     1.353997968214   120.72434677   179.37603275
 O      5   3   2     1.265046735278   119.70268331   179.82232364
 H      1   2   3     1.090039376095   112.16044439    15.59559356
 H      1   2   3     1.098148202060   110.91300539   254.85299899
 H      1   2   3     1.094505005578   110.69205294   136.53839909
 H      4   3   2     1.089849831689   112.77780626   354.70629248
 H      4   3   2     1.096014372574   110.64300353   232.84584299
 H      4   3   2     1.097644297180   110.26002786   115.59531734
 H      7   6   5     1.098386831353   109.59951555   143.18581447
 H      7   6   5     1.090747657450   108.05450454    27.10376407
 H      8   7   6     1.091297852360   114.40144731   311.92047594
 H     10   9   8     1.094964390797   111.14393119     0.97905561
 H     10   9   8     1.098583578145   111.02247126   240.52037349
 H     10   9   8     1.097567733993   111.67202776   121.85151624
 H     11   9   8     1.093295196896   108.92873484   350.12170852
 C     12   6   5     1.514389278710   123.82382443   179.09595549
 H     29  12   6     1.089717526905   111.83243399     6.59000852
 H     29  12   6     1.099194591179   111.74640979   126.28779763
 H     29  12   6     1.098512015391   111.17528603   246.51079152
 H     11   9   8     1.101958773481   108.91338119   105.07881466
 C     11   9   8     1.551928288900   116.21144745   227.75271443
 H     34  11   9     1.096884513778   107.82564012   150.40184691
 H     34  11   9     1.101025789202   108.85841744    36.66935046
 C     34  11   9     1.516198618610   114.48859941   272.02575364
 H     37  34  11     1.089306583520   115.77282609    20.94596041
 C     37  34  11     1.344379308795   127.17871885   201.71944071
 C     39  37  34     1.510246283419   124.00629791   358.49113217
 H     40  39  37     1.099743259998   110.56336258   244.84320246
 H     40  39  37     1.093350679446   112.86565327     5.49425654
 H     40  39  37     1.099019521232   110.72304377   127.16728042
 C     39  37  34     1.511090063745   120.97542362   179.04769884
 H     44  39  37     1.095322496535   111.75275487     0.19444806
 H     44  39  37     1.099730940306   111.32475495   121.22425788
 H     44  39  37     1.099714461599   110.88585727   239.34224925
 H     14  13  12     0.972794229178   110.98210383     1.61628947

---------------------------
INTERNAL COORDINATES (A.U.)
---------------------------
 C      0   0   0     0.000000000000     0.00000000     0.00000000
 C      1   0   0     2.858290464393     0.00000000     0.00000000
 C      2   1   0     2.617691944545   124.76116474     0.00000000
 C      3   2   1     2.845828080379   124.49765394     1.13398478
 C      3   2   1     2.763018063516   119.90347460   180.33291523
 C      5   3   2     2.761733068059   119.86050003   359.34877896
 C      6   5   3     2.861687693042   116.72445247   178.81804412
 C      7   6   5     2.866553907337   112.45576796   264.62387919
 C      8   7   6     2.543639720967   128.49683517   133.15774602
 C      9   8   7     2.861011424686   119.12125780   178.09714575
 C      9   8   7     2.874441681881   123.56961608   359.68607994
 C      6   5   3     2.619634151792   119.78309202     0.13950677
 C     12   6   5     2.693208993660   118.19865434     0.10321920
 O     13  12   6     2.558685345810   120.72434677   179.37603275
 O      5   3   2     2.390591876286   119.70268331   179.82232364
 H      1   2   3     2.059875896011   112.16044439    15.59559356
 H      1   2   3     2.075199356350   110.91300539   254.85299899
 H      1   2   3     2.068314712748   110.69205294   136.53839909
 H      4   3   2     2.059517708993   112.77780626   354.70629248
 H      4   3   2     2.071167003007   110.64300353   232.84584299
 H      4   3   2     2.074247114130   110.26002786   115.59531734
 H      7   6   5     2.075650300363   109.59951555   143.18581447
 H      7   6   5     2.061214353797   108.05450454    27.10376407
 H      8   7   6     2.062254071497   114.40144731   311.92047594
 H     10   9   8     2.069182825002   111.14393119     0.97905561
 H     10   9   8     2.076022097916   111.02247126   240.52037349
 H     10   9   8     2.074102430676   111.67202776   121.85151624
 H     11   9   8     2.066028505665   108.92873484   350.12170852
 C     12   6   5     2.861780996909   123.82382443   179.09595549
 H     29  12   6     2.059267689185   111.83243399     6.59000852
 H     29  12   6     2.077176745216   111.74640979   126.28779763
 H     29  12   6     2.075886863911   111.17528603   246.51079152
 H     11   9   8     2.082400292751   108.91338119   105.07881466
 C     11   9   8     2.932719445506   116.21144745   227.75271443
 H     34  11   9     2.072811331580   107.82564012   150.40184691
 H     34  11   9     2.080637207977   108.85841744    36.66935046
 C     34  11   9     2.865200153802   114.48859941   272.02575364
 H     37  34  11     2.058491118730   115.77282609    20.94596041
 C     37  34  11     2.540508713733   127.17871885   201.71944071
 C     39  37  34     2.853951870434   124.00629791   358.49113217
 H     40  39  37     2.078213579021   110.56336258   244.84320246
 H     40  39  37     2.066133352489   112.86565327     5.49425654
 H     40  39  37     2.076845910962   110.72304377   127.16728042
 C     39  37  34     2.855546384167   120.97542362   179.04769884
 H     44  39  37     2.069859546774   111.75275487     0.19444806
 H     44  39  37     2.078190298179   111.32475495   121.22425788
 H     44  39  37     2.078159157935   110.88585727   239.34224925
 H     14  13  12     1.838314677805   110.98210383     1.61628947


           ************************************************************
           *        Program running with 4 parallel MPI-processes     *
           *              working on a common directory               *
           ************************************************************
------------------------------------------------------------------------------
                   ___                                                        
                  /   \      - P O W E R E D   B Y -                         
                 /     \                                                     
                 |  |  |   _    _      __       _____    __    __             
                 |  |  |  | |  | |    /  \     |  _  \  |  |  /  |          
                  \  \/   | |  | |   /    \    | | | |  |  | /  /          
                 / \  \   | |__| |  /  /\  \   | |_| |  |  |/  /          
                |  |  |   |  __  | /  /__\  \  |    /   |      \           
                |  |  |   | |  | | |   __   |  |    \   |  |\   \          
                \     /   | |  | | |  |  |  |  | |\  \  |  | \   \       
                 \___/    |_|  |_| |__|  |__|  |_| \__\ |__|  \__/        
                                                                              
                      - O R C A' S   B I G   F R I E N D -                    
                                      &                                       
                       - I N T E G R A L  F E E D E R -                       
                                                                              
 v1 FN, 2020, v2 2021                                                         
------------------------------------------------------------------------------


Reading SHARK input file mPQ2_1e_1H_B3LYP_631Gd_opt.SHARKINP.tmp ... ok
----------------------
SHARK INTEGRAL PACKAGE
----------------------

Number of atoms                             ...     48
Number of basis functions                   ...    348
Number of shells                            ...    180
Maximum angular momentum                    ...      2
Integral batch strategy                     ... SHARK/LIBINT Hybrid
RI-J (if used) integral strategy            ... SPLIT-RIJ (Revised 2003 algorithm where possible)
Printlevel                                  ...      1
Contraction scheme used                     ... SEGMENTED contraction
Coulomb Range Separation                    ... NOT USED
Exchange Range Separation                   ... NOT USED
Finite Nucleus Model                        ... NOT USED
Auxiliary Coulomb fitting basis             ... AVAILABLE
   # of basis functions in Aux-J            ...   1326
   # of shells in Aux-J                     ...    450
   Maximum angular momentum in Aux-J        ...      4
Auxiliary J/K fitting basis                 ... NOT available
Auxiliary Correlation fitting basis         ... NOT available
Auxiliary 'external' fitting basis          ... NOT available
Integral threshold                          ...     2.500000e-11
Primitive cut-off                           ...     2.500000e-12
Primitive pair pre-selection threshold      ...     2.500000e-12

Calculating pre-screening integrals         ... done (  0.1 sec) Dimension = 180
Organizing shell pair data                  ... done (  0.1 sec)
Shell pair information
Total number of shell pairs                 ...     16290
Shell pairs after pre-screening             ...     10396
Total number of primitive shell pairs       ...     90198
Primitive shell pairs kept                  ...     32320
          la=0 lb=0:   4174 shell pairs
          la=1 lb=0:   3422 shell pairs
          la=1 lb=1:    703 shell pairs
          la=2 lb=0:   1376 shell pairs
          la=2 lb=1:    595 shell pairs
          la=2 lb=2:    126 shell pairs

Calculating one electron integrals          ... done (  0.1 sec)
Calculating RI/J V-Matrix + Cholesky decomp.... done (  0.2 sec)
Calculating Nuclear repulsion               ... done (  0.0 sec) ENN=   1607.444224968180 Eh

SHARK setup successfully completed in   0.7 seconds

Maximum memory used throughout the entire GTOINT-calculation: 26.2 MB
[1717804907.905430] [eu-a2p-091:24343:0]          mpool.c:38   UCX  WARN  object 0x35a84c0 was not returned to mpool ucp_requests
[1717804907.905462] [eu-a2p-091:24343:0]          mpool.c:38   UCX  WARN  object 0x35a8680 was not returned to mpool ucp_requests
[1717804907.905469] [eu-a2p-091:24343:0]          mpool.c:38   UCX  WARN  object 0x35a8840 was not returned to mpool ucp_requests
[1717804907.905475] [eu-a2p-091:24343:0]          mpool.c:38   UCX  WARN  object 0x35a8a00 was not returned to mpool ucp_requests
[1717804907.905480] [eu-a2p-091:24343:0]          mpool.c:38   UCX  WARN  object 0x35a8bc0 was not returned to mpool ucp_requests
[1717804907.905485] [eu-a2p-091:24343:0]          mpool.c:38   UCX  WARN  object 0x35a8d80 was not returned to mpool ucp_requests
[1717804907.905490] [eu-a2p-091:24343:0]          mpool.c:38   UCX  WARN  object 0x35a8f40 was not returned to mpool ucp_requests
[1717804907.905495] [eu-a2p-091:24343:0]          mpool.c:38   UCX  WARN  object 0x35a9100 was not returned to mpool ucp_requests
[1717804907.905500] [eu-a2p-091:24343:0]          mpool.c:38   UCX  WARN  object 0x35a92c0 was not returned to mpool ucp_requests
[1717804907.905505] [eu-a2p-091:24343:0]          mpool.c:38   UCX  WARN  object 0x35a9480 was not returned to mpool ucp_requests
[1717804907.905510] [eu-a2p-091:24343:0]          mpool.c:38   UCX  WARN  object 0x35a9640 was not returned to mpool ucp_requests
[1717804907.905515] [eu-a2p-091:24343:0]          mpool.c:38   UCX  WARN  object 0x35a9800 was not returned to mpool ucp_requests
[1717804907.905520] [eu-a2p-091:24343:0]          mpool.c:38   UCX  WARN  object 0x35a99c0 was not returned to mpool ucp_requests
[1717804907.905525] [eu-a2p-091:24343:0]          mpool.c:38   UCX  WARN  object 0x35a9b80 was not returned to mpool ucp_requests
[1717804907.905530] [eu-a2p-091:24343:0]          mpool.c:38   UCX  WARN  object 0x35a9d40 was not returned to mpool ucp_requests
[1717804907.912483] [eu-a2p-091:24345:0]          mpool.c:38   UCX  WARN  object 0x2c90880 was not returned to mpool ucp_requests
[1717804907.912522] [eu-a2p-091:24345:0]          mpool.c:38   UCX  WARN  object 0x2c90a40 was not returned to mpool ucp_requests
[1717804907.912529] [eu-a2p-091:24345:0]          mpool.c:38   UCX  WARN  object 0x2c90c00 was not returned to mpool ucp_requests
[1717804907.912534] [eu-a2p-091:24345:0]          mpool.c:38   UCX  WARN  object 0x2c90dc0 was not returned to mpool ucp_requests
[1717804907.912540] [eu-a2p-091:24345:0]          mpool.c:38   UCX  WARN  object 0x2c90f80 was not returned to mpool ucp_requests
[1717804907.912545] [eu-a2p-091:24345:0]          mpool.c:38   UCX  WARN  object 0x2c91140 was not returned to mpool ucp_requests
[1717804907.912550] [eu-a2p-091:24345:0]          mpool.c:38   UCX  WARN  object 0x2c91300 was not returned to mpool ucp_requests
[1717804907.912555] [eu-a2p-091:24345:0]          mpool.c:38   UCX  WARN  object 0x2c914c0 was not returned to mpool ucp_requests
[1717804907.912560] [eu-a2p-091:24345:0]          mpool.c:38   UCX  WARN  object 0x2c91680 was not returned to mpool ucp_requests
[1717804907.912565] [eu-a2p-091:24345:0]          mpool.c:38   UCX  WARN  object 0x2c91840 was not returned to mpool ucp_requests
[1717804907.912570] [eu-a2p-091:24345:0]          mpool.c:38   UCX  WARN  object 0x2c91a00 was not returned to mpool ucp_requests
[1717804907.912575] [eu-a2p-091:24345:0]          mpool.c:38   UCX  WARN  object 0x2c91bc0 was not returned to mpool ucp_requests
[1717804907.912580] [eu-a2p-091:24345:0]          mpool.c:38   UCX  WARN  object 0x2c91d80 was not returned to mpool ucp_requests
[1717804907.912585] [eu-a2p-091:24345:0]          mpool.c:38   UCX  WARN  object 0x2c91f40 was not returned to mpool ucp_requests
[1717804907.912590] [eu-a2p-091:24345:0]          mpool.c:38   UCX  WARN  object 0x2c92100 was not returned to mpool ucp_requests
[1717804907.912595] [eu-a2p-091:24345:0]          mpool.c:38   UCX  WARN  object 0x2c922c0 was not returned to mpool ucp_requests
[1717804907.912600] [eu-a2p-091:24345:0]          mpool.c:38   UCX  WARN  object 0x2c92480 was not returned to mpool ucp_requests
[1717804907.912605] [eu-a2p-091:24345:0]          mpool.c:38   UCX  WARN  object 0x2c92640 was not returned to mpool ucp_requests
[1717804907.912610] [eu-a2p-091:24345:0]          mpool.c:38   UCX  WARN  object 0x2c92800 was not returned to mpool ucp_requests
[1717804907.912615] [eu-a2p-091:24345:0]          mpool.c:38   UCX  WARN  object 0x2c929c0 was not returned to mpool ucp_requests
[1717804907.912620] [eu-a2p-091:24345:0]          mpool.c:38   UCX  WARN  object 0x2c92b80 was not returned to mpool ucp_requests
[1717804907.912625] [eu-a2p-091:24345:0]          mpool.c:38   UCX  WARN  object 0x2c92d40 was not returned to mpool ucp_requests
[1717804907.931405] [eu-a2p-091:24344:0]          mpool.c:38   UCX  WARN  object 0x41def00 was not returned to mpool ucp_requests
[1717804907.931435] [eu-a2p-091:24344:0]          mpool.c:38   UCX  WARN  object 0x41df0c0 was not returned to mpool ucp_requests
[1717804907.931441] [eu-a2p-091:24344:0]          mpool.c:38   UCX  WARN  object 0x41df280 was not returned to mpool ucp_requests
[1717804907.931445] [eu-a2p-091:24344:0]          mpool.c:38   UCX  WARN  object 0x41df440 was not returned to mpool ucp_requests
[1717804907.931450] [eu-a2p-091:24344:0]          mpool.c:38   UCX  WARN  object 0x41df600 was not returned to mpool ucp_requests
[1717804907.931455] [eu-a2p-091:24344:0]          mpool.c:38   UCX  WARN  object 0x41df7c0 was not returned to mpool ucp_requests
[1717804907.931459] [eu-a2p-091:24344:0]          mpool.c:38   UCX  WARN  object 0x41df980 was not returned to mpool ucp_requests
[1717804907.931463] [eu-a2p-091:24344:0]          mpool.c:38   UCX  WARN  object 0x41dfb40 was not returned to mpool ucp_requests
[1717804907.931468] [eu-a2p-091:24344:0]          mpool.c:38   UCX  WARN  object 0x41dfd00 was not returned to mpool ucp_requests
[1717804907.931472] [eu-a2p-091:24344:0]          mpool.c:38   UCX  WARN  object 0x41dfec0 was not returned to mpool ucp_requests
[1717804907.931476] [eu-a2p-091:24344:0]          mpool.c:38   UCX  WARN  object 0x41e0080 was not returned to mpool ucp_requests
[1717804907.931480] [eu-a2p-091:24344:0]          mpool.c:38   UCX  WARN  object 0x41e0240 was not returned to mpool ucp_requests
[1717804907.931485] [eu-a2p-091:24344:0]          mpool.c:38   UCX  WARN  object 0x41e0400 was not returned to mpool ucp_requests
[1717804907.931489] [eu-a2p-091:24344:0]          mpool.c:38   UCX  WARN  object 0x41e05c0 was not returned to mpool ucp_requests
[1717804907.931493] [eu-a2p-091:24344:0]          mpool.c:38   UCX  WARN  object 0x41e0780 was not returned to mpool ucp_requests
[1717804907.931498] [eu-a2p-091:24344:0]          mpool.c:38   UCX  WARN  object 0x41e0940 was not returned to mpool ucp_requests
[1717804907.931502] [eu-a2p-091:24344:0]          mpool.c:38   UCX  WARN  object 0x41e0b00 was not returned to mpool ucp_requests
[1717804907.931506] [eu-a2p-091:24344:0]          mpool.c:38   UCX  WARN  object 0x41e0cc0 was not returned to mpool ucp_requests
[1717804907.931510] [eu-a2p-091:24344:0]          mpool.c:38   UCX  WARN  object 0x41e0e80 was not returned to mpool ucp_requests
[1717804907.931514] [eu-a2p-091:24344:0]          mpool.c:38   UCX  WARN  object 0x41e1040 was not returned to mpool ucp_requests
[1717804907.931518] [eu-a2p-091:24344:0]          mpool.c:38   UCX  WARN  object 0x41e1200 was not returned to mpool ucp_requests
[1717804907.931523] [eu-a2p-091:24344:0]          mpool.c:38   UCX  WARN  object 0x41e13c0 was not returned to mpool ucp_requests


           ************************************************************
           *        Program running with 4 parallel MPI-processes     *
           *              working on a common directory               *
           ************************************************************

Diagonalization of the overlap matrix:
Smallest eigenvalue                        ... 3.620e-04
Time for diagonalization                   ...    0.030 sec
Threshold for overlap eigenvalues          ... 1.000e-08
Number of eigenvalues below threshold      ... 0
Time for construction of square roots      ...    0.014 sec
Total time needed                          ...    0.045 sec

-------------------
DFT GRID GENERATION
-------------------

General Integration Accuracy     IntAcc      ... 4.959
Radial Grid Type                 RadialGrid  ... OptM3 with GC (2021)
Angular Grid (max. ang.)         AngularGrid ... 6 (Lebedev-590)
Angular grid pruning method      GridPruning ... 4 (adaptive)
Weight generation scheme         WeightScheme... Becke
Basis function cutoff            BFCut       ... 1.0000e-11
Integration weight cutoff        WCut        ... 1.0000e-14
Angular grids for H and He will be reduced by one unit
Partially contracted basis set               ... off
Rotationally invariant grid construction     ... off

Total number of grid points                  ...   527992
Total number of batches                      ...     8276
Average number of points per batch           ...       63
Average number of grid points per atom       ...    11000
Time for grid setup =    7.648 sec

--------------------
COSX GRID GENERATION
--------------------

GRIDX 1
-------
General Integration Accuracy     IntAcc      ... 4.020
Radial Grid Type                 RadialGrid  ... OptM3 with GC (2021)
Angular Grid (max. ang.)         AngularGrid ... 2 (Lebedev-110)
Angular grid pruning method      GridPruning ... 4 (adaptive)
Weight generation scheme         WeightScheme... Becke
Basis function cutoff            BFCut       ... 1.0000e-11
Integration weight cutoff        WCut        ... 1.0000e-14
Angular grids for H and He will be reduced by one unit
Partially contracted basis set               ... on
Rotationally invariant grid construction     ... off

Total number of grid points                  ...    56671
Total number of batches                      ...      912
Average number of points per batch           ...       62
Average number of grid points per atom       ...     1181
UseSFitting                                  ... on

GRIDX 2
-------
General Integration Accuracy     IntAcc      ... 4.338
Radial Grid Type                 RadialGrid  ... OptM3 with GC (2021)
Angular Grid (max. ang.)         AngularGrid ... 3 (Lebedev-194)
Angular grid pruning method      GridPruning ... 4 (adaptive)
Weight generation scheme         WeightScheme... Becke
Basis function cutoff            BFCut       ... 1.0000e-11
Integration weight cutoff        WCut        ... 1.0000e-14
Angular grids for H and He will be reduced by one unit
Partially contracted basis set               ... on
Rotationally invariant grid construction     ... off

Total number of grid points                  ...   123329
Total number of batches                      ...     1951
Average number of points per batch           ...       63
Average number of grid points per atom       ...     2569
UseSFitting                                  ... on

GRIDX 3
-------
General Integration Accuracy     IntAcc      ... 4.871
Radial Grid Type                 RadialGrid  ... OptM3 with GC (2021)
Angular Grid (max. ang.)         AngularGrid ... 4 (Lebedev-302)
Angular grid pruning method      GridPruning ... 4 (adaptive)
Weight generation scheme         WeightScheme... Becke
Basis function cutoff            BFCut       ... 1.0000e-11
Integration weight cutoff        WCut        ... 1.0000e-14
Angular grids for H and He will be reduced by one unit
Partially contracted basis set               ... on
Rotationally invariant grid construction     ... off

Total number of grid points                  ...   237344
Total number of batches                      ...     3729
Average number of points per batch           ...       63
Average number of grid points per atom       ...     4945
UseSFitting                                  ... on

Time for X-Grid setup             =    4.012 sec


--------------------
CPCM SOLVATION MODEL
--------------------
CPCM parameters:
  Epsilon                                         ...      80.4000
  Refrac                                          ...       1.3300
  Rsolv                                           ...       1.3000
  Surface type                                    ... GAUSSIAN VDW
  Epsilon function type                           ...         CPCM
Radii:
 Radius for C  used is    3.8550 Bohr (=   2.0400 Ang.)
 Radius for O  used is    3.4469 Bohr (=   1.8240 Ang.)
 Radius for H  used is    2.4944 Bohr (=   1.3200 Ang.)
Calculating surface                               ...        done! (  0.0s)
GEPOL surface points                              ...         2541
GEPOL Volume                                      ...    2614.6201
GEPOL Surface-area                                ...    1363.3393
Calculating surface distance matrix               ...        done! (  0.1s)
Performing Cholesky decomposition & store         ...        done! (  0.4s)
Overall time for CPCM initialization              ...                 0.4s
--------------
SCF ITERATIONS
--------------
ITER       Energy         Delta-E        Max-DP      RMS-DP      [F,P]     Damp
               ***  Starting incremental Fock matrix formation  ***
  0   -890.0869527633   0.000000000000 0.00267906  0.00006703  0.0386893 0.7000
  1   -890.0915304103  -0.004577647059 0.00241426  0.00006348  0.0300407 0.7000
                               ***Turning on DIIS***
  2   -890.0950718749  -0.003541464595 0.00615357  0.00016876  0.0221873 0.0000
  3   -890.1039700100  -0.008898135088 0.00071779  0.00002317  0.0021694 0.0000
  4   -890.1040520563  -0.000082046267 0.00066633  0.00001457  0.0008174 0.0000
               *** Restarting incremental Fock matrix formation ***
                                   *** Resetting DIIS ***
  5   -890.1040625365  -0.000010480218 0.00085327  0.00000856  0.0008884 0.0000
  6   -890.1040595033   0.000003033211 0.00035180  0.00000358  0.0015294 0.0000
  7   -890.1040645301  -0.000005026801 0.00018800  0.00000233  0.0003498 0.0000
  8   -890.1040650642  -0.000000534105 0.00006092  0.00000077  0.0000679 0.0000
  9   -890.1040651178  -0.000000053563 0.00005811  0.00000054  0.0000435 0.0000
 10   -890.1040651453  -0.000000027536 0.00004651  0.00000038  0.0000122 0.0000
 11   -890.1040651558  -0.000000010463 0.00002980  0.00000026  0.0000089 0.0000
 12   -890.1040651689  -0.000000013147 0.00001616  0.00000013  0.0000047 0.0000
 13   -890.1040651669   0.000000001994 0.00001406  0.00000012  0.0000049 0.0000
 14   -890.1040651684  -0.000000001473 0.00000215  0.00000002  0.0000014 0.0000
 15   -890.1040651730  -0.000000004597 0.00000059  0.00000001  0.0000011 0.0000
                 **** Energy Check signals convergence ****

               *****************************************************
               *                     SUCCESS                       *
               *           SCF CONVERGED AFTER  16 CYCLES          *
               *****************************************************

Old exchange energy                            =    -24.929075104 Eh
New exchange energy                            =    -24.929081719 Eh
Exchange energy change after final integration =     -0.000006615 Eh
Total energy after final integration           =   -890.104071785 Eh
Final COS-X integration done in                =    27.293 sec
Total Energy       :         -890.10407179 Eh          -24220.96316 eV
  Last Energy change         ...    2.2368e-09  Tolerance :   1.0000e-08
  Last MAX-Density change    ...    0.0000e+00  Tolerance :   1.0000e-07
             **** THE GBW FILE WAS UPDATED (mPQ2_1e_1H_B3LYP_631Gd_opt.gbw) ****
             **** DENSITY mPQ2_1e_1H_B3LYP_631Gd_opt.scfp WAS UPDATED ****
             **** ENERGY FILE WAS UPDATED (mPQ2_1e_1H_B3LYP_631Gd_opt.en.tmp) ****
----------------------
UHF SPIN CONTAMINATION
----------------------

Warning: in a DFT calculation there is little theoretical justification to 
         calculate <S**2> as in Hartree-Fock theory. We will do it anyways
         but you should keep in mind that the values have only limited relevance

Expectation value of <S**2>     :     0.770936
Ideal value S*(S+1) for S=0.5   :     0.750000
Deviation                       :     0.020936

             **** THE GBW FILE WAS UPDATED (mPQ2_1e_1H_B3LYP_631Gd_opt.gbw) ****
             **** DENSITY mPQ2_1e_1H_B3LYP_631Gd_opt.scfp WAS UPDATED ****
Total SCF time: 0 days 0 hours 4 min 3 sec 

Maximum memory used throughout the entire SCF-calculation: 183.6 MB

-------------------------   --------------------
FINAL SINGLE POINT ENERGY      -890.104071785346
-------------------------   --------------------


           ************************************************************
           *        Program running with 4 parallel MPI-processes     *
           *              working on a common directory               *
           ************************************************************
------------------------------------------------------------------------------
                         ORCA SCF GRADIENT CALCULATION
------------------------------------------------------------------------------

 ... reading COSX grid (gridx3)
Gradient of the Kohn-Sham DFT energy:
Kohn-Sham wavefunction type      ... UKS
Hartree-Fock exchange scaling    ...    0.200
Number of operators              ...    2
Number of atoms                  ...   48
Basis set dimensions             ...  348
Integral neglect threshold       ... 2.5e-11
Integral primitive cutoff        ... 2.5e-12
SHARK Integral package           ... ON

Nuc. rep. gradient       (SHARK) ... done (  0.0 sec)
HCore & Overlap gradient (SHARK) ... done (  0.5 sec)
RI-J gradient            (SHARK) ... done (  1.9 sec)
COSX-gradient                    ... done ( 41.6 sec)
Exchange-correlation gradient    ... done

------------------
CARTESIAN GRADIENT
------------------

   1   C   :    0.000136247    0.000158124    0.000260171
   2   C   :    0.001108941   -0.000861907    0.000180464
   3   C   :   -0.001835572    0.000942678   -0.000687808
   4   C   :    0.000076496    0.000384971    0.000035285
   5   C   :    0.003297934   -0.002229599    0.001238831
   6   C   :   -0.001488586    0.001249958   -0.000403930
   7   C   :    0.000188686    0.000757750    0.000460481
   8   C   :    0.000807866   -0.000583481   -0.000272515
   9   C   :   -0.000577825   -0.001337183   -0.000210138
  10   C   :    0.000168377   -0.000457713    0.001134989
  11   C   :   -0.000623724    0.001315119    0.000174487
  12   C   :    0.000313540   -0.001070331   -0.000205675
  13   C   :    0.000284144    0.001625125   -0.000723959
  14   O   :   -0.000584613   -0.000480768    0.000744499
  15   O   :   -0.001449774    0.000786643   -0.000571759
  16   H   :   -0.000171250   -0.000431797   -0.000030564
  17   H   :   -0.000088702    0.000027221   -0.000078555
  18   H   :    0.000086854   -0.000161536   -0.000086912
  19   H   :   -0.000223503   -0.000550605   -0.000077622
  20   H   :   -0.000024485    0.000152056    0.000022110
  21   H   :    0.000037844   -0.000155797   -0.000025567
  22   H   :   -0.000086594    0.000102090    0.000211752
  23   H   :   -0.000561182   -0.000035822    0.000081919
  24   H   :   -0.000322559    0.000227664    0.000345376
  25   H   :    0.000293624    0.000120136   -0.000238361
  26   H   :    0.000399693    0.000429058   -0.000143257
  27   H   :    0.000179457   -0.000022311   -0.000229088
  28   H   :    0.000651939   -0.000059884    0.000301091
  29   C   :   -0.000078268   -0.000805478    0.000483511
  30   H   :    0.000315998    0.000434392   -0.000350030
  31   H   :   -0.000055161   -0.000125885   -0.000013576
  32   H   :   -0.000105569    0.000393573    0.000000543
  33   H   :    0.000268649   -0.000089454   -0.000337966
  34   C   :    0.000397307   -0.000331042   -0.000415712
  35   H   :   -0.000510670   -0.000091497    0.000139409
  36   H   :   -0.000050258    0.000166033   -0.000150918
  37   C   :    0.000237583   -0.000655900   -0.000125146
  38   H   :   -0.000193095    0.000815929   -0.000068310
  39   C   :   -0.001213007    0.000371487   -0.000198347
  40   C   :   -0.000163560    0.000218649   -0.000053034
  41   H   :    0.000215413    0.000015208    0.000011055
  42   H   :    0.000168269   -0.000277031    0.000165457
  43   H   :   -0.000001709   -0.000230113    0.000059448
  44   C   :    0.000087124    0.000048875    0.000037912
  45   H   :    0.000209302    0.000046415    0.000009979
  46   H   :   -0.000157123   -0.000149106   -0.000027920
  47   H   :    0.000179951    0.000089256   -0.000037463
  48   H   :    0.000466197    0.000285647   -0.000349631

Difference to translation invariance:
           :    0.0000106471   -0.0000301829   -0.0000149919

Difference to rotation invariance:
           :    0.0005262046    0.0004591680    0.0010886418

Norm of the cartesian gradient     ...    0.0073098597
RMS gradient                       ...    0.0006091550
MAX gradient                       ...    0.0032979344

-------
TIMINGS
-------

Total SCF gradient time            ...       66.119 sec

One electron gradient       ....       0.504 sec  (  0.8%)
RI-J Coulomb gradient       ....       1.910 sec  (  2.9%)
COSX gradient               ....      41.556 sec  ( 62.9%)
XC gradient                 ....      19.387 sec  ( 29.3%)
CPCM gradient               ....       1.010 sec  (  1.5%)
   A-Matrix (El+Nuc)        ....       0.262 sec  (  0.4%)
   Potential                ....       0.748 sec  (  1.1%)

Maximum memory used throughout the entire SCFGRAD-calculation: 115.3 MB
------------------------------------------------------------------------------
                         ORCA GEOMETRY RELAXATION STEP
------------------------------------------------------------------------------

Reading the OPT-File                    .... done
Getting information on internals        .... done
Copying old internal coords+grads       .... done
Making the new internal coordinates     .... (new redundants).... done
Validating the new internal coordinates .... (new redundants).... done
Calculating the B-matrix                .... done
Calculating the G,G- and P matrices     .... done
Transforming gradient to internals      .... done
Projecting the internal gradient        .... done
Number of atoms                         ....  48
Number of internal coordinates          .... 236
Current Energy                          ....  -890.104071785 Eh
Current gradient norm                   ....     0.007309860 Eh/bohr
Maximum allowed component of the step   ....  0.300
Current trust radius                    ....  0.300
Updating the Hessian (BFGS)             .... done
Forming the augmented Hessian           .... done
Diagonalizing the augmented Hessian     .... done
Last element of RFO vector              ....  0.985876195
Lowest eigenvalues of augmented Hessian:
 -0.000432511  0.009273464  0.010424080  0.011545755  0.011680839
Length of the computed step             ....  0.169875034
The final length of the internal step   ....  0.169875034
Converting the step to cartesian space:
 Initial RMS(Int)=    0.0110579229
Transforming coordinates:
 Iter   0:  RMS(Cart)=    0.1407126847 RMS(Int)=    0.8169595112
 Iter   1:  RMS(Cart)=    0.0040177413 RMS(Int)=    0.0009311961
 Iter   2:  RMS(Cart)=    0.0001666661 RMS(Int)=    0.0000168837
 Iter   3:  RMS(Cart)=    0.0000096961 RMS(Int)=    0.0000024419
 Iter   4:  RMS(Cart)=    0.0000004000 RMS(Int)=    0.0000000524
 Iter   5:  RMS(Cart)=    0.0000000251 RMS(Int)=    0.0000000069
done
Storing new coordinates                 .... done

                                .--------------------.
          ----------------------|Geometry convergence|-------------------------
          Item                value                   Tolerance       Converged
          ---------------------------------------------------------------------
          Energy change      -0.0008809672            0.0000002000      NO
          RMS gradient        0.0004825299            0.0000080000      NO
          MAX gradient        0.0027162244            0.0000300000      NO
          RMS step            0.0110579229            0.0001000000      NO
          MAX step            0.0516535184            0.0002000000      NO
          ........................................................
          Max(Bonds)      0.0019      Max(Angles)    0.45
          Max(Dihed)        2.96      Max(Improp)    0.00
          ---------------------------------------------------------------------

The optimization has not yet converged - more geometry cycles are needed


    ---------------------------------------------------------------------------
                         Redundant Internal Coordinates
                            (Angstroem and degrees)

        Definition                    Value    dE/dq     Step     New-Value
    ----------------------------------------------------------------------------
     1. B(C   1,C   0)                1.5125 -0.000162  0.0011    1.5137   
     2. B(C   2,C   1)                1.3852  0.001091 -0.0005    1.3847   
     3. B(C   3,C   2)                1.5059 -0.000170  0.0010    1.5069   
     4. B(C   4,C   2)                1.4621 -0.000882  0.0010    1.4631   
     5. B(C   5,C   4)                1.4614 -0.001140  0.0014    1.4628   
     6. B(C   6,C   5)                1.5143 -0.000394  0.0010    1.5153   
     7. B(C   7,C   6)                1.5169 -0.000252  0.0008    1.5177   
     8. B(C   8,C   7)                1.3460  0.000017 -0.0002    1.3458   
     9. B(C   9,C   8)                1.5140 -0.000108  0.0008    1.5148   
    10. B(C  10,C   8)                1.5211  0.001287 -0.0007    1.5204   
    11. B(C  11,C   5)                1.3863  0.000730 -0.0003    1.3859   
    12. B(C  12,C  11)                1.4252  0.000421 -0.0002    1.4250   
    13. B(C  12,C   1)                1.4259 -0.000772  0.0011    1.4270   
    14. B(O  13,C  12)                1.3540  0.000112  0.0001    1.3541   
    15. B(O  14,C   4)                1.2650  0.001732 -0.0019    1.2631   
    16. B(H  15,C   0)                1.0900 -0.000397  0.0012    1.0912   
    17. B(H  16,C   0)                1.0981 -0.000011  0.0007    1.0988   
    18. B(H  17,C   0)                1.0945  0.000052  0.0005    1.0950   
    19. B(H  18,C   3)                1.0898 -0.000436  0.0012    1.0911   
    20. B(H  19,C   3)                1.0960  0.000070  0.0006    1.0966   
    21. B(H  20,C   3)                1.0976 -0.000041  0.0008    1.0984   
    22. B(H  21,C   6)                1.0984 -0.000226  0.0010    1.0994   
    23. B(H  22,C   6)                1.0907  0.000189  0.0000    1.0908   
    24. B(H  23,C   7)                1.0913 -0.000034  0.0006    1.0919   
    25. B(H  24,C   9)                1.0950 -0.000013  0.0006    1.0956   
    26. B(H  25,C   9)                1.0986 -0.000511  0.0015    1.1001   
    27. B(H  26,C   9)                1.0976 -0.000224  0.0010    1.0986   
    28. B(H  27,C  10)                1.0933  0.000174  0.0001    1.0934   
    29. B(C  28,C  11)                1.5144  0.000104  0.0007    1.5151   
    30. B(H  29,C  28)                1.0897 -0.000259  0.0009    1.0906   
    31. B(H  30,C  28)                1.0992 -0.000004  0.0008    1.0999   
    32. B(H  31,C  28)                1.0985 -0.000169  0.0010    1.0996   
    33. B(H  32,C  10)                1.1020  0.000098  0.0005    1.1024   
    34. B(C  33,C  10)                1.5519  0.000274  0.0005    1.5524   
    35. B(H  34,C  33)                1.0969 -0.000101  0.0007    1.0976   
    36. B(H  35,C  33)                1.1010 -0.000073  0.0008    1.1019   
    37. B(C  36,C  33)                1.5162  0.000384 -0.0000    1.5161   
    38. B(H  37,C  36)                1.0893 -0.000809  0.0016    1.0909   
    39. B(C  38,C  36)                1.3444  0.000651 -0.0008    1.3436   
    40. B(C  39,C  38)                1.5102 -0.000285  0.0011    1.5114   
    41. B(H  40,C  39)                1.0997 -0.000037  0.0008    1.1005   
    42. B(H  41,C  39)                1.0934 -0.000019  0.0006    1.0939   
    43. B(H  42,C  39)                1.0990 -0.000093  0.0010    1.1000   
    44. B(C  43,C  38)                1.5111 -0.000304  0.0009    1.5120   
    45. B(H  44,C  43)                1.0953 -0.000026  0.0007    1.0960   
    46. B(H  45,C  43)                1.0997 -0.000017  0.0008    1.1005   
    47. B(H  46,C  43)                1.0997 -0.000082  0.0009    1.1006   
    48. B(H  47,O  13)                0.9728 -0.000267  0.0011    0.9739   
    49. A(C   1,C   0,H  16)          110.91 -0.000092    0.03    110.94   
    50. A(H  15,C   0,H  17)          108.19  0.000126   -0.06    108.13   
    51. A(H  16,C   0,H  17)          106.76  0.000029   -0.02    106.74   
    52. A(C   1,C   0,H  17)          110.69 -0.000002   -0.00    110.69   
    53. A(H  15,C   0,H  16)          107.91  0.000175   -0.06    107.86   
    54. A(C   1,C   0,H  15)          112.16 -0.000216    0.10    112.26   
    55. A(C   0,C   1,C  12)          117.15 -0.000351   -0.02    117.13   
    56. A(C   0,C   1,C   2)          124.76  0.000540   -0.01    124.75   
    57. A(C   2,C   1,C  12)          118.09 -0.000188    0.02    118.11   
    58. A(C   3,C   2,C   4)          115.59  0.000459   -0.22    115.38   
    59. A(C   1,C   2,C   4)          119.90 -0.000449    0.09    119.99   
    60. A(C   1,C   2,C   3)          124.50 -0.000010    0.13    124.63   
    61. A(H  18,C   3,H  19)          108.60  0.000111   -0.04    108.56   
    62. A(H  18,C   3,H  20)          108.06  0.000299   -0.07    107.99   
    63. A(C   2,C   3,H  19)          110.64  0.000363   -0.11    110.54   
    64. A(C   2,C   3,H  18)          112.78 -0.000616    0.23    113.01   
    65. A(C   2,C   3,H  20)          110.26 -0.000146    0.03    110.29   
    66. A(H  19,C   3,H  20)          106.25  0.000029   -0.06    106.19   
    67. A(C   5,C   4,O  14)          120.44 -0.000703    0.12    120.55   
    68. A(C   2,C   4,C   5)          119.86  0.000932   -0.16    119.70   
    69. A(C   2,C   4,O  14)          119.70 -0.000228    0.04    119.74   
    70. A(C   6,C   5,C  11)          123.48 -0.000346    0.18    123.66   
    71. A(C   4,C   5,C  11)          119.78 -0.000244    0.07    119.85   
    72. A(C   4,C   5,C   6)          116.72  0.000590   -0.25    116.47   
    73. A(C   5,C   6,C   7)          112.46  0.001339   -0.35    112.11   
    74. A(C   7,C   6,H  22)          110.70 -0.000839    0.15    110.85   
    75. A(C   5,C   6,H  22)          108.05  0.000311   -0.27    107.78   
    76. A(C   5,C   6,H  21)          109.60 -0.000691    0.28    109.88   
    77. A(H  21,C   6,H  22)          106.85  0.000201    0.00    106.85   
    78. A(C   7,C   6,H  21)          109.02 -0.000378    0.21    109.23   
    79. A(C   8,C   7,H  23)          117.09  0.000345   -0.04    117.06   
    80. A(C   6,C   7,H  23)          114.40  0.001224   -0.26    114.14   
    81. A(C   6,C   7,C   8)          128.50 -0.001572    0.32    128.82   
    82. A(C   9,C   8,C  10)          117.29  0.002635   -0.33    116.96   
    83. A(C   7,C   8,C  10)          123.57 -0.002037    0.32    123.89   
    84. A(C   7,C   8,C   9)          119.12 -0.000598    0.01    119.14   
    85. A(H  25,C   9,H  26)          106.48  0.000245   -0.05    106.43   
    86. A(H  24,C   9,H  26)          108.15  0.000288   -0.10    108.06   
    87. A(C   8,C   9,H  26)          111.67 -0.000098    0.07    111.74   
    88. A(H  24,C   9,H  25)          108.18  0.000391   -0.15    108.03   
    89. A(C   8,C   9,H  25)          111.02 -0.000318    0.10    111.12   
    90. A(C   8,C   9,H  24)          111.14 -0.000450    0.10    111.25   
    91. A(H  32,C  10,C  33)          108.36 -0.000824    0.12    108.49   
    92. A(C   8,C  10,C  33)          116.21  0.002716   -0.45    115.76   
    93. A(H  27,C  10,H  32)          105.81  0.000320    0.06    105.87   
    94. A(C   8,C  10,H  32)          108.91 -0.000622    0.13    109.04   
    95. A(H  27,C  10,C  33)          108.12 -0.000222   -0.15    107.97   
    96. A(C   8,C  10,H  27)          108.93 -0.001548    0.33    109.26   
    97. A(C  12,C  11,C  28)          117.97  0.000323   -0.06    117.91   
    98. A(C   5,C  11,C  28)          123.82  0.000099    0.02    123.84   
    99. A(C   5,C  11,C  12)          118.20 -0.000423    0.05    118.25   
   100. A(C  11,C  12,O  13)          120.72 -0.000097    0.08    120.81   
   101. A(C   1,C  12,O  13)          115.11 -0.000278   -0.01    115.10   
   102. A(C   1,C  12,C  11)          124.16  0.000372   -0.07    124.09   
   103. A(C  12,O  13,H  47)          110.98  0.000472   -0.08    110.90   
   104. A(H  30,C  28,H  31)          107.59  0.000159   -0.08    107.51   
   105. A(H  29,C  28,H  31)          107.43  0.000480   -0.15    107.28   
   106. A(C  11,C  28,H  31)          111.18 -0.000404    0.09    111.27   
   107. A(H  29,C  28,H  30)          106.82 -0.000084    0.02    106.84   
   108. A(C  11,C  28,H  30)          111.75  0.000324   -0.05    111.69   
   109. A(C  11,C  28,H  29)          111.83 -0.000435    0.16    112.00   
   110. A(H  34,C  33,H  35)          105.29  0.000047   -0.00    105.28   
   111. A(C  10,C  33,H  35)          108.86 -0.000104   -0.14    108.71   
   112. A(C  10,C  33,H  34)          107.83  0.000115   -0.04    107.79   
   113. A(H  35,C  33,C  36)          110.83  0.000078   -0.10    110.73   
   114. A(H  34,C  33,C  36)          109.11 -0.000774    0.24    109.35   
   115. A(C  10,C  33,C  36)          114.49  0.000594    0.04    114.53   
   116. A(H  37,C  36,C  38)          117.04 -0.000215    0.03    117.08   
   117. A(C  33,C  36,C  38)          127.18 -0.000068   -0.00    127.18   
   118. A(C  33,C  36,H  37)          115.77  0.000281   -0.03    115.75   
   119. A(C  39,C  38,C  43)          115.02  0.000588   -0.13    114.89   
   120. A(C  36,C  38,C  43)          120.98 -0.000149    0.02    121.00   
   121. A(C  36,C  38,C  39)          124.01 -0.000439    0.10    124.11   
   122. A(H  41,C  39,H  42)          108.36  0.000344   -0.11    108.25   
   123. A(H  40,C  39,H  42)          106.41  0.000161   -0.10    106.31   
   124. A(C  38,C  39,H  42)          110.72 -0.000163    0.03    110.76   
   125. A(H  40,C  39,H  41)          107.66  0.000018    0.03    107.69   
   126. A(C  38,C  39,H  41)          112.87 -0.000452    0.15    113.02   
   127. A(C  38,C  39,H  40)          110.56  0.000135   -0.03    110.54   
   128. A(H  45,C  43,H  46)          106.29 -0.000008   -0.02    106.27   
   129. A(H  44,C  43,H  46)          108.23  0.000222   -0.04    108.19   
   130. A(C  38,C  43,H  46)          110.89 -0.000278    0.07    110.95   
   131. A(H  44,C  43,H  45)          108.13 -0.000026   -0.00    108.13   
   132. A(C  38,C  43,H  45)          111.32  0.000427   -0.12    111.21   
   133. A(C  38,C  43,H  44)          111.75 -0.000320    0.10    111.85   
   134. D(C   2,C   1,C   0,H  16)   -105.15  0.000108   -0.76   -105.90   
   135. D(C   2,C   1,C   0,H  17)    136.54  0.000132   -0.75    135.79   
   136. D(C  12,C   1,C   0,H  16)     74.31  0.000141   -0.76     73.55   
   137. D(C  12,C   1,C   0,H  15)   -164.94  0.000152   -0.75   -165.69   
   138. D(C  12,C   1,C   0,H  17)    -44.00  0.000164   -0.76    -44.76   
   139. D(C   2,C   1,C   0,H  15)     15.60  0.000119   -0.74     14.86   
   140. D(C   4,C   2,C   1,C  12)      0.88  0.000062   -0.14      0.73   
   141. D(C   3,C   2,C   1,C  12)   -178.32  0.000097   -0.42   -178.74   
   142. D(C   3,C   2,C   1,C   0)      1.13  0.000129   -0.43      0.70   
   143. D(C   4,C   2,C   1,C   0)   -179.67  0.000094   -0.15   -179.82   
   144. D(H  19,C   3,C   2,C   4)     53.62  0.000050   -0.03     53.59   
   145. D(H  20,C   3,C   2,C   1)    115.60 -0.000156    0.37    115.97   
   146. D(H  19,C   3,C   2,C   1)   -127.15  0.000011    0.24   -126.91   
   147. D(H  20,C   3,C   2,C   4)    -63.63 -0.000117    0.10    -63.54   
   148. D(H  18,C   3,C   2,C   4)    175.48  0.000024    0.01    175.49   
   149. D(H  18,C   3,C   2,C   1)     -5.29 -0.000015    0.28     -5.01   
   150. D(O  14,C   4,C   2,C   3)     -0.91 -0.000003    0.07     -0.84   
   151. D(O  14,C   4,C   2,C   1)    179.82  0.000031   -0.19    179.63   
   152. D(C   5,C   4,C   2,C   3)    178.62 -0.000018    0.05    178.66   
   153. D(C   5,C   4,C   2,C   1)     -0.65  0.000016   -0.21     -0.86   
   154. D(C  11,C   5,C   4,C   2)      0.14 -0.000062    0.39      0.53   
   155. D(C  11,C   5,C   4,O  14)    179.66 -0.000075    0.37    180.03   
   156. D(C   6,C   5,C   4,O  14)     -1.66 -0.000048    0.12     -1.54   
   157. D(C   6,C   5,C   4,C   2)    178.82 -0.000035    0.14    178.96   
   158. D(H  22,C   6,C   5,C  11)   -154.27  0.000047   -0.49   -154.76   
   159. D(H  22,C   6,C   5,C   4)     27.10  0.000017   -0.22     26.88   
   160. D(H  21,C   6,C   5,C  11)    -38.19  0.000088   -0.48    -38.67   
   161. D(H  21,C   6,C   5,C   4)    143.19  0.000058   -0.22    142.97   
   162. D(C   7,C   6,C   5,C  11)     83.25  0.000019   -0.25     82.99   
   163. D(C   7,C   6,C   5,C   4)    -95.38 -0.000011    0.01    -95.37   
   164. D(C   8,C   7,C   6,C   5)    133.16  0.000696   -2.61    130.55   
   165. D(H  23,C   7,C   6,H  22)   -169.05 -0.000180   -1.29   -170.34   
   166. D(H  23,C   7,C   6,H  21)     73.69  0.000291   -1.51     72.18   
   167. D(H  23,C   7,C   6,C   5)    -48.08  0.000546   -1.78    -49.85   
   168. D(C   8,C   7,C   6,H  22)     12.18 -0.000030   -2.12     10.06   
   169. D(C   8,C   7,C   6,H  21)   -105.08  0.000441   -2.34   -107.41   
   170. D(C  10,C   8,C   7,H  23)   -179.05  0.000011   -0.44   -179.48   
   171. D(C  10,C   8,C   7,C   6)     -0.31 -0.000133    0.41      0.09   
   172. D(C   9,C   8,C   7,H  23)     -0.64  0.000067   -0.27     -0.90   
   173. D(C   9,C   8,C   7,C   6)    178.10 -0.000078    0.58    178.67   
   174. D(H  26,C   9,C   8,C  10)    -59.64 -0.000043    0.35    -59.29   
   175. D(H  26,C   9,C   8,C   7)    121.85 -0.000025    0.17    122.03   
   176. D(H  25,C   9,C   8,C  10)     59.03 -0.000009    0.40     59.43   
   177. D(H  25,C   9,C   8,C   7)   -119.48  0.000010    0.23   -119.25   
   178. D(H  24,C   9,C   8,C  10)    179.49 -0.000031    0.35    179.84   
   179. D(H  24,C   9,C   8,C   7)      0.98 -0.000013    0.18      1.16   
   180. D(C  33,C  10,C   8,C   9)     49.31 -0.000415    2.74     52.05   
   181. D(C  33,C  10,C   8,C   7)   -132.25 -0.000407    2.91   -129.34   
   182. D(H  32,C  10,C   8,C   9)    -73.36 -0.000784    2.78    -70.57   
   183. D(H  32,C  10,C   8,C   7)    105.08 -0.000776    2.96    108.04   
   184. D(H  27,C  10,C   8,C   9)    171.68  0.000002    2.47    174.16   
   185. D(H  27,C  10,C   8,C   7)     -9.88  0.000011    2.65     -7.23   
   186. D(C  28,C  11,C   5,C   6)      0.51 -0.000157    0.62      1.13   
   187. D(C  28,C  11,C   5,C   4)    179.10 -0.000115    0.35    179.44   
   188. D(C  12,C  11,C   5,C   6)   -178.48 -0.000013    0.07   -178.41   
   189. D(C  12,C  11,C   5,C   4)      0.10  0.000028   -0.20     -0.10   
   190. D(C   1,C  12,C  11,C  28)   -178.90  0.000199   -0.69   -179.59   
   191. D(C   1,C  12,C  11,C   5)      0.15  0.000063   -0.17     -0.02   
   192. D(O  13,C  12,C   1,C   2)   -179.92  0.000143   -0.21   -180.13   
   193. D(O  13,C  12,C   1,C   0)      0.58  0.000108   -0.20      0.38   
   194. D(C  11,C  12,C   1,C   2)     -0.66 -0.000109    0.35     -0.31   
   195. D(O  13,C  12,C  11,C   5)    179.38 -0.000204    0.41    179.79   
   196. D(C  11,C  12,C   1,C   0)    179.85 -0.000144    0.36    180.21   
   197. D(O  13,C  12,C  11,C  28)      0.32 -0.000068   -0.11      0.22   
   198. D(H  47,O  13,C  12,C  11)      1.62  0.000572   -1.57      0.05   
   199. D(H  47,O  13,C  12,C   1)   -179.09  0.000333   -1.04   -180.13   
   200. D(H  31,C  28,C  11,C  12)     65.51  0.000134   -0.95     64.56   
   201. D(H  31,C  28,C  11,C   5)   -113.49  0.000283   -1.49   -114.98   
   202. D(H  30,C  28,C  11,C  12)    -54.72 -0.000012   -0.87    -55.59   
   203. D(H  30,C  28,C  11,C   5)    126.29  0.000138   -1.42    124.87   
   204. D(H  29,C  28,C  11,C  12)   -174.42  0.000171   -0.97   -175.38   
   205. D(H  29,C  28,C  11,C   5)      6.59  0.000321   -1.52      5.07   
   206. D(C  36,C  33,C  10,H  32)     34.99 -0.000227    0.44     35.42   
   207. D(C  36,C  33,C  10,H  27)    149.23 -0.000384    0.49    149.73   
   208. D(C  36,C  33,C  10,C   8)    -87.97 -0.000685    0.48    -87.49   
   209. D(H  35,C  33,C  10,H  32)    159.63  0.000227    0.22    159.86   
   210. D(H  35,C  33,C  10,H  27)    -86.12  0.000070    0.28    -85.84   
   211. D(H  35,C  33,C  10,C   8)     36.67 -0.000230    0.27     36.94   
   212. D(H  34,C  33,C  10,H  32)    -86.64  0.000289    0.13    -86.51   
   213. D(H  34,C  33,C  10,H  27)     27.61  0.000132    0.18     27.79   
   214. D(H  34,C  33,C  10,C   8)    150.40 -0.000168    0.17    150.57   
   215. D(C  38,C  36,C  33,H  35)     78.13 -0.000170   -0.25     77.87   
   216. D(C  38,C  36,C  33,H  34)    -37.36  0.000183   -0.33    -37.70   
   217. D(C  38,C  36,C  33,C  10)   -158.28  0.000205   -0.49   -158.77   
   218. D(H  37,C  36,C  33,H  35)   -102.65 -0.000304    0.14   -102.51   
   219. D(H  37,C  36,C  33,H  34)    141.86  0.000049    0.06    141.92   
   220. D(H  37,C  36,C  33,C  10)     20.95  0.000071   -0.09     20.85   
   221. D(C  43,C  38,C  36,H  37)     -0.17 -0.000088    0.26      0.09   
   222. D(C  43,C  38,C  36,C  33)    179.05 -0.000220    0.66    179.71   
   223. D(C  39,C  38,C  36,H  37)    179.27 -0.000059    0.03    179.31   
   224. D(C  39,C  38,C  36,C  33)     -1.51 -0.000191    0.43     -1.08   
   225. D(H  42,C  39,C  38,C  43)    -53.36 -0.000021   -0.24    -53.60   
   226. D(H  42,C  39,C  38,C  36)    127.17 -0.000045   -0.02    127.14   
   227. D(H  41,C  39,C  38,C  43)   -175.03 -0.000029   -0.23   -175.26   
   228. D(H  41,C  39,C  38,C  36)      5.49 -0.000053   -0.01      5.48   
   229. D(H  40,C  39,C  38,C  43)     64.32  0.000161   -0.35     63.96   
   230. D(H  40,C  39,C  38,C  36)   -115.16  0.000137   -0.14   -115.30   
   231. D(H  46,C  43,C  38,C  39)     59.85  0.000076   -0.02     59.84   
   232. D(H  46,C  43,C  38,C  36)   -120.66  0.000097   -0.22   -120.88   
   233. D(H  45,C  43,C  38,C  39)    -58.27 -0.000008    0.04    -58.23   
   234. D(H  45,C  43,C  38,C  36)    121.22  0.000013   -0.17    121.05   
   235. D(H  44,C  43,C  38,C  39)   -179.30 -0.000052    0.05   -179.24   
   236. D(H  44,C  43,C  38,C  36)      0.19 -0.000030   -0.16      0.04   
    ----------------------------------------------------------------------------

         *************************************************************
         *                GEOMETRY OPTIMIZATION CYCLE   3            *
         *************************************************************
---------------------------------
CARTESIAN COORDINATES (ANGSTROEM)
---------------------------------
  C      5.318310    1.518782    1.040392
  C      4.070152    0.910744    0.437454
  C      2.957740    1.629639    0.033659
  C      2.829032    3.128558    0.120286
  C      1.803128    0.932863   -0.533925
  C      1.838462   -0.521262   -0.689294
  C      0.594461   -1.169841   -1.261964
  C     -0.333542   -1.682982   -0.176192
  C     -1.657375   -1.485717   -0.035282
  C     -2.379693   -2.132649    1.128508
  C     -2.499914   -0.666681   -1.000107
  C      2.959455   -1.230799   -0.288327
  C      4.053544   -0.505979    0.266917
  O      5.172378   -1.147451    0.679517
  O      0.788085    1.592653   -0.894325
  H      5.161113    2.548665    1.365033
  H      6.145418    1.516051    0.317004
  H      5.653557    0.936430    1.905000
  H      3.676261    3.601138    0.619602
  H      1.911212    3.405717    0.652492
  H      2.742820    3.562201   -0.885202
  H      0.877016   -2.003466   -1.920712
  H      0.090493   -0.430577   -1.885887
  H      0.159962   -2.298221    0.578912
  H     -1.686943   -2.699858    1.759965
  H     -3.161403   -2.821890    0.776253
  H     -2.883509   -1.387749    1.759566
  H     -1.844113   -0.175881   -1.724359
  C      3.088109   -2.736548   -0.396007
  H      2.234100   -3.184057   -0.905790
  H      3.985403   -3.028528   -0.961248
  H      3.156556   -3.202997    0.597352
  H     -3.139895   -1.347014   -1.585677
  C     -3.399388    0.421274   -0.354199
  H     -3.517918    1.233951   -1.082360
  H     -2.858448    0.868820    0.495039
  C     -4.767257   -0.068603    0.079001
  H     -4.859362   -1.145151    0.229229
  C     -5.867040    0.674329    0.288050
  C     -5.914665    2.177834    0.141423
  H     -6.118233    2.654142    1.112396
  H     -4.982903    2.599440   -0.246806
  H     -6.734097    2.478452   -0.527976
  C     -7.169153    0.035010    0.714687
  H     -7.075209   -1.052046    0.818279
  H     -7.516118    0.441968    1.676488
  H     -7.967171    0.243081   -0.014138
  H      5.094703   -2.107804    0.537272

----------------------------
CARTESIAN COORDINATES (A.U.)
----------------------------
  NO LB      ZA    FRAG     MASS         X           Y           Z
   0 C     6.0000    0    12.011   10.050149    2.870081    1.966056
   1 C     6.0000    0    12.011    7.691472    1.721056    0.826668
   2 C     6.0000    0    12.011    5.589318    3.079572    0.063606
   3 C     6.0000    0    12.011    5.346096    5.912118    0.227307
   4 C     6.0000    0    12.011    3.407419    1.762856   -1.008972
   5 C     6.0000    0    12.011    3.474189   -0.985042   -1.302576
   6 C     6.0000    0    12.011    1.123369   -2.210678   -2.384766
   7 C     6.0000    0    12.011   -0.630303   -3.180375   -0.332954
   8 C     6.0000    0    12.011   -3.131984   -2.807598   -0.066673
   9 C     6.0000    0    12.011   -4.496968   -4.030122    2.132571
  10 C     6.0000    0    12.011   -4.724153   -1.259844   -1.889929
  11 C     6.0000    0    12.011    5.592559   -2.325873   -0.544860
  12 C     6.0000    0    12.011    7.660089   -0.956161    0.504401
  13 O     8.0000    0    15.999    9.774377   -2.168368    1.284102
  14 O     8.0000    0    15.999    1.489265    3.009677   -1.690030
  15 H     1.0000    0     1.008    9.753091    4.816279    2.579538
  16 H     1.0000    0     1.008   11.613157    2.864921    0.599051
  17 H     1.0000    0     1.008   10.683674    1.769596    3.599928
  18 H     1.0000    0     1.008    6.947126    6.805164    1.170878
  19 H     1.0000    0     1.008    3.611667    6.435873    1.233032
  20 H     1.0000    0     1.008    5.183179    6.731584   -1.672790
  21 H     1.0000    0     1.008    1.657320   -3.786002   -3.629620
  22 H     1.0000    0     1.008    0.171008   -0.813674   -3.563811
  23 H     1.0000    0     1.008    0.302285   -4.343007    1.093985
  24 H     1.0000    0     1.008   -3.187861   -5.101992    3.325852
  25 H     1.0000    0     1.008   -5.974185   -5.332600    1.466905
  26 H     1.0000    0     1.008   -5.449042   -2.622466    3.325098
  27 H     1.0000    0     1.008   -3.484868   -0.332367   -3.258566
  28 C     6.0000    0    12.011    5.835680   -5.171326   -0.748345
  29 H     1.0000    0     1.008    4.221837   -6.016995   -1.711695
  30 H     1.0000    0     1.008    7.531320   -5.723088   -1.816495
  31 H     1.0000    0     1.008    5.965027   -6.052787    1.128831
  32 H     1.0000    0     1.008   -5.933541   -2.545487   -2.996496
  33 C     6.0000    0    12.011   -6.423912    0.796093   -0.669338
  34 H     1.0000    0     1.008   -6.647902    2.331829   -2.045364
  35 H     1.0000    0     1.008   -5.401685    1.641831    0.935488
  36 C     6.0000    0    12.011   -9.008809   -0.129641    0.149290
  37 H     1.0000    0     1.008   -9.182863   -2.164021    0.433180
  38 C     6.0000    0    12.011  -11.087098    1.274297    0.544335
  39 C     6.0000    0    12.011  -11.177096    4.115510    0.267251
  40 H     1.0000    0     1.008  -11.561784    5.015601    2.102124
  41 H     1.0000    0     1.008   -9.416323    4.912229   -0.466396
  42 H     1.0000    0     1.008  -12.725600    4.683596   -0.997730
  43 C     6.0000    0    12.011  -13.547736    0.066159    1.350563
  44 H     1.0000    0     1.008  -13.370207   -1.988080    1.546324
  45 H     1.0000    0     1.008  -14.203404    0.835199    3.168103
  46 H     1.0000    0     1.008  -15.055771    0.459357   -0.026716
  47 H     1.0000    0     1.008    9.627594   -3.983173    1.015296

--------------------------------
INTERNAL COORDINATES (ANGSTROEM)
--------------------------------
 C      0   0   0     0.000000000000     0.00000000     0.00000000
 C      1   0   0     1.513651949796     0.00000000     0.00000000
 C      2   1   0     1.384673915555   124.75497857     0.00000000
 C      3   2   1     1.506926693227   124.62996328     0.70252008
 C      3   2   1     1.463139083646   119.99011562   180.18154440
 C      5   3   2     1.462828148727   119.70452261   359.13692575
 C      6   5   3     1.515302782876   116.47344653   178.95881551
 C      7   6   5     1.517697372606   112.10617386   264.63236090
 C      8   7   6     1.345846335770   128.81436703   130.55303413
 C      9   8   7     1.514817357122   119.13551030   178.67742379
 C      9   8   7     1.520388648826   123.89097067     0.09289068
 C      6   5   3     1.385944867796   119.84893252     0.53185053
 C     12   6   5     1.425023785930   118.25019218   359.89953585
 O     13  12   6     1.354072829025   120.80742564   179.78882705
 O      5   3   2     1.263139979914   119.74034974   179.63402266
 H      1   2   3     1.091220789057   112.26182537    14.85766780
 H      1   2   3     1.098820142160   110.94447172   254.09703019
 H      1   2   3     1.095021115766   110.69175078   135.78688852
 H      4   3   2     1.091074877142   113.00530912   354.98567745
 H      4   3   2     1.096565171549   110.53611624   233.08982718
 H      4   3   2     1.098401401395   110.29031790   115.96568750
 H      7   6   5     1.099416900203   109.87677092   142.96731355
 H      7   6   5     1.090767738755   107.78185839    26.88334485
 H      8   7   6     1.091900179133   114.13510546   310.14429540
 H     10   9   8     1.095612495248   111.24710643     1.16008034
 H     10   9   8     1.100094491733   111.12472042   240.74851065
 H     10   9   8     1.098608012396   111.74100391   122.02734980
 H     11   9   8     1.093389303432   109.25547658   352.76710018
 C     12   6   5     1.515066629846   123.84337266   179.44161014
 H     29  12   6     1.090630036199   111.99498522     5.07406192
 H     29  12   6     1.099948165375   111.69157183   124.86748263
 H     29  12   6     1.099554942328   111.26518788   245.01669525
 H     11   9   8     1.102415677965   109.04627675   108.04014266
 C     11   9   8     1.552383891669   115.75909760   230.66369457
 H     34  11   9     1.097593747857   107.78498721   150.57567996
 H     34  11   9     1.101869696917   108.71636688    36.93768404
 C     34  11   9     1.516148786303   114.53115339   272.50762183
 H     37  34  11     1.090874253565   115.74621102    20.85163931
 C     37  34  11     1.343567011979   127.17799187   201.22983841
 C     39  37  34     1.511388701326   124.10900833   358.92313817
 H     40  39  37     1.100498906884   110.53535768   244.70381873
 H     40  39  37     1.093915733134   113.01608822     5.48028804
 H     40  39  37     1.099971121343   110.75570156   127.14352651
 C     39  37  34     1.512034171671   120.99835064   179.70660078
 H     44  39  37     1.096014824539   111.85253762     0.03972862
 H     44  39  37     1.100481897658   111.20813942   121.05475021
 H     44  39  37     1.100596050326   110.95455567   239.12080599
 H     14  13  12     0.973933209679   110.89940046     0.04632685

---------------------------
INTERNAL COORDINATES (A.U.)
---------------------------
 C      0   0   0     0.000000000000     0.00000000     0.00000000
 C      1   0   0     2.860387647191     0.00000000     0.00000000
 C      2   1   0     2.616654485184   124.75497857     0.00000000
 C      3   2   1     2.847678754095   124.62996328     0.70252008
 C      3   2   1     2.764932163928   119.99011562   180.18154440
 C      5   3   2     2.764344582085   119.70452261   359.13692575
 C      6   5   3     2.863507269604   116.47344653   178.95881551
 C      7   6   5     2.868032388398   112.10617386   264.63236090
 C      8   7   6     2.543280992948   128.81436703   130.55303413
 C      9   8   7     2.862589947871   119.13551030   178.67742379
 C      9   8   7     2.873118163404   123.89097067     0.09289068
 C      6   5   3     2.619056236849   119.84893252     0.53185053
 C     12   6   5     2.692904689731   118.25019218   359.89953585
 O     13  12   6     2.558826812242   120.80742564   179.78882705
 O      5   3   2     2.386988630845   119.74034974   179.63402266
 H      1   2   3     2.062108442959   112.26182537    14.85766780
 H      1   2   3     2.076469139119   110.94447172   254.09703019
 H      1   2   3     2.069290019659   110.69175078   135.78688852
 H      4   3   2     2.061832709400   113.00530912   354.98567745
 H      4   3   2     2.072207862224   110.53611624   233.08982718
 H      4   3   2     2.075677833752   110.29031790   115.96568750
 H      7   6   5     2.077596848388   109.87677092   142.96731355
 H      7   6   5     2.061252301964   107.78185839    26.88334485
 H      8   7   6     2.063392304142   114.13510546   310.14429540
 H     10   9   8     2.070407564922   111.24710643     1.16008034
 H     10   9   8     2.078877310810   111.12472042   240.74851065
 H     10   9   8     2.076068271959   111.74100391   122.02734980
 H     11   9   8     2.066206341245   109.25547658   352.76710018
 C     12   6   5     2.863061005053   123.84337266   179.44161014
 H     29  12   6     2.060992081845   111.99498522     5.07406192
 H     29  12   6     2.078600794068   111.69157183   124.86748263
 H     29  12   6     2.077857710199   111.26518788   245.01669525
 H     11   9   8     2.083263717095   109.04627675   108.04014266
 C     11   9   8     2.933580409964   115.75909760   230.66369457
 H     34  11   9     2.074151589753   107.78498721   150.57567996
 H     34  11   9     2.082231962439   108.71636688    36.93768404
 C     34  11   9     2.865105984390   114.53115339   272.50762183
 H     37  34  11     2.061453585783   115.74621102    20.85163931
 C     37  34  11     2.538973695211   127.17799187   201.22983841
 C     39  37  34     2.856110727408   124.10900833   358.92313817
 H     40  39  37     2.079641544690   110.53535768   244.70381873
 H     40  39  37     2.067201149210   113.01608822     5.48028804
 H     40  39  37     2.078644174561   110.75570156   127.14352651
 C     39  37  34     2.857330489589   120.99835064   179.70660078
 H     44  39  37     2.071167857097   111.85253762     0.03972862
 H     44  39  37     2.079609401912   111.20813942   121.05475021
 H     44  39  37     2.079825119191   110.95455567   239.12080599
 H     14  13  12     1.840467039024   110.89940046     0.04632685


           ************************************************************
           *        Program running with 4 parallel MPI-processes     *
           *              working on a common directory               *
           ************************************************************
------------------------------------------------------------------------------
                   ___                                                        
                  /   \      - P O W E R E D   B Y -                         
                 /     \                                                     
                 |  |  |   _    _      __       _____    __    __             
                 |  |  |  | |  | |    /  \     |  _  \  |  |  /  |          
                  \  \/   | |  | |   /    \    | | | |  |  | /  /          
                 / \  \   | |__| |  /  /\  \   | |_| |  |  |/  /          
                |  |  |   |  __  | /  /__\  \  |    /   |      \           
                |  |  |   | |  | | |   __   |  |    \   |  |\   \          
                \     /   | |  | | |  |  |  |  | |\  \  |  | \   \       
                 \___/    |_|  |_| |__|  |__|  |_| \__\ |__|  \__/        
                                                                              
                      - O R C A' S   B I G   F R I E N D -                    
                                      &                                       
                       - I N T E G R A L  F E E D E R -                       
                                                                              
 v1 FN, 2020, v2 2021                                                         
------------------------------------------------------------------------------


Reading SHARK input file mPQ2_1e_1H_B3LYP_631Gd_opt.SHARKINP.tmp ... ok
----------------------
SHARK INTEGRAL PACKAGE
----------------------

Number of atoms                             ...     48
Number of basis functions                   ...    348
Number of shells                            ...    180
Maximum angular momentum                    ...      2
Integral batch strategy                     ... SHARK/LIBINT Hybrid
RI-J (if used) integral strategy            ... SPLIT-RIJ (Revised 2003 algorithm where possible)
Printlevel                                  ...      1
Contraction scheme used                     ... SEGMENTED contraction
Coulomb Range Separation                    ... NOT USED
Exchange Range Separation                   ... NOT USED
Finite Nucleus Model                        ... NOT USED
Auxiliary Coulomb fitting basis             ... AVAILABLE
   # of basis functions in Aux-J            ...   1326
   # of shells in Aux-J                     ...    450
   Maximum angular momentum in Aux-J        ...      4
Auxiliary J/K fitting basis                 ... NOT available
Auxiliary Correlation fitting basis         ... NOT available
Auxiliary 'external' fitting basis          ... NOT available
Integral threshold                          ...     2.500000e-11
Primitive cut-off                           ...     2.500000e-12
Primitive pair pre-selection threshold      ...     2.500000e-12

Calculating pre-screening integrals         ... done (  0.1 sec) Dimension = 180
Organizing shell pair data                  ... done (  0.1 sec)
Shell pair information
Total number of shell pairs                 ...     16290
Shell pairs after pre-screening             ...     10463
Total number of primitive shell pairs       ...     90198
Primitive shell pairs kept                  ...     32494
          la=0 lb=0:   4192 shell pairs
          la=1 lb=0:   3445 shell pairs
          la=1 lb=1:    709 shell pairs
          la=2 lb=0:   1387 shell pairs
          la=2 lb=1:    604 shell pairs
          la=2 lb=2:    126 shell pairs

Calculating one electron integrals          ... done (  0.1 sec)
Calculating RI/J V-Matrix + Cholesky decomp.... done (  0.1 sec)
Calculating Nuclear repulsion               ... done (  0.0 sec) ENN=   1611.282830423453 Eh

SHARK setup successfully completed in   0.6 seconds

Maximum memory used throughout the entire GTOINT-calculation: 26.2 MB
[1717805222.129026] [eu-a2p-091:25421:0]          mpool.c:38   UCX  WARN  object 0x3c870c0 was not returned to mpool ucp_requests
[1717805222.129055] [eu-a2p-091:25421:0]          mpool.c:38   UCX  WARN  object 0x3c87280 was not returned to mpool ucp_requests
[1717805222.129060] [eu-a2p-091:25421:0]          mpool.c:38   UCX  WARN  object 0x3c87440 was not returned to mpool ucp_requests
[1717805222.129065] [eu-a2p-091:25421:0]          mpool.c:38   UCX  WARN  object 0x3c87600 was not returned to mpool ucp_requests
[1717805222.129069] [eu-a2p-091:25421:0]          mpool.c:38   UCX  WARN  object 0x3c877c0 was not returned to mpool ucp_requests
[1717805222.129074] [eu-a2p-091:25421:0]          mpool.c:38   UCX  WARN  object 0x3c87980 was not returned to mpool ucp_requests
[1717805222.129078] [eu-a2p-091:25421:0]          mpool.c:38   UCX  WARN  object 0x3c87b40 was not returned to mpool ucp_requests
[1717805222.129082] [eu-a2p-091:25421:0]          mpool.c:38   UCX  WARN  object 0x3c87d00 was not returned to mpool ucp_requests
[1717805222.129087] [eu-a2p-091:25421:0]          mpool.c:38   UCX  WARN  object 0x3c87ec0 was not returned to mpool ucp_requests
[1717805222.129091] [eu-a2p-091:25421:0]          mpool.c:38   UCX  WARN  object 0x3c88080 was not returned to mpool ucp_requests
[1717805222.129095] [eu-a2p-091:25421:0]          mpool.c:38   UCX  WARN  object 0x3c88240 was not returned to mpool ucp_requests
[1717805222.129100] [eu-a2p-091:25421:0]          mpool.c:38   UCX  WARN  object 0x3c88400 was not returned to mpool ucp_requests
[1717805222.129104] [eu-a2p-091:25421:0]          mpool.c:38   UCX  WARN  object 0x3c885c0 was not returned to mpool ucp_requests
[1717805222.129108] [eu-a2p-091:25421:0]          mpool.c:38   UCX  WARN  object 0x3c88780 was not returned to mpool ucp_requests
[1717805222.129112] [eu-a2p-091:25421:0]          mpool.c:38   UCX  WARN  object 0x3c88940 was not returned to mpool ucp_requests
[1717805222.129116] [eu-a2p-091:25421:0]          mpool.c:38   UCX  WARN  object 0x3c88b00 was not returned to mpool ucp_requests
[1717805222.129120] [eu-a2p-091:25421:0]          mpool.c:38   UCX  WARN  object 0x3c88cc0 was not returned to mpool ucp_requests
[1717805222.129125] [eu-a2p-091:25421:0]          mpool.c:38   UCX  WARN  object 0x3c88e80 was not returned to mpool ucp_requests
[1717805222.129129] [eu-a2p-091:25421:0]          mpool.c:38   UCX  WARN  object 0x3c89040 was not returned to mpool ucp_requests
[1717805222.129133] [eu-a2p-091:25421:0]          mpool.c:38   UCX  WARN  object 0x3c89200 was not returned to mpool ucp_requests
[1717805222.129137] [eu-a2p-091:25421:0]          mpool.c:38   UCX  WARN  object 0x3c893c0 was not returned to mpool ucp_requests
[1717805222.129141] [eu-a2p-091:25421:0]          mpool.c:38   UCX  WARN  object 0x3c89580 was not returned to mpool ucp_requests
[1717805222.155353] [eu-a2p-091:25420:0]          mpool.c:38   UCX  WARN  object 0x2f64880 was not returned to mpool ucp_requests
[1717805222.155388] [eu-a2p-091:25420:0]          mpool.c:38   UCX  WARN  object 0x2f64a40 was not returned to mpool ucp_requests
[1717805222.155396] [eu-a2p-091:25420:0]          mpool.c:38   UCX  WARN  object 0x2f64c00 was not returned to mpool ucp_requests
[1717805222.155401] [eu-a2p-091:25420:0]          mpool.c:38   UCX  WARN  object 0x2f64dc0 was not returned to mpool ucp_requests
[1717805222.155407] [eu-a2p-091:25420:0]          mpool.c:38   UCX  WARN  object 0x2f64f80 was not returned to mpool ucp_requests
[1717805222.155412] [eu-a2p-091:25420:0]          mpool.c:38   UCX  WARN  object 0x2f65140 was not returned to mpool ucp_requests
[1717805222.155417] [eu-a2p-091:25420:0]          mpool.c:38   UCX  WARN  object 0x2f65300 was not returned to mpool ucp_requests
[1717805222.155422] [eu-a2p-091:25420:0]          mpool.c:38   UCX  WARN  object 0x2f654c0 was not returned to mpool ucp_requests
[1717805222.155427] [eu-a2p-091:25420:0]          mpool.c:38   UCX  WARN  object 0x2f65680 was not returned to mpool ucp_requests
[1717805222.155432] [eu-a2p-091:25420:0]          mpool.c:38   UCX  WARN  object 0x2f65840 was not returned to mpool ucp_requests
[1717805222.155437] [eu-a2p-091:25420:0]          mpool.c:38   UCX  WARN  object 0x2f65a00 was not returned to mpool ucp_requests
[1717805222.155442] [eu-a2p-091:25420:0]          mpool.c:38   UCX  WARN  object 0x2f65bc0 was not returned to mpool ucp_requests
[1717805222.155446] [eu-a2p-091:25420:0]          mpool.c:38   UCX  WARN  object 0x2f65d80 was not returned to mpool ucp_requests
[1717805222.155451] [eu-a2p-091:25420:0]          mpool.c:38   UCX  WARN  object 0x2f65f40 was not returned to mpool ucp_requests
[1717805222.155457] [eu-a2p-091:25420:0]          mpool.c:38   UCX  WARN  object 0x2f66100 was not returned to mpool ucp_requests
[1717805222.155461] [eu-a2p-091:25420:0]          mpool.c:38   UCX  WARN  object 0x2f662c0 was not returned to mpool ucp_requests
[1717805222.155466] [eu-a2p-091:25420:0]          mpool.c:38   UCX  WARN  object 0x2f66480 was not returned to mpool ucp_requests
[1717805222.155471] [eu-a2p-091:25420:0]          mpool.c:38   UCX  WARN  object 0x2f66640 was not returned to mpool ucp_requests
[1717805222.155476] [eu-a2p-091:25420:0]          mpool.c:38   UCX  WARN  object 0x2f66800 was not returned to mpool ucp_requests
[1717805222.155481] [eu-a2p-091:25420:0]          mpool.c:38   UCX  WARN  object 0x2f669c0 was not returned to mpool ucp_requests
[1717805222.155486] [eu-a2p-091:25420:0]          mpool.c:38   UCX  WARN  object 0x2f66b80 was not returned to mpool ucp_requests
[1717805222.155491] [eu-a2p-091:25420:0]          mpool.c:38   UCX  WARN  object 0x2f66d40 was not returned to mpool ucp_requests
[1717805222.156110] [eu-a2p-091:25419:0]          mpool.c:38   UCX  WARN  object 0x2c37d80 was not returned to mpool ucp_requests
[1717805222.156142] [eu-a2p-091:25419:0]          mpool.c:38   UCX  WARN  object 0x2c37f40 was not returned to mpool ucp_requests
[1717805222.156149] [eu-a2p-091:25419:0]          mpool.c:38   UCX  WARN  object 0x2c38100 was not returned to mpool ucp_requests
[1717805222.156154] [eu-a2p-091:25419:0]          mpool.c:38   UCX  WARN  object 0x2c382c0 was not returned to mpool ucp_requests
[1717805222.156160] [eu-a2p-091:25419:0]          mpool.c:38   UCX  WARN  object 0x2c38480 was not returned to mpool ucp_requests
[1717805222.156165] [eu-a2p-091:25419:0]          mpool.c:38   UCX  WARN  object 0x2c38640 was not returned to mpool ucp_requests
[1717805222.156170] [eu-a2p-091:25419:0]          mpool.c:38   UCX  WARN  object 0x2c38800 was not returned to mpool ucp_requests
[1717805222.156176] [eu-a2p-091:25419:0]          mpool.c:38   UCX  WARN  object 0x2c389c0 was not returned to mpool ucp_requests
[1717805222.156181] [eu-a2p-091:25419:0]          mpool.c:38   UCX  WARN  object 0x2c38d40 was not returned to mpool ucp_requests


           ************************************************************
           *        Program running with 4 parallel MPI-processes     *
           *              working on a common directory               *
           ************************************************************

Diagonalization of the overlap matrix:
Smallest eigenvalue                        ... 3.636e-04
Time for diagonalization                   ...    0.029 sec
Threshold for overlap eigenvalues          ... 1.000e-08
Number of eigenvalues below threshold      ... 0
Time for construction of square roots      ...    0.014 sec
Total time needed                          ...    0.044 sec

-------------------
DFT GRID GENERATION
-------------------

General Integration Accuracy     IntAcc      ... 4.959
Radial Grid Type                 RadialGrid  ... OptM3 with GC (2021)
Angular Grid (max. ang.)         AngularGrid ... 6 (Lebedev-590)
Angular grid pruning method      GridPruning ... 4 (adaptive)
Weight generation scheme         WeightScheme... Becke
Basis function cutoff            BFCut       ... 1.0000e-11
Integration weight cutoff        WCut        ... 1.0000e-14
Angular grids for H and He will be reduced by one unit
Partially contracted basis set               ... off
Rotationally invariant grid construction     ... off

Total number of grid points                  ...   527930
Total number of batches                      ...     8273
Average number of points per batch           ...       63
Average number of grid points per atom       ...    10999
Time for grid setup =    7.675 sec

--------------------
COSX GRID GENERATION
--------------------

GRIDX 1
-------
General Integration Accuracy     IntAcc      ... 4.020
Radial Grid Type                 RadialGrid  ... OptM3 with GC (2021)
Angular Grid (max. ang.)         AngularGrid ... 2 (Lebedev-110)
Angular grid pruning method      GridPruning ... 4 (adaptive)
Weight generation scheme         WeightScheme... Becke
Basis function cutoff            BFCut       ... 1.0000e-11
Integration weight cutoff        WCut        ... 1.0000e-14
Angular grids for H and He will be reduced by one unit
Partially contracted basis set               ... on
Rotationally invariant grid construction     ... off

Total number of grid points                  ...    56659
Total number of batches                      ...      909
Average number of points per batch           ...       62
Average number of grid points per atom       ...     1180
UseSFitting                                  ... on

GRIDX 2
-------
General Integration Accuracy     IntAcc      ... 4.338
Radial Grid Type                 RadialGrid  ... OptM3 with GC (2021)
Angular Grid (max. ang.)         AngularGrid ... 3 (Lebedev-194)
Angular grid pruning method      GridPruning ... 4 (adaptive)
Weight generation scheme         WeightScheme... Becke
Basis function cutoff            BFCut       ... 1.0000e-11
Integration weight cutoff        WCut        ... 1.0000e-14
Angular grids for H and He will be reduced by one unit
Partially contracted basis set               ... on
Rotationally invariant grid construction     ... off

Total number of grid points                  ...   123326
Total number of batches                      ...     1952
Average number of points per batch           ...       63
Average number of grid points per atom       ...     2569
UseSFitting                                  ... on

GRIDX 3
-------
General Integration Accuracy     IntAcc      ... 4.871
Radial Grid Type                 RadialGrid  ... OptM3 with GC (2021)
Angular Grid (max. ang.)         AngularGrid ... 4 (Lebedev-302)
Angular grid pruning method      GridPruning ... 4 (adaptive)
Weight generation scheme         WeightScheme... Becke
Basis function cutoff            BFCut       ... 1.0000e-11
Integration weight cutoff        WCut        ... 1.0000e-14
Angular grids for H and He will be reduced by one unit
Partially contracted basis set               ... on
Rotationally invariant grid construction     ... off

Total number of grid points                  ...   237263
Total number of batches                      ...     3732
Average number of points per batch           ...       63
Average number of grid points per atom       ...     4943
UseSFitting                                  ... on

Time for X-Grid setup             =    4.006 sec


--------------------
CPCM SOLVATION MODEL
--------------------
CPCM parameters:
  Epsilon                                         ...      80.4000
  Refrac                                          ...       1.3300
  Rsolv                                           ...       1.3000
  Surface type                                    ... GAUSSIAN VDW
  Epsilon function type                           ...         CPCM
Radii:
 Radius for C  used is    3.8550 Bohr (=   2.0400 Ang.)
 Radius for O  used is    3.4469 Bohr (=   1.8240 Ang.)
 Radius for H  used is    2.4944 Bohr (=   1.3200 Ang.)
Calculating surface                               ...        done! (  0.0s)
GEPOL surface points                              ...         2531
GEPOL Volume                                      ...    2615.0410
GEPOL Surface-area                                ...    1361.4700
Calculating surface distance matrix               ...        done! (  0.1s)
Performing Cholesky decomposition & store         ...        done! (  0.4s)
Overall time for CPCM initialization              ...                 0.4s
--------------
SCF ITERATIONS
--------------
ITER       Energy         Delta-E        Max-DP      RMS-DP      [F,P]     Damp
               ***  Starting incremental Fock matrix formation  ***
  0   -890.0938311242   0.000000000000 0.00200713  0.00005108  0.0208483 0.7000
  1   -890.0966136824  -0.002782558129 0.00185862  0.00004914  0.0167142 0.7000
                               ***Turning on DIIS***
  2   -890.0987954173  -0.002181734947 0.00482017  0.00013222  0.0127117 0.0000
  3   -890.1043301548  -0.005534737487 0.00072014  0.00001998  0.0020506 0.0000
  4   -890.1043962613  -0.000066106513 0.00070527  0.00001315  0.0007019 0.0000
               *** Restarting incremental Fock matrix formation ***
                                   *** Resetting DIIS ***
  5   -890.1044056483  -0.000009387039 0.00069133  0.00000743  0.0007360 0.0000
  6   -890.1044032985   0.000002349829 0.00029412  0.00000314  0.0012824 0.0000
  7   -890.1044070561  -0.000003757547 0.00016654  0.00000193  0.0002965 0.0000
  8   -890.1044074283  -0.000000372213 0.00005778  0.00000059  0.0000550 0.0000
  9   -890.1044074599  -0.000000031592 0.00003472  0.00000035  0.0000339 0.0000
 10   -890.1044074719  -0.000000012071 0.00003140  0.00000023  0.0000076 0.0000
 11   -890.1044074714   0.000000000555 0.00001941  0.00000017  0.0000051 0.0000
 12   -890.1044074837  -0.000000012296 0.00001185  0.00000009  0.0000027 0.0000
                 **** Energy Check signals convergence ****

               *****************************************************
               *                     SUCCESS                       *
               *           SCF CONVERGED AFTER  13 CYCLES          *
               *****************************************************

Old exchange energy                            =    -24.926828852 Eh
New exchange energy                            =    -24.926830729 Eh
Exchange energy change after final integration =     -0.000001877 Eh
Total energy after final integration           =   -890.104409352 Eh
Final COS-X integration done in                =    27.690 sec
Total Energy       :         -890.10440935 Eh          -24220.97235 eV
  Last Energy change         ...    8.7241e-09  Tolerance :   1.0000e-08
  Last MAX-Density change    ...    0.0000e+00  Tolerance :   1.0000e-07
             **** THE GBW FILE WAS UPDATED (mPQ2_1e_1H_B3LYP_631Gd_opt.gbw) ****
             **** DENSITY mPQ2_1e_1H_B3LYP_631Gd_opt.scfp WAS UPDATED ****
             **** ENERGY FILE WAS UPDATED (mPQ2_1e_1H_B3LYP_631Gd_opt.en.tmp) ****
----------------------
UHF SPIN CONTAMINATION
----------------------

Warning: in a DFT calculation there is little theoretical justification to 
         calculate <S**2> as in Hartree-Fock theory. We will do it anyways
         but you should keep in mind that the values have only limited relevance

Expectation value of <S**2>     :     0.770868
Ideal value S*(S+1) for S=0.5   :     0.750000
Deviation                       :     0.020868

             **** THE GBW FILE WAS UPDATED (mPQ2_1e_1H_B3LYP_631Gd_opt.gbw) ****
             **** DENSITY mPQ2_1e_1H_B3LYP_631Gd_opt.scfp WAS UPDATED ****
Total SCF time: 0 days 0 hours 3 min 36 sec 

Maximum memory used throughout the entire SCF-calculation: 183.8 MB

-------------------------   --------------------
FINAL SINGLE POINT ENERGY      -890.104409352025
-------------------------   --------------------


           ************************************************************
           *        Program running with 4 parallel MPI-processes     *
           *              working on a common directory               *
           ************************************************************
------------------------------------------------------------------------------
                         ORCA SCF GRADIENT CALCULATION
------------------------------------------------------------------------------

 ... reading COSX grid (gridx3)
Gradient of the Kohn-Sham DFT energy:
Kohn-Sham wavefunction type      ... UKS
Hartree-Fock exchange scaling    ...    0.200
Number of operators              ...    2
Number of atoms                  ...   48
Basis set dimensions             ...  348
Integral neglect threshold       ... 2.5e-11
Integral primitive cutoff        ... 2.5e-12
SHARK Integral package           ... ON

Nuc. rep. gradient       (SHARK) ... done (  0.0 sec)
HCore & Overlap gradient (SHARK) ... done (  0.5 sec)
RI-J gradient            (SHARK) ... done (  1.9 sec)
COSX-gradient                    ... done ( 42.3 sec)
Exchange-correlation gradient    ... done

------------------
CARTESIAN GRADIENT
------------------

   1   C   :    0.000159723   -0.000151943    0.000124958
   2   C   :    0.000440178   -0.000608745   -0.000034060
   3   C   :   -0.001136577    0.000039353   -0.000828698
   4   C   :   -0.000287472   -0.000058562    0.000068208
   5   C   :    0.001090135   -0.000669629    0.000529559
   6   C   :   -0.000647274    0.000743615   -0.000391711
   7   C   :    0.000248394    0.000822435    0.000644284
   8   C   :   -0.000015799   -0.000578378   -0.000415909
   9   C   :   -0.000058997   -0.000824008   -0.000221435
  10   C   :    0.000383879    0.000068011    0.000468310
  11   C   :   -0.000625759    0.000988420    0.000353517
  12   C   :    0.000132518   -0.000325682    0.000157829
  13   C   :   -0.000073944    0.000558011   -0.000150055
  14   O   :   -0.000013849    0.000581635    0.000570450
  15   O   :   -0.000180257   -0.000005585   -0.000094634
  16   H   :   -0.000050284    0.000326374    0.000300197
  17   H   :    0.000340309    0.000115148   -0.000309649
  18   H   :    0.000175150   -0.000233156    0.000150927
  19   H   :    0.000260223    0.000105341    0.000196796
  20   H   :   -0.000328243    0.000219262    0.000177048
  21   H   :   -0.000004495    0.000122915   -0.000434225
  22   H   :   -0.000150508   -0.000237013   -0.000606991
  23   H   :   -0.000076829    0.000179694    0.000037014
  24   H   :    0.000035279    0.000219943    0.000589983
  25   H   :    0.000337739   -0.000116704    0.000108459
  26   H   :   -0.000183344   -0.000313627   -0.000157215
  27   H   :   -0.000304553    0.000395473    0.000265523
  28   H   :    0.000234626    0.000302403    0.000150795
  29   C   :    0.000002400   -0.000188790    0.000219348
  30   H   :   -0.000012222   -0.000109148   -0.000492020
  31   H   :    0.000318344   -0.000383139   -0.000293123
  32   H   :   -0.000041688    0.000016865    0.000434286
  33   H   :    0.000077793   -0.000285532   -0.000677743
  34   C   :    0.000175686   -0.000660217   -0.000287289
  35   H   :   -0.000198327    0.000234910   -0.000207124
  36   H   :    0.000176728    0.000314599    0.000288701
  37   C   :   -0.000345578    0.000475573   -0.000056611
  38   H   :   -0.000104274   -0.000378272    0.000136782
  39   C   :    0.000049046   -0.000373827   -0.000442215
  40   C   :    0.000093530    0.000045274   -0.000034300
  41   H   :    0.000008608    0.000227167    0.000395493
  42   H   :    0.000345210    0.000083760   -0.000054084
  43   H   :   -0.000395197    0.000120904   -0.000262061
  44   C   :    0.000371651   -0.000018222    0.000241616
  45   H   :    0.000083325   -0.000428402    0.000056161
  46   H   :   -0.000275115    0.000097963    0.000392607
  47   H   :   -0.000269836    0.000129473   -0.000389466
  48   H   :    0.000185912   -0.000675963   -0.000249657

Difference to translation invariance:
           :   -0.0000540371   -0.0000900224   -0.0000314249

Difference to rotation invariance:
           :    0.0004501853    0.0005192546    0.0007914540

Norm of the cartesian gradient     ...    0.0043687667
RMS gradient                       ...    0.0003640639
MAX gradient                       ...    0.0011365773

-------
TIMINGS
-------

Total SCF gradient time            ...       67.503 sec

One electron gradient       ....       0.529 sec  (  0.8%)
RI-J Coulomb gradient       ....       1.930 sec  (  2.9%)
COSX gradient               ....      42.269 sec  ( 62.6%)
XC gradient                 ....      19.971 sec  ( 29.6%)
CPCM gradient               ....       1.004 sec  (  1.5%)
   A-Matrix (El+Nuc)        ....       0.260 sec  (  0.4%)
   Potential                ....       0.743 sec  (  1.1%)

Maximum memory used throughout the entire SCFGRAD-calculation: 116.6 MB
------------------------------------------------------------------------------
                         ORCA GEOMETRY RELAXATION STEP
------------------------------------------------------------------------------

Reading the OPT-File                    .... done
Getting information on internals        .... done
Copying old internal coords+grads       .... done
Making the new internal coordinates     .... (new redundants).... done
Validating the new internal coordinates .... (new redundants).... done
Calculating the B-matrix                .... done
Calculating the G,G- and P matrices     .... done
Transforming gradient to internals      .... done
Projecting the internal gradient        .... done
Number of atoms                         ....  48
Number of internal coordinates          .... 236
Current Energy                          ....  -890.104409352 Eh
Current gradient norm                   ....     0.004368767 Eh/bohr
Maximum allowed component of the step   ....  0.300
Current trust radius                    ....  0.300
Updating the Hessian (BFGS)             .... done
Forming the augmented Hessian           .... done
Diagonalizing the augmented Hessian     .... done
Last element of RFO vector              ....  0.945762032
Lowest eigenvalues of augmented Hessian:
 -0.000516964  0.003935882  0.010634969  0.011543455  0.011691788
Length of the computed step             ....  0.343490470
Warning: the length of the step is outside the trust region - taking restricted step instead
The input lambda is                     ....    -0.000517
   iter:   1  x=   -0.000991  g=   58.981584 f(x)=     0.027986
   iter:   2  x=   -0.001094  g=   42.100130 f(x)=     0.004305
   iter:   3  x=   -0.001097  g=   39.334956 f(x)=     0.000144
   iter:   4  x=   -0.001097  g=   39.240832 f(x)=     0.000000
   iter:   5  x=   -0.001097  g=   39.240719 f(x)=     0.000000
The output lambda is                    ....    -0.001097 (5 iterations)
The final length of the internal step   ....  0.300000000
Converting the step to cartesian space:
 Initial RMS(Int)=    0.0195283366
Transforming coordinates:
 Iter   0:  RMS(Cart)=    0.2393664915 RMS(Int)=    0.8172006453
 Iter   1:  RMS(Cart)=    0.0106001201 RMS(Int)=    0.0023539058
 Iter   2:  RMS(Cart)=    0.0007149573 RMS(Int)=    0.0000673038
 Iter   3:  RMS(Cart)=    0.0000663436 RMS(Int)=    0.0000150159
 Iter   4:  RMS(Cart)=    0.0000043331 RMS(Int)=    0.0000004921
 Iter   5:  RMS(Cart)=    0.0000004317 RMS(Int)=    0.0000000968
 Iter   6:  RMS(Cart)=    0.0000000270 RMS(Int)=    0.0000000041
done
Storing new coordinates                 .... done

                                .--------------------.
          ----------------------|Geometry convergence|-------------------------
          Item                value                   Tolerance       Converged
          ---------------------------------------------------------------------
          Energy change      -0.0003375667            0.0000002000      NO
          RMS gradient        0.0002901093            0.0000080000      NO
          MAX gradient        0.0010885712            0.0000300000      NO
          RMS step            0.0195283366            0.0001000000      NO
          MAX step            0.0920856769            0.0002000000      NO
          ........................................................
          Max(Bonds)      0.0024      Max(Angles)    0.55
          Max(Dihed)        5.28      Max(Improp)    0.00
          ---------------------------------------------------------------------

The optimization has not yet converged - more geometry cycles are needed


    ---------------------------------------------------------------------------
                         Redundant Internal Coordinates
                            (Angstroem and degrees)

        Definition                    Value    dE/dq     Step     New-Value
    ----------------------------------------------------------------------------
     1. B(C   1,C   0)                1.5137  0.000651 -0.0001    1.5136   
     2. B(C   2,C   1)                1.3847  0.001036 -0.0015    1.3832   
     3. B(C   3,C   2)                1.5069  0.000420  0.0003    1.5072   
     4. B(C   4,C   2)                1.4631 -0.000749  0.0021    1.4652   
     5. B(C   5,C   4)                1.4628 -0.000770  0.0024    1.4652   
     6. B(C   6,C   5)                1.5153 -0.000073  0.0011    1.5164   
     7. B(C   7,C   6)                1.5177  0.000465 -0.0003    1.5174   
     8. B(C   8,C   7)                1.3458  0.000423 -0.0008    1.3450   
     9. B(C   9,C   8)                1.5148  0.000401  0.0001    1.5150   
    10. B(C  10,C   8)                1.5204  0.001089 -0.0021    1.5183   
    11. B(C  11,C   5)                1.3859  0.000921 -0.0013    1.3847   
    12. B(C  12,C  11)                1.4250  0.000515 -0.0008    1.4243   
    13. B(C  12,C   1)                1.4270 -0.000038  0.0010    1.4281   
    14. B(O  13,C  12)                1.3541  0.000287 -0.0002    1.3538   
    15. B(O  14,C   4)                1.2631  0.000168 -0.0020    1.2611   
    16. B(H  15,C   0)                1.0912  0.000405  0.0001    1.0914   
    17. B(H  16,C   0)                1.0988  0.000460 -0.0003    1.0986   
    18. B(H  17,C   0)                1.0950  0.000298  0.0000    1.0951   
    19. B(H  18,C   3)                1.0911  0.000339  0.0003    1.0914   
    20. B(H  19,C   3)                1.0966  0.000414 -0.0002    1.0964   
    21. B(H  20,C   3)                1.0984  0.000448 -0.0001    1.0983   
    22. B(H  21,C   6)                1.0994  0.000504 -0.0001    1.0993   
    23. B(H  22,C   6)                1.0908  0.000134 -0.0001    1.0907   
    24. B(H  23,C   7)                1.0919  0.000301  0.0000    1.0919   
    25. B(H  24,C   9)                1.0956  0.000336  0.0000    1.0956   
    26. B(H  25,C   9)                1.1001  0.000374  0.0005    1.1006   
    27. B(H  26,C   9)                1.0986  0.000564 -0.0003    1.0983   
    28. B(H  27,C  10)                1.0934  0.000178 -0.0001    1.0933   
    29. B(C  28,C  11)                1.5151  0.000691 -0.0005    1.5145   
    30. B(H  29,C  28)                1.0906  0.000282  0.0003    1.0909   
    31. B(H  30,C  28)                1.0999  0.000510 -0.0003    1.0997   
    32. B(H  31,C  28)                1.0996  0.000387  0.0003    1.0998   
    33. B(H  32,C  10)                1.1024  0.000489 -0.0005    1.1019   
    34. B(C  33,C  10)                1.5524 -0.000001  0.0010    1.5534   
    35. B(H  34,C  33)                1.0976  0.000335  0.0000    1.0976   
    36. B(H  35,C  33)                1.1019  0.000438 -0.0001    1.1018   
    37. B(C  36,C  33)                1.5161  0.000362 -0.0005    1.5157   
    38. B(H  37,C  36)                1.0909  0.000397  0.0002    1.0911   
    39. B(C  38,C  36)                1.3436 -0.000080 -0.0007    1.3429   
    40. B(C  39,C  38)                1.5114  0.000486  0.0002    1.5116   
    41. B(H  40,C  39)                1.1005  0.000444 -0.0001    1.1004   
    42. B(H  41,C  39)                1.0939  0.000350 -0.0001    1.0938   
    43. B(H  42,C  39)                1.1000  0.000489 -0.0000    1.0999   
    44. B(C  43,C  38)                1.5120  0.000241  0.0004    1.5125   
    45. B(H  44,C  43)                1.0960  0.000432 -0.0002    1.0958   
    46. B(H  45,C  43)                1.1005  0.000466 -0.0002    1.1003   
    47. B(H  46,C  43)                1.1006  0.000479 -0.0001    1.1005   
    48. B(H  47,O  13)                0.9739  0.000687  0.0001    0.9740   
    49. A(C   1,C   0,H  16)          110.94  0.000054    0.01    110.95   
    50. A(H  15,C   0,H  17)          108.13 -0.000049   -0.05    108.08   
    51. A(H  16,C   0,H  17)          106.74 -0.000038   -0.01    106.73   
    52. A(C   1,C   0,H  17)          110.69 -0.000029    0.01    110.70   
    53. A(H  15,C   0,H  16)          107.86 -0.000032   -0.06    107.80   
    54. A(C   1,C   0,H  15)          112.26  0.000085    0.08    112.34   
    55. A(C   0,C   1,C  12)          117.13 -0.000273    0.00    117.13   
    56. A(C   0,C   1,C   2)          124.75  0.000479   -0.06    124.69   
    57. A(C   2,C   1,C  12)          118.11 -0.000206    0.06    118.17   
    58. A(C   3,C   2,C   4)          115.38 -0.000235   -0.20    115.18   
    59. A(C   1,C   2,C   4)          119.99 -0.000193    0.12    120.11   
    60. A(C   1,C   2,C   3)          124.63  0.000429    0.08    124.71   
    61. A(H  18,C   3,H  19)          108.56 -0.000051   -0.03    108.54   
    62. A(H  18,C   3,H  20)          107.99  0.000056   -0.07    107.92   
    63. A(C   2,C   3,H  19)          110.54  0.000209   -0.16    110.37   
    64. A(C   2,C   3,H  18)          113.01 -0.000084    0.25    113.26   
    65. A(C   2,C   3,H  20)          110.29 -0.000108    0.06    110.35   
    66. A(H  19,C   3,H  20)          106.19 -0.000021   -0.07    106.12   
    67. A(C   5,C   4,O  14)          120.55 -0.000456    0.19    120.75   
    68. A(C   2,C   4,C   5)          119.70  0.000645   -0.26    119.44   
    69. A(C   2,C   4,O  14)          119.74 -0.000189    0.07    119.81   
    70. A(C   6,C   5,C  11)          123.66  0.000513    0.08    123.74   
    71. A(C   4,C   5,C  11)          119.85 -0.000027    0.07    119.92   
    72. A(C   4,C   5,C   6)          116.47 -0.000486   -0.16    116.31   
    73. A(C   5,C   6,C   7)          112.11  0.000530   -0.48    111.62   
    74. A(C   7,C   6,H  22)          110.85 -0.000203    0.15    111.00   
    75. A(C   5,C   6,H  22)          107.78 -0.000010   -0.29    107.49   
    76. A(C   5,C   6,H  21)          109.88 -0.000175    0.31    110.19   
    77. A(H  21,C   6,H  22)          106.85 -0.000041    0.10    106.95   
    78. A(C   7,C   6,H  21)          109.23 -0.000128    0.24    109.47   
    79. A(C   8,C   7,H  23)          117.05 -0.000254    0.04    117.09   
    80. A(C   6,C   7,H  23)          114.14  0.000208   -0.28    113.86   
    81. A(C   6,C   7,C   8)          128.81  0.000047    0.24    129.05   
    82. A(C   9,C   8,C  10)          116.96  0.000825   -0.35    116.61   
    83. A(C   7,C   8,C  10)          123.89 -0.000200    0.26    124.15   
    84. A(C   7,C   8,C   9)          119.14 -0.000624    0.10    119.23   
    85. A(H  25,C   9,H  26)          106.43  0.000052   -0.06    106.37   
    86. A(H  24,C   9,H  26)          108.05  0.000114   -0.13    107.92   
    87. A(C   8,C   9,H  26)          111.74  0.000023    0.07    111.81   
    88. A(H  24,C   9,H  25)          108.03  0.000070   -0.15    107.88   
    89. A(C   8,C   9,H  25)          111.12 -0.000010    0.10    111.23   
    90. A(C   8,C   9,H  24)          111.25 -0.000231    0.16    111.40   
    91. A(H  32,C  10,C  33)          108.49 -0.000221    0.14    108.63   
    92. A(C   8,C  10,C  33)          115.76  0.000984   -0.55    115.21   
    93. A(H  27,C  10,H  32)          105.86  0.000068    0.11    105.98   
    94. A(C   8,C  10,H  32)          109.05 -0.000261    0.18    109.23   
    95. A(H  27,C  10,C  33)          107.97 -0.000221   -0.16    107.81   
    96. A(C   8,C  10,H  27)          109.26 -0.000418    0.33    109.58   
    97. A(C  12,C  11,C  28)          117.90  0.000024   -0.06    117.85   
    98. A(C   5,C  11,C  28)          123.84  0.000405   -0.06    123.78   
    99. A(C   5,C  11,C  12)          118.25 -0.000429    0.12    118.37   
   100. A(C  11,C  12,O  13)          120.81  0.000145    0.08    120.88   
   101. A(C   1,C  12,O  13)          115.10 -0.000355    0.04    115.15   
   102. A(C   1,C  12,C  11)          124.09  0.000210   -0.11    123.97   
   103. A(C  12,O  13,H  47)          110.90  0.000303   -0.14    110.76   
   104. A(H  30,C  28,H  31)          107.51  0.000016   -0.09    107.42   
   105. A(H  29,C  28,H  31)          107.27  0.000206   -0.22    107.05   
   106. A(C  11,C  28,H  31)          111.27 -0.000310    0.16    111.42   
   107. A(H  29,C  28,H  30)          106.84 -0.000315    0.13    106.96   
   108. A(C  11,C  28,H  30)          111.69  0.000376   -0.14    111.55   
   109. A(C  11,C  28,H  29)          111.99  0.000022    0.16    112.15   
   110. A(H  34,C  33,H  35)          105.28 -0.000011    0.00    105.29   
   111. A(C  10,C  33,H  35)          108.72  0.000077   -0.22    108.50   
   112. A(C  10,C  33,H  34)          107.78 -0.000014   -0.05    107.74   
   113. A(H  35,C  33,C  36)          110.73 -0.000031   -0.09    110.64   
   114. A(H  34,C  33,C  36)          109.35 -0.000169    0.24    109.59   
   115. A(C  10,C  33,C  36)          114.53  0.000137    0.11    114.64   
   116. A(H  37,C  36,C  38)          117.07 -0.000136    0.05    117.12   
   117. A(C  33,C  36,C  38)          127.18  0.000086   -0.03    127.14   
   118. A(C  33,C  36,H  37)          115.75  0.000050   -0.01    115.73   
   119. A(C  39,C  38,C  43)          114.89  0.000280   -0.18    114.71   
   120. A(C  36,C  38,C  43)          121.00 -0.000224    0.07    121.07   
   121. A(C  36,C  38,C  39)          124.11 -0.000057    0.11    124.22   
   122. A(H  41,C  39,H  42)          108.25  0.000076   -0.13    108.12   
   123. A(H  40,C  39,H  42)          106.31  0.000005   -0.10    106.21   
   124. A(C  38,C  39,H  42)          110.76  0.000021    0.01    110.77   
   125. A(H  40,C  39,H  41)          107.69 -0.000047    0.06    107.75   
   126. A(C  38,C  39,H  41)          113.02 -0.000109    0.17    113.19   
   127. A(C  38,C  39,H  40)          110.54  0.000059   -0.03    110.50   
   128. A(H  45,C  43,H  46)          106.27 -0.000015   -0.02    106.26   
   129. A(H  44,C  43,H  46)          108.19  0.000082   -0.04    108.15   
   130. A(C  38,C  43,H  46)          110.95 -0.000202    0.12    111.08   
   131. A(H  44,C  43,H  45)          108.13 -0.000054   -0.00    108.13   
   132. A(C  38,C  43,H  45)          111.21  0.000261   -0.19    111.02   
   133. A(C  38,C  43,H  44)          111.85 -0.000071    0.11    111.97   
   134. D(C   2,C   1,C   0,H  16)   -105.90  0.000087   -1.45   -107.35   
   135. D(C   2,C   1,C   0,H  17)    135.79  0.000118   -1.46    134.33   
   136. D(C  12,C   1,C   0,H  16)     73.55  0.000127   -1.58     71.96   
   137. D(C  12,C   1,C   0,H  15)   -165.69  0.000183   -1.59   -167.28   
   138. D(C  12,C   1,C   0,H  17)    -44.76  0.000158   -1.59    -46.35   
   139. D(C   2,C   1,C   0,H  15)     14.86  0.000143   -1.46     13.40   
   140. D(C   4,C   2,C   1,C  12)      0.73  0.000019   -0.18      0.55   
   141. D(C   3,C   2,C   1,C  12)   -178.74 -0.000010   -0.31   -179.06   
   142. D(C   3,C   2,C   1,C   0)      0.70  0.000030   -0.45      0.25   
   143. D(C   4,C   2,C   1,C   0)   -179.82  0.000059   -0.32   -180.13   
   144. D(H  19,C   3,C   2,C   4)     53.59 -0.000038    0.17     53.75   
   145. D(H  20,C   3,C   2,C   1)    115.97 -0.000045    0.44    116.41   
   146. D(H  19,C   3,C   2,C   1)   -126.91 -0.000010    0.29   -126.62   
   147. D(H  20,C   3,C   2,C   4)    -63.53 -0.000073    0.31    -63.22   
   148. D(H  18,C   3,C   2,C   4)    175.49 -0.000010    0.19    175.67   
   149. D(H  18,C   3,C   2,C   1)     -5.01  0.000018    0.32     -4.70   
   150. D(O  14,C   4,C   2,C   3)     -0.84  0.000012    0.05     -0.79   
   151. D(O  14,C   4,C   2,C   1)    179.63 -0.000018   -0.07    179.57   
   152. D(C   5,C   4,C   2,C   3)    178.66 -0.000013    0.13    178.79   
   153. D(C   5,C   4,C   2,C   1)     -0.86 -0.000043    0.01     -0.85   
   154. D(C  11,C   5,C   4,C   2)      0.53  0.000018    0.23      0.76   
   155. D(C  11,C   5,C   4,O  14)   -179.97 -0.000005    0.31   -179.66   
   156. D(C   6,C   5,C   4,O  14)     -1.54 -0.000033    0.23     -1.31   
   157. D(C   6,C   5,C   4,C   2)    178.96 -0.000009    0.16    179.12   
   158. D(H  22,C   6,C   5,C  11)   -154.76  0.000005   -0.02   -154.77   
   159. D(H  22,C   6,C   5,C   4)     26.88  0.000044    0.06     26.94   
   160. D(H  21,C   6,C   5,C  11)    -38.67 -0.000143    0.10    -38.57   
   161. D(H  21,C   6,C   5,C   4)    142.97 -0.000104    0.18    143.15   
   162. D(C   7,C   6,C   5,C  11)     82.99 -0.000070    0.30     83.29   
   163. D(C   7,C   6,C   5,C   4)    -95.37 -0.000032    0.38    -94.99   
   164. D(C   8,C   7,C   6,C   5)    130.55  0.000362   -4.54    126.02   
   165. D(H  23,C   7,C   6,H  22)   -170.35  0.000148   -3.07   -173.42   
   166. D(H  23,C   7,C   6,H  21)     72.18  0.000396   -3.43     68.75   
   167. D(H  23,C   7,C   6,C   5)    -49.86  0.000354   -3.67    -53.52   
   168. D(C   8,C   7,C   6,H  22)     10.06  0.000155   -3.94      6.12   
   169. D(C   8,C   7,C   6,H  21)   -107.41  0.000404   -4.30   -111.71   
   170. D(C  10,C   8,C   7,H  23)   -179.49 -0.000052   -0.36   -179.85   
   171. D(C  10,C   8,C   7,C   6)      0.09 -0.000059    0.53      0.62   
   172. D(C   9,C   8,C   7,H  23)     -0.90 -0.000012   -0.23     -1.13   
   173. D(C   9,C   8,C   7,C   6)    178.68 -0.000019    0.66    179.33   
   174. D(H  26,C   9,C   8,C  10)    -59.29  0.000054   -0.16    -59.45   
   175. D(H  26,C   9,C   8,C   7)    122.03  0.000029   -0.29    121.74   
   176. D(H  25,C   9,C   8,C  10)     59.43  0.000127   -0.12     59.31   
   177. D(H  25,C   9,C   8,C   7)   -119.25  0.000103   -0.25   -119.50   
   178. D(H  24,C   9,C   8,C  10)    179.84  0.000053   -0.14    179.70   
   179. D(H  24,C   9,C   8,C   7)      1.16  0.000029   -0.27      0.89   
   180. D(C  33,C  10,C   8,C   9)     52.05 -0.000339    5.08     57.13   
   181. D(C  33,C  10,C   8,C   7)   -129.34 -0.000319    5.21   -124.13   
   182. D(H  32,C  10,C   8,C   9)    -70.57 -0.000548    5.14    -65.43   
   183. D(H  32,C  10,C   8,C   7)    108.04 -0.000527    5.28    113.32   
   184. D(H  27,C  10,C   8,C   9)    174.15 -0.000256    4.73    178.88   
   185. D(H  27,C  10,C   8,C   7)     -7.23 -0.000236    4.86     -2.37   
   186. D(C  28,C  11,C   5,C   6)      1.13  0.000016    0.49      1.62   
   187. D(C  28,C  11,C   5,C   4)    179.44 -0.000031    0.40    179.84   
   188. D(C  12,C  11,C   5,C   6)   -178.41  0.000075   -0.19   -178.60   
   189. D(C  12,C  11,C   5,C   4)     -0.10  0.000029   -0.28     -0.38   
   190. D(C   1,C  12,C  11,C  28)   -179.59  0.000007   -0.53   -180.12   
   191. D(C   1,C  12,C  11,C   5)     -0.02 -0.000047    0.11      0.09   
   192. D(O  13,C  12,C   1,C   2)    179.88  0.000098   -0.42    179.46   
   193. D(O  13,C  12,C   1,C   0)      0.39  0.000057   -0.29      0.10   
   194. D(C  11,C  12,C   1,C   2)     -0.31  0.000023    0.13     -0.17   
   195. D(O  13,C  12,C  11,C   5)    179.79 -0.000127    0.68    180.47   
   196. D(C  11,C  12,C   1,C   0)   -179.80 -0.000018    0.26   -179.54   
   197. D(O  13,C  12,C  11,C  28)      0.22 -0.000073    0.05      0.26   
   198. D(H  47,O  13,C  12,C  11)      0.05  0.000232   -1.99     -1.94   
   199. D(H  47,O  13,C  12,C   1)    179.87  0.000159   -1.46    178.41   
   200. D(H  31,C  28,C  11,C  12)     64.56  0.000095   -1.58     62.98   
   201. D(H  31,C  28,C  11,C   5)   -114.98  0.000156   -2.26   -117.24   
   202. D(H  30,C  28,C  11,C  12)    -55.59  0.000031   -1.48    -57.06   
   203. D(H  30,C  28,C  11,C   5)    124.87  0.000092   -2.16    122.71   
   204. D(H  29,C  28,C  11,C  12)   -175.38  0.000158   -1.65   -177.03   
   205. D(H  29,C  28,C  11,C   5)      5.07  0.000219   -2.33      2.75   
   206. D(C  36,C  33,C  10,H  32)     35.42  0.000042   -0.17     35.25   
   207. D(C  36,C  33,C  10,H  27)    149.72 -0.000104   -0.05    149.67   
   208. D(C  36,C  33,C  10,C   8)    -87.49 -0.000139   -0.13    -87.62   
   209. D(H  35,C  33,C  10,H  32)    159.85  0.000160   -0.38    159.48   
   210. D(H  35,C  33,C  10,H  27)    -85.85  0.000014   -0.26    -86.11   
   211. D(H  35,C  33,C  10,C   8)     36.94 -0.000021   -0.34     36.60   
   212. D(H  34,C  33,C  10,H  32)    -86.51  0.000178   -0.51    -87.02   
   213. D(H  34,C  33,C  10,H  27)     27.79  0.000032   -0.39     27.40   
   214. D(H  34,C  33,C  10,C   8)    150.58 -0.000003   -0.47    150.10   
   215. D(C  38,C  36,C  33,H  35)     77.87 -0.000080   -0.43     77.44   
   216. D(C  38,C  36,C  33,H  34)    -37.70  0.000050   -0.52    -38.22   
   217. D(C  38,C  36,C  33,C  10)   -158.77  0.000100   -0.71   -159.48   
   218. D(H  37,C  36,C  33,H  35)   -102.50 -0.000056   -0.28   -102.78   
   219. D(H  37,C  36,C  33,H  34)    141.93  0.000075   -0.37    141.56   
   220. D(H  37,C  36,C  33,C  10)     20.85  0.000125   -0.56     20.30   
   221. D(C  43,C  38,C  36,H  37)      0.09  0.000041    0.15      0.24   
   222. D(C  43,C  38,C  36,C  33)    179.71  0.000067    0.30    180.01   
   223. D(C  39,C  38,C  36,H  37)    179.31 -0.000014    0.18    179.48   
   224. D(C  39,C  38,C  36,C  33)     -1.08  0.000011    0.34     -0.74   
   225. D(H  42,C  39,C  38,C  43)    -53.60 -0.000014   -0.23    -53.83   
   226. D(H  42,C  39,C  38,C  36)    127.14  0.000042   -0.26    126.88   
   227. D(H  41,C  39,C  38,C  43)   -175.26 -0.000051   -0.19   -175.45   
   228. D(H  41,C  39,C  38,C  36)      5.48  0.000005   -0.22      5.26   
   229. D(H  40,C  39,C  38,C  43)     63.96  0.000042   -0.37     63.59   
   230. D(H  40,C  39,C  38,C  36)   -115.30  0.000098   -0.40   -115.70   
   231. D(H  46,C  43,C  38,C  39)     59.84  0.000084   -0.29     59.54   
   232. D(H  46,C  43,C  38,C  36)   -120.88  0.000031   -0.26   -121.14   
   233. D(H  45,C  43,C  38,C  39)    -58.23  0.000065   -0.23    -58.46   
   234. D(H  45,C  43,C  38,C  36)    121.05  0.000012   -0.20    120.85   
   235. D(H  44,C  43,C  38,C  39)   -179.25 -0.000001   -0.18   -179.43   
   236. D(H  44,C  43,C  38,C  36)      0.04 -0.000053   -0.15     -0.11   
    ----------------------------------------------------------------------------

         *************************************************************
         *                GEOMETRY OPTIMIZATION CYCLE   4            *
         *************************************************************
---------------------------------
CARTESIAN COORDINATES (ANGSTROEM)
---------------------------------
  C      5.102318    1.636421    1.124394
  C      3.908488    0.962783    0.482657
  C      2.780305    1.623438    0.031130
  C      2.571682    3.114293    0.104992
  C      1.681785    0.869613   -0.578687
  C      1.798121   -0.583943   -0.722003
  C      0.611753   -1.295261   -1.343305
  C     -0.332689   -1.835864   -0.285777
  C     -1.655254   -1.633670   -0.147609
  C     -2.390420   -2.302413    0.995808
  C     -2.491097   -0.786778   -1.090695
  C      2.933204   -1.234148   -0.267938
  C      3.968039   -0.455256    0.324470
  O      5.103531   -1.037379    0.776885
  O      0.652242    1.476783   -0.981001
  H      4.892680    2.668930    1.409112
  H      5.962871    1.644461    0.441602
  H      5.416995    1.093627    2.021885
  H      3.373165    3.636046    0.630888
  H      1.621866    3.342580    0.602730
  H      2.496855    3.539915   -0.904664
  H      0.956429   -2.120118   -1.982991
  H      0.104002   -0.580493   -1.992072
  H      0.154078   -2.468743    0.459113
  H     -1.709272   -2.894011    1.617494
  H     -3.178373   -2.974805    0.623862
  H     -2.889398   -1.569645    1.644177
  H     -1.846554   -0.345602   -1.855678
  C      3.143435   -2.730672   -0.368346
  H      2.319608   -3.228220   -0.881947
  H      4.061035   -2.973292   -0.923708
  H      3.228923   -3.191914    0.626401
  H     -3.200318   -1.435817   -1.629131
  C     -3.285927    0.365333   -0.416951
  H     -3.385510    1.176144   -1.150018
  H     -2.672668    0.783605    0.397270
  C     -4.657205   -0.028096    0.094981
  H     -4.813189   -1.095369    0.259410
  C     -5.689057    0.789453    0.360128
  C     -5.645894    2.291971    0.200514
  H     -5.766244    2.786736    1.175963
  H     -4.712851    2.651382   -0.242922
  H     -6.479480    2.641755   -0.426074
  C     -7.005084    0.245328    0.869640
  H     -6.983466   -0.844941    0.977894
  H     -7.260666    0.681447    1.846951
  H     -7.830738    0.506147    0.190429
  H      5.066070   -2.003747    0.660732

----------------------------
CARTESIAN COORDINATES (A.U.)
----------------------------
  NO LB      ZA    FRAG     MASS         X           Y           Z
   0 C     6.0000    0    12.011    9.641984    3.092387    2.124797
   1 C     6.0000    0    12.011    7.385972    1.819397    0.912090
   2 C     6.0000    0    12.011    5.254015    3.067854    0.058827
   3 C     6.0000    0    12.011    4.859775    5.885160    0.198407
   4 C     6.0000    0    12.011    3.178113    1.643330   -1.093560
   5 C     6.0000    0    12.011    3.397957   -1.103493   -1.364388
   6 C     6.0000    0    12.011    1.156046   -2.447689   -2.538478
   7 C     6.0000    0    12.011   -0.628690   -3.469279   -0.540041
   8 C     6.0000    0    12.011   -3.127977   -3.087189   -0.278941
   9 C     6.0000    0    12.011   -4.517239   -4.350930    1.881803
  10 C     6.0000    0    12.011   -4.707491   -1.486794   -2.061114
  11 C     6.0000    0    12.011    5.542952   -2.332202   -0.506329
  12 C     6.0000    0    12.011    7.498506   -0.860309    0.613160
  13 O     8.0000    0    15.999    9.644275   -1.960362    1.468099
  14 O     8.0000    0    15.999    1.232558    2.790715   -1.853823
  15 H     1.0000    0     1.008    9.245825    5.043546    2.662836
  16 H     1.0000    0     1.008   11.268193    3.107581    0.834507
  17 H     1.0000    0     1.008   10.236637    2.066655    3.820809
  18 H     1.0000    0     1.008    6.374358    6.871131    1.192206
  19 H     1.0000    0     1.008    3.064883    6.316561    1.138995
  20 H     1.0000    0     1.008    4.718373    6.689469   -1.709568
  21 H     1.0000    0     1.008    1.807389   -4.006442   -3.747309
  22 H     1.0000    0     1.008    0.196534   -1.096974   -3.764470
  23 H     1.0000    0     1.008    0.291165   -4.665248    0.867598
  24 H     1.0000    0     1.008   -3.230057   -5.468887    3.056620
  25 H     1.0000    0     1.008   -6.006254   -5.621566    1.178929
  26 H     1.0000    0     1.008   -5.460172   -2.966199    3.107044
  27 H     1.0000    0     1.008   -3.489481   -0.653093   -3.506723
  28 C     6.0000    0    12.011    5.940231   -5.160221   -0.696074
  29 H     1.0000    0     1.008    4.383423   -6.100452   -1.666638
  30 H     1.0000    0     1.008    7.674244   -5.618707   -1.745555
  31 H     1.0000    0     1.008    6.101780   -6.031844    1.183727
  32 H     1.0000    0     1.008   -6.047725   -2.713301   -3.078611
  33 C     6.0000    0    12.011   -6.209502    0.690379   -0.787924
  34 H     1.0000    0     1.008   -6.397686    2.222590   -2.173218
  35 H     1.0000    0     1.008   -5.050611    1.480799    0.750731
  36 C     6.0000    0    12.011   -8.800841   -0.053095    0.179489
  37 H     1.0000    0     1.008   -9.095610   -2.069947    0.490214
  38 C     6.0000    0    12.011  -10.750760    1.491851    0.680544
  39 C     6.0000    0    12.011  -10.669194    4.331197    0.378916
  40 H     1.0000    0     1.008  -10.896622    5.266168    2.222249
  41 H     1.0000    0     1.008   -8.905999    5.010385   -0.459055
  42 H     1.0000    0     1.008  -12.244444    4.992193   -0.805162
  43 C     6.0000    0    12.011  -13.237691    0.463603    1.643381
  44 H     1.0000    0     1.008  -13.196838   -1.596708    1.847953
  45 H     1.0000    0     1.008  -13.720670    1.287748    3.490231
  46 H     1.0000    0     1.008  -14.797950    0.956479    0.359859
  47 H     1.0000    0     1.008    9.573484   -3.786534    1.248602

--------------------------------
INTERNAL COORDINATES (ANGSTROEM)
--------------------------------
 C      0   0   0     0.000000000000     0.00000000     0.00000000
 C      1   0   0     1.513553277107     0.00000000     0.00000000
 C      2   1   0     1.383162373056   124.69325514     0.00000000
 C      3   2   1     1.507191383263   124.70610356     0.25356640
 C      3   2   1     1.465222399204   120.10917170   179.86519207
 C      5   3   2     1.465230109779   119.44320628   359.14664578
 C      6   5   3     1.516396604172   116.31490316   179.11333914
 C      7   6   5     1.517427341739   111.62382783   265.01023804
 C      8   7   6     1.345047312786   129.05225103   126.01710023
 C      9   8   7     1.514954932575   119.23120070   179.33522089
 C      9   8   7     1.518311328925   124.14919230     0.61982093
 C      6   5   3     1.384685389176   119.92324726     0.76191694
 C     12   6   5     1.424255316996   118.37274217   359.61837390
 O     13  12   6     1.353842011114   120.88031032   180.47352308
 O      5   3   2     1.261138735451   119.80997871   179.56624924
 H      1   2   3     1.091369412704   112.34407776    13.39856109
 H      1   2   3     1.098553816086   110.95320456   252.64758010
 H      1   2   3     1.095050902636   110.70449667   134.33172152
 H      4   3   2     1.091406449336   113.25596245   355.30069677
 H      4   3   2     1.096361493356   110.37303332   233.38312147
 H      4   3   2     1.098253011876   110.34802438   116.40765218
 H      7   6   5     1.099267018495   110.18807770   143.15025165
 H      7   6   5     1.090689369979   107.48877832    26.94631219
 H      8   7   6     1.091943046983   113.85684362   306.47602787
 H     10   9   8     1.095647690489   111.40272419     0.88859801
 H     10   9   8     1.100601255707   111.22528530   240.49607703
 H     10   9   8     1.098321959029   111.80863709   121.74083821
 H     11   9   8     1.093284476739   109.58184172   357.62969373
 C     12   6   5     1.514549632590   123.78143945   179.84246597
 H     29  12   6     1.090885321066   112.15132248     2.74820196
 H     29  12   6     1.099673292485   111.54979061   122.71183861
 H     29  12   6     1.099807150895   111.42113071   242.75896955
 H     11   9   8     1.101889641451   109.22627381   113.31617824
 C     11   9   8     1.553397663802   115.21212601   235.87478680
 H     34  11   9     1.097596025930   107.73596928   150.10554739
 H     34  11   9     1.101814035895   108.49825612    36.59873142
 C     34  11   9     1.515672771612   114.63910290   272.37709420
 H     37  34  11     1.091072144098   115.73174953    20.29591619
 C     37  34  11     1.342910964372   127.14474175   200.51833208
 C     39  37  34     1.511587800533   124.21826278   359.25928697
 H     40  39  37     1.100354130543   110.50036235   244.30150881
 H     40  39  37     1.093791591389   113.19034428     5.25573914
 H     40  39  37     1.099921326437   110.76973054   126.88168300
 C     39  37  34     1.512482348164   121.06857201   180.01031736
 H     44  39  37     1.095843833102   111.96495863   359.89038753
 H     44  39  37     1.100298738843   111.02249878   120.85230260
 H     44  39  37     1.100480451557   111.07781902   238.85997188
 H     14  13  12     0.974044854637   110.76182347   358.05933828

---------------------------
INTERNAL COORDINATES (A.U.)
---------------------------
 C      0   0   0     0.000000000000     0.00000000     0.00000000
 C      1   0   0     2.860201182832     0.00000000     0.00000000
 C      2   1   0     2.613798083820   124.69325514     0.00000000
 C      3   2   1     2.848178945773   124.70610356     0.25356640
 C      3   2   1     2.768869059782   120.10917170   179.86519207
 C      5   3   2     2.768883630658   119.44320628   359.14664578
 C      6   5   3     2.865574292293   116.31490316   179.11333914
 C      7   6   5     2.867522104011   111.62382783   265.01023804
 C      8   7   6     2.541771058332   129.05225103   126.01710023
 C      9   8   7     2.862849927800   119.23120070   179.33522089
 C      9   8   7     2.869192597698   124.14919230     0.61982093
 C      6   5   3     2.616676167184   119.92324726     0.76191694
 C     12   6   5     2.691452493904   118.37274217   359.61837390
 O     13  12   6     2.558390629603   120.88031032   180.47352308
 O      5   3   2     2.383206826882   119.80997871   179.56624924
 H      1   2   3     2.062389300950   112.34407776    13.39856109
 H      1   2   3     2.075965855776   110.95320456   252.64758010
 H      1   2   3     2.069346308684   110.70449667   134.33172152
 H      4   3   2     2.062459290040   113.25596245   355.30069677
 H      4   3   2     2.071822966219   110.37303332   233.38312147
 H      4   3   2     2.075397418200   110.34802438   116.40765218
 H      7   6   5     2.077313613007   110.18807770   143.15025165
 H      7   6   5     2.061104206439   107.48877832    26.94631219
 H      8   7   6     2.063473312637   113.85684362   306.47602787
 H     10   9   8     2.070474074288   111.40272419     0.88859801
 H     10   9   8     2.079834955935   111.22528530   240.49607703
 H     10   9   8     2.075527709437   111.80863709   121.74083821
 H     11   9   8     2.066008247504   109.58184172   357.62969373
 C     12   6   5     2.862084021826   123.78143945   179.84246597
 H     29  12   6     2.061474500329   112.15132248     2.74820196
 H     29  12   6     2.078081359584   111.54979061   122.71183861
 H     29  12   6     2.078334315320   111.42113071   242.75896955
 H     11   9   8     2.082269652147   109.22627381   113.31617824
 C     11   9   8     2.935496161658   115.21212601   235.87478680
 H     34  11   9     2.074155894688   107.73596928   150.10554739
 H     34  11   9     2.082126778352   108.49825612    36.59873142
 C     34  11   9     2.864206446988   114.63910290   272.37709420
 H     37  34  11     2.061827544696   115.73174953    20.29591619
 C     37  34  11     2.537733944902   127.14474175   200.51833208
 C     39  37  34     2.856486970384   124.21826278   359.25928697
 H     40  39  37     2.079367957056   110.50036235   244.30150881
 H     40  39  37     2.066966555310   113.19034428     5.25573914
 H     40  39  37     2.078550075826   110.76973054   126.88168300
 C     39  37  34     2.858177420420   121.06857201   180.01031736
 H     44  39  37     2.070844730110   111.96495863   359.89038753
 H     44  39  37     2.079263281913   111.02249878   120.85230260
 H     44  39  37     2.079606669177   111.07781902   238.85997188
 H     14  13  12     1.840678017419   110.76182347   358.05933828


           ************************************************************
           *        Program running with 4 parallel MPI-processes     *
           *              working on a common directory               *
           ************************************************************
------------------------------------------------------------------------------
                   ___                                                        
                  /   \      - P O W E R E D   B Y -                         
                 /     \                                                     
                 |  |  |   _    _      __       _____    __    __             
                 |  |  |  | |  | |    /  \     |  _  \  |  |  /  |          
                  \  \/   | |  | |   /    \    | | | |  |  | /  /          
                 / \  \   | |__| |  /  /\  \   | |_| |  |  |/  /          
                |  |  |   |  __  | /  /__\  \  |    /   |      \           
                |  |  |   | |  | | |   __   |  |    \   |  |\   \          
                \     /   | |  | | |  |  |  |  | |\  \  |  | \   \       
                 \___/    |_|  |_| |__|  |__|  |_| \__\ |__|  \__/        
                                                                              
                      - O R C A' S   B I G   F R I E N D -                    
                                      &                                       
                       - I N T E G R A L  F E E D E R -                       
                                                                              
 v1 FN, 2020, v2 2021                                                         
------------------------------------------------------------------------------


Reading SHARK input file mPQ2_1e_1H_B3LYP_631Gd_opt.SHARKINP.tmp ... ok
----------------------
SHARK INTEGRAL PACKAGE
----------------------

Number of atoms                             ...     48
Number of basis functions                   ...    348
Number of shells                            ...    180
Maximum angular momentum                    ...      2
Integral batch strategy                     ... SHARK/LIBINT Hybrid
RI-J (if used) integral strategy            ... SPLIT-RIJ (Revised 2003 algorithm where possible)
Printlevel                                  ...      1
Contraction scheme used                     ... SEGMENTED contraction
Coulomb Range Separation                    ... NOT USED
Exchange Range Separation                   ... NOT USED
Finite Nucleus Model                        ... NOT USED
Auxiliary Coulomb fitting basis             ... AVAILABLE
   # of basis functions in Aux-J            ...   1326
   # of shells in Aux-J                     ...    450
   Maximum angular momentum in Aux-J        ...      4
Auxiliary J/K fitting basis                 ... NOT available
Auxiliary Correlation fitting basis         ... NOT available
Auxiliary 'external' fitting basis          ... NOT available
Integral threshold                          ...     2.500000e-11
Primitive cut-off                           ...     2.500000e-12
Primitive pair pre-selection threshold      ...     2.500000e-12

Calculating pre-screening integrals         ... done (  0.1 sec) Dimension = 180
Organizing shell pair data                  ... done (  0.1 sec)
Shell pair information
Total number of shell pairs                 ...     16290
Shell pairs after pre-screening             ...     10613
Total number of primitive shell pairs       ...     90198
Primitive shell pairs kept                  ...     32855
          la=0 lb=0:   4260 shell pairs
          la=1 lb=0:   3495 shell pairs
          la=1 lb=1:    719 shell pairs
          la=2 lb=0:   1402 shell pairs
          la=2 lb=1:    611 shell pairs
          la=2 lb=2:    126 shell pairs

Calculating one electron integrals          ... done (  0.1 sec)
Calculating RI/J V-Matrix + Cholesky decomp.... done (  0.1 sec)
Calculating Nuclear repulsion               ... done (  0.0 sec) ENN=   1619.429542078608 Eh

SHARK setup successfully completed in   0.7 seconds

Maximum memory used throughout the entire GTOINT-calculation: 26.4 MB
[1717805510.841820] [eu-a2p-091:26332:0]          mpool.c:38   UCX  WARN  object 0x28e5880 was not returned to mpool ucp_requests
[1717805510.841848] [eu-a2p-091:26332:0]          mpool.c:38   UCX  WARN  object 0x28e5a40 was not returned to mpool ucp_requests
[1717805510.841853] [eu-a2p-091:26332:0]          mpool.c:38   UCX  WARN  object 0x28e5c00 was not returned to mpool ucp_requests
[1717805510.841858] [eu-a2p-091:26332:0]          mpool.c:38   UCX  WARN  object 0x28e5dc0 was not returned to mpool ucp_requests
[1717805510.841862] [eu-a2p-091:26332:0]          mpool.c:38   UCX  WARN  object 0x28e5f80 was not returned to mpool ucp_requests
[1717805510.841866] [eu-a2p-091:26332:0]          mpool.c:38   UCX  WARN  object 0x28e6140 was not returned to mpool ucp_requests
[1717805510.841870] [eu-a2p-091:26332:0]          mpool.c:38   UCX  WARN  object 0x28e6300 was not returned to mpool ucp_requests
[1717805510.841874] [eu-a2p-091:26332:0]          mpool.c:38   UCX  WARN  object 0x28e64c0 was not returned to mpool ucp_requests
[1717805510.841879] [eu-a2p-091:26332:0]          mpool.c:38   UCX  WARN  object 0x28e6680 was not returned to mpool ucp_requests
[1717805510.841884] [eu-a2p-091:26332:0]          mpool.c:38   UCX  WARN  object 0x28e6840 was not returned to mpool ucp_requests
[1717805510.841888] [eu-a2p-091:26332:0]          mpool.c:38   UCX  WARN  object 0x28e6a00 was not returned to mpool ucp_requests
[1717805510.841892] [eu-a2p-091:26332:0]          mpool.c:38   UCX  WARN  object 0x28e6bc0 was not returned to mpool ucp_requests
[1717805510.841897] [eu-a2p-091:26332:0]          mpool.c:38   UCX  WARN  object 0x28e6d80 was not returned to mpool ucp_requests
[1717805510.841901] [eu-a2p-091:26332:0]          mpool.c:38   UCX  WARN  object 0x28e6f40 was not returned to mpool ucp_requests
[1717805510.841906] [eu-a2p-091:26332:0]          mpool.c:38   UCX  WARN  object 0x28e7100 was not returned to mpool ucp_requests
[1717805510.841910] [eu-a2p-091:26332:0]          mpool.c:38   UCX  WARN  object 0x28e72c0 was not returned to mpool ucp_requests
[1717805510.841914] [eu-a2p-091:26332:0]          mpool.c:38   UCX  WARN  object 0x28e7480 was not returned to mpool ucp_requests
[1717805510.841918] [eu-a2p-091:26332:0]          mpool.c:38   UCX  WARN  object 0x28e7640 was not returned to mpool ucp_requests
[1717805510.841922] [eu-a2p-091:26332:0]          mpool.c:38   UCX  WARN  object 0x28e7800 was not returned to mpool ucp_requests
[1717805510.841927] [eu-a2p-091:26332:0]          mpool.c:38   UCX  WARN  object 0x28e79c0 was not returned to mpool ucp_requests
[1717805510.841931] [eu-a2p-091:26332:0]          mpool.c:38   UCX  WARN  object 0x28e7b80 was not returned to mpool ucp_requests
[1717805510.841935] [eu-a2p-091:26332:0]          mpool.c:38   UCX  WARN  object 0x28e7d40 was not returned to mpool ucp_requests
[1717805510.843572] [eu-a2p-091:26333:0]          mpool.c:38   UCX  WARN  object 0x449f880 was not returned to mpool ucp_requests
[1717805510.843603] [eu-a2p-091:26333:0]          mpool.c:38   UCX  WARN  object 0x449fa40 was not returned to mpool ucp_requests
[1717805510.843610] [eu-a2p-091:26333:0]          mpool.c:38   UCX  WARN  object 0x449fc00 was not returned to mpool ucp_requests
[1717805510.843616] [eu-a2p-091:26333:0]          mpool.c:38   UCX  WARN  object 0x449fdc0 was not returned to mpool ucp_requests
[1717805510.843621] [eu-a2p-091:26333:0]          mpool.c:38   UCX  WARN  object 0x449ff80 was not returned to mpool ucp_requests
[1717805510.843626] [eu-a2p-091:26333:0]          mpool.c:38   UCX  WARN  object 0x44a0140 was not returned to mpool ucp_requests
[1717805510.843631] [eu-a2p-091:26333:0]          mpool.c:38   UCX  WARN  object 0x44a0300 was not returned to mpool ucp_requests
[1717805510.843637] [eu-a2p-091:26333:0]          mpool.c:38   UCX  WARN  object 0x44a04c0 was not returned to mpool ucp_requests
[1717805510.843642] [eu-a2p-091:26333:0]          mpool.c:38   UCX  WARN  object 0x44a0680 was not returned to mpool ucp_requests
[1717805510.843647] [eu-a2p-091:26333:0]          mpool.c:38   UCX  WARN  object 0x44a0840 was not returned to mpool ucp_requests
[1717805510.843652] [eu-a2p-091:26333:0]          mpool.c:38   UCX  WARN  object 0x44a0a00 was not returned to mpool ucp_requests
[1717805510.843657] [eu-a2p-091:26333:0]          mpool.c:38   UCX  WARN  object 0x44a0bc0 was not returned to mpool ucp_requests
[1717805510.843662] [eu-a2p-091:26333:0]          mpool.c:38   UCX  WARN  object 0x44a0d80 was not returned to mpool ucp_requests
[1717805510.843667] [eu-a2p-091:26333:0]          mpool.c:38   UCX  WARN  object 0x44a0f40 was not returned to mpool ucp_requests
[1717805510.843672] [eu-a2p-091:26333:0]          mpool.c:38   UCX  WARN  object 0x44a1100 was not returned to mpool ucp_requests
[1717805510.843678] [eu-a2p-091:26333:0]          mpool.c:38   UCX  WARN  object 0x44a12c0 was not returned to mpool ucp_requests
[1717805510.843683] [eu-a2p-091:26333:0]          mpool.c:38   UCX  WARN  object 0x44a1480 was not returned to mpool ucp_requests
[1717805510.843688] [eu-a2p-091:26333:0]          mpool.c:38   UCX  WARN  object 0x44a1640 was not returned to mpool ucp_requests
[1717805510.843693] [eu-a2p-091:26333:0]          mpool.c:38   UCX  WARN  object 0x44a1800 was not returned to mpool ucp_requests
[1717805510.843698] [eu-a2p-091:26333:0]          mpool.c:38   UCX  WARN  object 0x44a19c0 was not returned to mpool ucp_requests
[1717805510.843703] [eu-a2p-091:26333:0]          mpool.c:38   UCX  WARN  object 0x44a1b80 was not returned to mpool ucp_requests
[1717805510.843709] [eu-a2p-091:26333:0]          mpool.c:38   UCX  WARN  object 0x44a1d40 was not returned to mpool ucp_requests
[1717805510.864868] [eu-a2p-091:26331:0]          mpool.c:38   UCX  WARN  object 0x327c840 was not returned to mpool ucp_requests
[1717805510.864898] [eu-a2p-091:26331:0]          mpool.c:38   UCX  WARN  object 0x327ca00 was not returned to mpool ucp_requests
[1717805510.864905] [eu-a2p-091:26331:0]          mpool.c:38   UCX  WARN  object 0x327cbc0 was not returned to mpool ucp_requests
[1717805510.864911] [eu-a2p-091:26331:0]          mpool.c:38   UCX  WARN  object 0x327cd80 was not returned to mpool ucp_requests
[1717805510.864916] [eu-a2p-091:26331:0]          mpool.c:38   UCX  WARN  object 0x327cf40 was not returned to mpool ucp_requests
[1717805510.864921] [eu-a2p-091:26331:0]          mpool.c:38   UCX  WARN  object 0x327d100 was not returned to mpool ucp_requests
[1717805510.864926] [eu-a2p-091:26331:0]          mpool.c:38   UCX  WARN  object 0x327d2c0 was not returned to mpool ucp_requests
[1717805510.864931] [eu-a2p-091:26331:0]          mpool.c:38   UCX  WARN  object 0x327d480 was not returned to mpool ucp_requests
[1717805510.864936] [eu-a2p-091:26331:0]          mpool.c:38   UCX  WARN  object 0x327d640 was not returned to mpool ucp_requests
[1717805510.864940] [eu-a2p-091:26331:0]          mpool.c:38   UCX  WARN  object 0x327d800 was not returned to mpool ucp_requests
[1717805510.864945] [eu-a2p-091:26331:0]          mpool.c:38   UCX  WARN  object 0x327d9c0 was not returned to mpool ucp_requests
[1717805510.864950] [eu-a2p-091:26331:0]          mpool.c:38   UCX  WARN  object 0x327db80 was not returned to mpool ucp_requests
[1717805510.864956] [eu-a2p-091:26331:0]          mpool.c:38   UCX  WARN  object 0x327dd40 was not returned to mpool ucp_requests


           ************************************************************
           *        Program running with 4 parallel MPI-processes     *
           *              working on a common directory               *
           ************************************************************

Diagonalization of the overlap matrix:
Smallest eigenvalue                        ... 3.648e-04
Time for diagonalization                   ...    0.029 sec
Threshold for overlap eigenvalues          ... 1.000e-08
Number of eigenvalues below threshold      ... 0
Time for construction of square roots      ...    0.015 sec
Total time needed                          ...    0.045 sec

-------------------
DFT GRID GENERATION
-------------------

General Integration Accuracy     IntAcc      ... 4.959
Radial Grid Type                 RadialGrid  ... OptM3 with GC (2021)
Angular Grid (max. ang.)         AngularGrid ... 6 (Lebedev-590)
Angular grid pruning method      GridPruning ... 4 (adaptive)
Weight generation scheme         WeightScheme... Becke
Basis function cutoff            BFCut       ... 1.0000e-11
Integration weight cutoff        WCut        ... 1.0000e-14
Angular grids for H and He will be reduced by one unit
Partially contracted basis set               ... off
Rotationally invariant grid construction     ... off

Total number of grid points                  ...   527823
Total number of batches                      ...     8270
Average number of points per batch           ...       63
Average number of grid points per atom       ...    10996
Time for grid setup =    7.335 sec

--------------------
COSX GRID GENERATION
--------------------

GRIDX 1
-------
General Integration Accuracy     IntAcc      ... 4.020
Radial Grid Type                 RadialGrid  ... OptM3 with GC (2021)
Angular Grid (max. ang.)         AngularGrid ... 2 (Lebedev-110)
Angular grid pruning method      GridPruning ... 4 (adaptive)
Weight generation scheme         WeightScheme... Becke
Basis function cutoff            BFCut       ... 1.0000e-11
Integration weight cutoff        WCut        ... 1.0000e-14
Angular grids for H and He will be reduced by one unit
Partially contracted basis set               ... on
Rotationally invariant grid construction     ... off

Total number of grid points                  ...    56640
Total number of batches                      ...      905
Average number of points per batch           ...       62
Average number of grid points per atom       ...     1180
UseSFitting                                  ... on

GRIDX 2
-------
General Integration Accuracy     IntAcc      ... 4.338
Radial Grid Type                 RadialGrid  ... OptM3 with GC (2021)
Angular Grid (max. ang.)         AngularGrid ... 3 (Lebedev-194)
Angular grid pruning method      GridPruning ... 4 (adaptive)
Weight generation scheme         WeightScheme... Becke
Basis function cutoff            BFCut       ... 1.0000e-11
Integration weight cutoff        WCut        ... 1.0000e-14
Angular grids for H and He will be reduced by one unit
Partially contracted basis set               ... on
Rotationally invariant grid construction     ... off

Total number of grid points                  ...   123291
Total number of batches                      ...     1955
Average number of points per batch           ...       63
Average number of grid points per atom       ...     2569
UseSFitting                                  ... on

GRIDX 3
-------
General Integration Accuracy     IntAcc      ... 4.871
Radial Grid Type                 RadialGrid  ... OptM3 with GC (2021)
Angular Grid (max. ang.)         AngularGrid ... 4 (Lebedev-302)
Angular grid pruning method      GridPruning ... 4 (adaptive)
Weight generation scheme         WeightScheme... Becke
Basis function cutoff            BFCut       ... 1.0000e-11
Integration weight cutoff        WCut        ... 1.0000e-14
Angular grids for H and He will be reduced by one unit
Partially contracted basis set               ... on
Rotationally invariant grid construction     ... off

Total number of grid points                  ...   237190
Total number of batches                      ...     3731
Average number of points per batch           ...       63
Average number of grid points per atom       ...     4941
UseSFitting                                  ... on

Time for X-Grid setup             =    4.007 sec


--------------------
CPCM SOLVATION MODEL
--------------------
CPCM parameters:
  Epsilon                                         ...      80.4000
  Refrac                                          ...       1.3300
  Rsolv                                           ...       1.3000
  Surface type                                    ... GAUSSIAN VDW
  Epsilon function type                           ...         CPCM
Radii:
 Radius for C  used is    3.8550 Bohr (=   2.0400 Ang.)
 Radius for O  used is    3.4469 Bohr (=   1.8240 Ang.)
 Radius for H  used is    2.4944 Bohr (=   1.3200 Ang.)
Calculating surface                               ...        done! (  0.0s)
GEPOL surface points                              ...         2539
GEPOL Volume                                      ...    2612.4710
GEPOL Surface-area                                ...    1356.6415
Calculating surface distance matrix               ...        done! (  0.1s)
Performing Cholesky decomposition & store         ...        done! (  0.4s)
Overall time for CPCM initialization              ...                 0.5s
--------------
SCF ITERATIONS
--------------
ITER       Energy         Delta-E        Max-DP      RMS-DP      [F,P]     Damp
               ***  Starting incremental Fock matrix formation  ***
  0   -890.0781973756   0.000000000000 0.00379920  0.00008193  0.0382150 0.7000
  1   -890.0852432206  -0.007045844986 0.00349809  0.00007879  0.0297439 0.7000
                               ***Turning on DIIS***
  2   -890.0907420717  -0.005498851089 0.00903638  0.00021151  0.0220191 0.0000
  3   -890.1046419079  -0.013899836241 0.00089926  0.00003058  0.0027020 0.0000
  4   -890.1047926453  -0.000150737430 0.00093888  0.00001987  0.0009397 0.0000
               *** Restarting incremental Fock matrix formation ***
                                   *** Resetting DIIS ***
  5   -890.1048133256  -0.000020680227 0.00072792  0.00000730  0.0011288 0.0000
  6   -890.1048139318  -0.000000606263 0.00029199  0.00000272  0.0012490 0.0000
  7   -890.1048169955  -0.000003063656 0.00018889  0.00000205  0.0001867 0.0000
  8   -890.1048173783  -0.000000382850 0.00011240  0.00000086  0.0000754 0.0000
  9   -890.1048174662  -0.000000087914 0.00007065  0.00000069  0.0000411 0.0000
 10   -890.1048175086  -0.000000042377 0.00004970  0.00000037  0.0000162 0.0000
 11   -890.1048175174  -0.000000008741 0.00004285  0.00000039  0.0000110 0.0000
 12   -890.1048175319  -0.000000014586 0.00001545  0.00000011  0.0000070 0.0000
                 **** Energy Check signals convergence ****

               *****************************************************
               *                     SUCCESS                       *
               *           SCF CONVERGED AFTER  13 CYCLES          *
               *****************************************************

Old exchange energy                            =    -24.927149525 Eh
New exchange energy                            =    -24.927148215 Eh
Exchange energy change after final integration =      0.000001310 Eh
Total energy after final integration           =   -890.104816223 Eh
Final COS-X integration done in                =    27.896 sec
Total Energy       :         -890.10481622 Eh          -24220.98342 eV
  Last Energy change         ...   -9.0893e-10  Tolerance :   1.0000e-08
  Last MAX-Density change    ...    0.0000e+00  Tolerance :   1.0000e-07
             **** THE GBW FILE WAS UPDATED (mPQ2_1e_1H_B3LYP_631Gd_opt.gbw) ****
             **** DENSITY mPQ2_1e_1H_B3LYP_631Gd_opt.scfp WAS UPDATED ****
             **** ENERGY FILE WAS UPDATED (mPQ2_1e_1H_B3LYP_631Gd_opt.en.tmp) ****
----------------------
UHF SPIN CONTAMINATION
----------------------

Warning: in a DFT calculation there is little theoretical justification to 
         calculate <S**2> as in Hartree-Fock theory. We will do it anyways
         but you should keep in mind that the values have only limited relevance

Expectation value of <S**2>     :     0.770703
Ideal value S*(S+1) for S=0.5   :     0.750000
Deviation                       :     0.020703

             **** THE GBW FILE WAS UPDATED (mPQ2_1e_1H_B3LYP_631Gd_opt.gbw) ****
             **** DENSITY mPQ2_1e_1H_B3LYP_631Gd_opt.scfp WAS UPDATED ****
Total SCF time: 0 days 0 hours 3 min 41 sec 

Maximum memory used throughout the entire SCF-calculation: 184.8 MB

-------------------------   --------------------
FINAL SINGLE POINT ENERGY      -890.104816222502
-------------------------   --------------------


           ************************************************************
           *        Program running with 4 parallel MPI-processes     *
           *              working on a common directory               *
           ************************************************************
------------------------------------------------------------------------------
                         ORCA SCF GRADIENT CALCULATION
------------------------------------------------------------------------------

 ... reading COSX grid (gridx3)
Gradient of the Kohn-Sham DFT energy:
Kohn-Sham wavefunction type      ... UKS
Hartree-Fock exchange scaling    ...    0.200
Number of operators              ...    2
Number of atoms                  ...   48
Basis set dimensions             ...  348
Integral neglect threshold       ... 2.5e-11
Integral primitive cutoff        ... 2.5e-12
SHARK Integral package           ... ON

Nuc. rep. gradient       (SHARK) ... done (  0.0 sec)
HCore & Overlap gradient (SHARK) ... done (  0.5 sec)
RI-J gradient            (SHARK) ... done (  1.9 sec)
COSX-gradient                    ... done ( 43.0 sec)
Exchange-correlation gradient    ... done

------------------
CARTESIAN GRADIENT
------------------

   1   C   :    0.000137760   -0.000240231   -0.000104930
   2   C   :   -0.000540033    0.000082025   -0.000119711
   3   C   :    0.000493945   -0.000668774   -0.000201918
   4   C   :   -0.000342228   -0.000343767   -0.000008495
   5   C   :   -0.001527269    0.001092466   -0.000811897
   6   C   :    0.000684854   -0.000614123    0.000185274
   7   C   :    0.000223685   -0.000141136    0.000471711
   8   C   :   -0.001013486   -0.000271719   -0.000370693
   9   C   :    0.000757012    0.000134199   -0.000095699
  10   C   :    0.000320345    0.000630775   -0.000060277
  11   C   :   -0.000468542    0.000015814    0.000473305
  12   C   :   -0.000336346    0.000499964    0.000320057
  13   C   :   -0.000227582   -0.000856831    0.000261554
  14   O   :    0.000315359    0.000798111    0.000014364
  15   O   :    0.001059180   -0.000478738    0.000499572
  16   H   :    0.000012360    0.000575437    0.000341705
  17   H   :    0.000287998    0.000229078   -0.000186996
  18   H   :    0.000088595   -0.000067264    0.000055508
  19   H   :    0.000331807    0.000506921    0.000198972
  20   H   :   -0.000171653    0.000041942    0.000079682
  21   H   :   -0.000003842    0.000199968   -0.000299940
  22   H   :   -0.000268728   -0.000247160   -0.001023142
  23   H   :    0.000381932    0.000446210    0.000140606
  24   H   :    0.000262182    0.000314623    0.000446895
  25   H   :    0.000057864   -0.000175501    0.000219033
  26   H   :   -0.000284023   -0.000718771    0.000087469
  27   H   :   -0.000379441    0.000153402    0.000264558
  28   H   :   -0.000035117    0.000615660    0.000013252
  29   C   :   -0.000091923    0.000592939   -0.000096357
  30   H   :   -0.000128862   -0.000424487   -0.000381787
  31   H   :    0.000260017   -0.000284372   -0.000115799
  32   H   :    0.000055440   -0.000176094    0.000328660
  33   H   :    0.000087658   -0.000118357   -0.000706680
  34   C   :   -0.000214153   -0.000682504   -0.000180202
  35   H   :    0.000219525    0.000155203   -0.000297933
  36   H   :    0.000144634    0.000186352    0.000349968
  37   C   :   -0.000570082    0.000875330    0.000245339
  38   H   :   -0.000048141   -0.000571663    0.000159210
  39   C   :    0.001046822   -0.000778861   -0.000323616
  40   C   :    0.000139045   -0.000083164   -0.000064980
  41   H   :   -0.000095911    0.000162385    0.000298121
  42   H   :    0.000099059    0.000254250   -0.000162657
  43   H   :   -0.000278983    0.000306362   -0.000178699
  44   C   :    0.000171769   -0.000090814    0.000135878
  45   H   :   -0.000128235   -0.000315073    0.000045294
  46   H   :   -0.000066817    0.000172451    0.000266328
  47   H   :   -0.000374159    0.000035911   -0.000236498
  48   H   :   -0.000080536   -0.000767903    0.000033472

Difference to translation invariance:
           :   -0.0000372421   -0.0000395328   -0.0000931189

Difference to rotation invariance:
           :    0.0002506180    0.0002782022   -0.0006621079

Norm of the cartesian gradient     ...    0.0049861238
RMS gradient                       ...    0.0004155103
MAX gradient                       ...    0.0015272686

-------
TIMINGS
-------

Total SCF gradient time            ...       70.350 sec

One electron gradient       ....       0.523 sec  (  0.7%)
RI-J Coulomb gradient       ....       1.946 sec  (  2.8%)
COSX gradient               ....      42.998 sec  ( 61.1%)
XC gradient                 ....      20.228 sec  ( 28.8%)
CPCM gradient               ....       1.021 sec  (  1.5%)
   A-Matrix (El+Nuc)        ....       0.263 sec  (  0.4%)
   Potential                ....       0.758 sec  (  1.1%)

Maximum memory used throughout the entire SCFGRAD-calculation: 116.5 MB
------------------------------------------------------------------------------
                         ORCA GEOMETRY RELAXATION STEP
------------------------------------------------------------------------------

Reading the OPT-File                    .... done
Getting information on internals        .... done
Copying old internal coords+grads       .... done
Making the new internal coordinates     .... (new redundants).... done
Validating the new internal coordinates .... (new redundants).... done
Calculating the B-matrix                .... done
Calculating the G,G- and P matrices     .... done
Transforming gradient to internals      .... done
Projecting the internal gradient        .... done
Number of atoms                         ....  48
Number of internal coordinates          .... 236
Current Energy                          ....  -890.104816223 Eh
Current gradient norm                   ....     0.004986124 Eh/bohr
Maximum allowed component of the step   ....  0.300
Current trust radius                    ....  0.300
Updating the Hessian (BFGS)             .... done
Forming the augmented Hessian           .... done
Diagonalizing the augmented Hessian     .... done
Last element of RFO vector              ....  0.802069924
Lowest eigenvalues of augmented Hessian:
 -0.000989428  0.001626926  0.010648675  0.011544617  0.011700001
Length of the computed step             ....  0.744611061
Warning: the length of the step is outside the trust region - taking restricted step instead
The input lambda is                     ....    -0.000989
   iter:   1  x=   -0.001697  g=  656.777200 f(x)=     0.464446
   iter:   2  x=   -0.002505  g=  229.627540 f(x)=     0.185607
   iter:   3  x=   -0.003176  g=   95.943753 f(x)=     0.064366
   iter:   4  x=   -0.003466  g=   54.243050 f(x)=     0.015751
   iter:   5  x=   -0.003503  g=   43.675811 f(x)=     0.001608
   iter:   6  x=   -0.003503  g=   42.538484 f(x)=     0.000021
   iter:   7  x=   -0.003503  g=   42.523461 f(x)=     0.000000
   iter:   8  x=   -0.003503  g=   42.523459 f(x)=     0.000000
The output lambda is                    ....    -0.003503 (8 iterations)
The final length of the internal step   ....  0.300000000
Converting the step to cartesian space:
 Initial RMS(Int)=    0.0195283366
Transforming coordinates:
 Iter   0:  RMS(Cart)=    0.2531198639 RMS(Int)=    0.7047141298
 Iter   1:  RMS(Cart)=    0.0108472511 RMS(Int)=    0.0024635397
 Iter   2:  RMS(Cart)=    0.0007712060 RMS(Int)=    0.0000707422
 Iter   3:  RMS(Cart)=    0.0000699042 RMS(Int)=    0.0000159565
 Iter   4:  RMS(Cart)=    0.0000048731 RMS(Int)=    0.0000005429
 Iter   5:  RMS(Cart)=    0.0000004710 RMS(Int)=    0.0000001042
 Iter   6:  RMS(Cart)=    0.0000000314 RMS(Int)=    0.0000000046
done
Storing new coordinates                 .... done

                                .--------------------.
          ----------------------|Geometry convergence|-------------------------
          Item                value                   Tolerance       Converged
          ---------------------------------------------------------------------
          Energy change      -0.0004068705            0.0000002000      NO
          RMS gradient        0.0002920768            0.0000080000      NO
          MAX gradient        0.0012905369            0.0000300000      NO
          RMS step            0.0195283366            0.0001000000      NO
          MAX step            0.0937925769            0.0002000000      NO
          ........................................................
          Max(Bonds)      0.0022      Max(Angles)    0.48
          Max(Dihed)        5.37      Max(Improp)    0.00
          ---------------------------------------------------------------------

The optimization has not yet converged - more geometry cycles are needed


    ---------------------------------------------------------------------------
                         Redundant Internal Coordinates
                            (Angstroem and degrees)

        Definition                    Value    dE/dq     Step     New-Value
    ----------------------------------------------------------------------------
     1. B(C   1,C   0)                1.5136  0.000691 -0.0008    1.5127   
     2. B(C   2,C   1)                1.3832 -0.000054 -0.0011    1.3820   
     3. B(C   3,C   2)                1.5072  0.000433 -0.0002    1.5070   
     4. B(C   4,C   2)                1.4652 -0.000086  0.0018    1.4670   
     5. B(C   5,C   4)                1.4652  0.000286  0.0016    1.4669   
     6. B(C   6,C   5)                1.5164  0.000126  0.0008    1.5172   
     7. B(C   7,C   6)                1.5174  0.000572 -0.0008    1.5166   
     8. B(C   8,C   7)                1.3450 -0.000064 -0.0005    1.3446   
     9. B(C   9,C   8)                1.5150  0.000577 -0.0006    1.5144   
    10. B(C  10,C   8)                1.5183  0.000364 -0.0022    1.5161   
    11. B(C  11,C   5)                1.3847 -0.000008 -0.0009    1.3838   
    12. B(C  12,C  11)                1.4243  0.000098 -0.0007    1.4236   
    13. B(C  12,C   1)                1.4281  0.000630  0.0003    1.4284   
    14. B(O  13,C  12)                1.3538  0.000202 -0.0003    1.3535   
    15. B(O  14,C   4)                1.2611 -0.001255 -0.0010    1.2601   
    16. B(H  15,C   0)                1.0914  0.000635 -0.0006    1.0907   
    17. B(H  16,C   0)                1.0986  0.000342 -0.0006    1.0980   
    18. B(H  17,C   0)                1.0951  0.000104 -0.0000    1.0950   
    19. B(H  18,C   3)                1.0914  0.000583 -0.0004    1.0910   
    20. B(H  19,C   3)                1.0964  0.000195 -0.0003    1.0961   
    21. B(H  20,C   3)                1.0983  0.000353 -0.0005    1.0978   
    22. B(H  21,C   6)                1.0993  0.000695 -0.0010    1.0982   
    23. B(H  22,C   6)                1.0907  0.000029 -0.0001    1.0906   
    24. B(H  23,C   7)                1.0919  0.000242 -0.0002    1.0917   
    25. B(H  24,C   9)                1.0956  0.000257 -0.0002    1.0954   
    26. B(H  25,C   9)                1.1006  0.000611 -0.0003    1.1003   
    27. B(H  26,C   9)                1.0983  0.000432 -0.0006    1.0977   
    28. B(H  27,C  10)                1.0933  0.000218 -0.0005    1.0928   
    29. B(C  28,C  11)                1.5145  0.000311 -0.0006    1.5139   
    30. B(H  29,C  28)                1.0909  0.000466 -0.0004    1.0905   
    31. B(H  30,C  28)                1.0997  0.000337 -0.0005    1.0991   
    32. B(H  31,C  28)                1.0998  0.000379 -0.0002    1.0996   
    33. B(H  32,C  10)                1.1019  0.000357 -0.0009    1.1010   
    34. B(C  33,C  10)                1.5534 -0.000286  0.0013    1.5547   
    35. B(H  34,C  33)                1.0976  0.000293 -0.0003    1.0973   
    36. B(H  35,C  33)                1.1018  0.000411 -0.0005    1.1013   
    37. B(C  36,C  33)                1.5157  0.000167 -0.0006    1.5151   
    38. B(H  37,C  36)                1.0911  0.000591 -0.0003    1.0907   
    39. B(C  38,C  36)                1.3429 -0.000650 -0.0001    1.3428   
    40. B(C  39,C  38)                1.5116  0.000639 -0.0005    1.5111   
    41. B(H  40,C  39)                1.1004  0.000347 -0.0005    1.0999   
    42. B(H  41,C  39)                1.0938  0.000234 -0.0003    1.0935   
    43. B(H  42,C  39)                1.0999  0.000411 -0.0005    1.0995   
    44. B(C  43,C  38)                1.5125  0.000489 -0.0002    1.5123   
    45. B(H  44,C  43)                1.0958  0.000317 -0.0005    1.0954   
    46. B(H  45,C  43)                1.1003  0.000320 -0.0005    1.0998   
    47. B(H  46,C  43)                1.1005  0.000434 -0.0006    1.0999   
    48. B(H  47,O  13)                0.9740  0.000757 -0.0005    0.9735   
    49. A(C   1,C   0,H  16)          110.95  0.000164   -0.02    110.93   
    50. A(H  15,C   0,H  17)          108.08 -0.000134   -0.01    108.07   
    51. A(H  16,C   0,H  17)          106.73 -0.000042   -0.01    106.73   
    52. A(C   1,C   0,H  17)          110.70 -0.000030    0.01    110.72   
    53. A(H  15,C   0,H  16)          107.80 -0.000189   -0.01    107.79   
    54. A(C   1,C   0,H  15)          112.34  0.000208    0.04    112.39   
    55. A(C   0,C   1,C  12)          117.13  0.000242   -0.04    117.09   
    56. A(C   0,C   1,C   2)          124.69 -0.000194   -0.01    124.68   
    57. A(C   2,C   1,C  12)          118.17 -0.000048    0.05    118.23   
    58. A(C   3,C   2,C   4)          115.18 -0.000544   -0.10    115.09   
    59. A(C   1,C   2,C   4)          120.11  0.000247    0.06    120.17   
    60. A(C   1,C   2,C   3)          124.71  0.000297    0.04    124.74   
    61. A(H  18,C   3,H  19)          108.54 -0.000115   -0.01    108.52   
    62. A(H  18,C   3,H  20)          107.92 -0.000192   -0.03    107.90   
    63. A(C   2,C   3,H  19)          110.37 -0.000074   -0.12    110.25   
    64. A(C   2,C   3,H  18)          113.26  0.000368    0.15    113.40   
    65. A(C   2,C   3,H  20)          110.35  0.000015    0.05    110.39   
    66. A(H  19,C   3,H  20)          106.12 -0.000031   -0.04    106.08   
    67. A(C   5,C   4,O  14)          120.75  0.000287    0.11    120.86   
    68. A(C   2,C   4,C   5)          119.44 -0.000208   -0.18    119.26   
    69. A(C   2,C   4,O  14)          119.81 -0.000079    0.07    119.88   
    70. A(C   6,C   5,C  11)          123.74  0.000421    0.04    123.78   
    71. A(C   4,C   5,C  11)          119.92  0.000156    0.04    119.97   
    72. A(C   4,C   5,C   6)          116.31 -0.000576   -0.08    116.23   
    73. A(C   5,C   6,C   7)          111.62 -0.000075   -0.43    111.19   
    74. A(C   7,C   6,H  22)          110.99  0.000406    0.04    111.04   
    75. A(C   5,C   6,H  22)          107.49 -0.000343   -0.16    107.32   
    76. A(C   5,C   6,H  21)          110.19  0.000233    0.22    110.41   
    77. A(H  21,C   6,H  22)          106.95 -0.000187    0.16    107.11   
    78. A(C   7,C   6,H  21)          109.47 -0.000038    0.20    109.68   
    79. A(C   8,C   7,H  23)          117.09 -0.000577    0.11    117.20   
    80. A(C   6,C   7,H  23)          113.86 -0.000713   -0.13    113.73   
    81. A(C   6,C   7,C   8)          129.05  0.001291    0.03    129.09   
    82. A(C   9,C   8,C  10)          116.61 -0.000303   -0.29    116.32   
    83. A(C   7,C   8,C  10)          124.15  0.000908    0.13    124.28   
    84. A(C   7,C   8,C   9)          119.23 -0.000607    0.18    119.41   
    85. A(H  25,C   9,H  26)          106.37 -0.000181   -0.05    106.32   
    86. A(H  24,C   9,H  26)          107.92 -0.000106   -0.10    107.82   
    87. A(C   8,C   9,H  26)          111.81  0.000198    0.00    111.81   
    88. A(H  24,C   9,H  25)          107.88 -0.000358   -0.03    107.85   
    89. A(C   8,C   9,H  25)          111.23  0.000385    0.01    111.24   
    90. A(C   8,C   9,H  24)          111.40  0.000022    0.14    111.54   
    91. A(H  32,C  10,C  33)          108.63  0.000099    0.12    108.75   
    92. A(C   8,C  10,C  33)          115.21 -0.000234   -0.48    114.73   
    93. A(H  27,C  10,H  32)          105.98 -0.000110    0.14    106.12   
    94. A(C   8,C  10,H  32)          109.23  0.000106    0.11    109.33   
    95. A(H  27,C  10,C  33)          107.81 -0.000197   -0.07    107.74   
    96. A(C   8,C  10,H  27)          109.58  0.000338    0.23    109.82   
    97. A(C  12,C  11,C  28)          117.85 -0.000134   -0.04    117.81   
    98. A(C   5,C  11,C  28)          123.78  0.000085   -0.05    123.73   
    99. A(C   5,C  11,C  12)          118.37  0.000050    0.09    118.46   
   100. A(C  11,C  12,O  13)          120.88  0.000273    0.03    120.91   
   101. A(C   1,C  12,O  13)          115.15 -0.000077    0.04    115.18   
   102. A(C   1,C  12,C  11)          123.97 -0.000197   -0.07    123.91   
   103. A(C  12,O  13,H  47)          110.76  0.000013   -0.12    110.64   
   104. A(H  30,C  28,H  31)          107.42 -0.000143   -0.03    107.39   
   105. A(H  29,C  28,H  31)          107.05 -0.000067   -0.20    106.85   
   106. A(C  11,C  28,H  31)          111.42 -0.000071    0.14    111.56   
   107. A(H  29,C  28,H  30)          106.96 -0.000309    0.16    107.12   
   108. A(C  11,C  28,H  30)          111.55  0.000199   -0.15    111.40   
   109. A(C  11,C  28,H  29)          112.15  0.000353    0.07    112.22   
   110. A(H  34,C  33,H  35)          105.28 -0.000006    0.01    105.29   
   111. A(C  10,C  33,H  35)          108.50  0.000177   -0.21    108.29   
   112. A(C  10,C  33,H  34)          107.74 -0.000284    0.03    107.76   
   113. A(H  35,C  33,C  36)          110.64 -0.000190   -0.03    110.61   
   114. A(H  34,C  33,C  36)          109.59  0.000311    0.13    109.72   
   115. A(C  10,C  33,C  36)          114.64 -0.000010    0.07    114.71   
   116. A(H  37,C  36,C  38)          117.12 -0.000102    0.06    117.18   
   117. A(C  33,C  36,C  38)          127.14  0.000228   -0.06    127.08   
   118. A(C  33,C  36,H  37)          115.73 -0.000126    0.00    115.73   
   119. A(C  39,C  38,C  43)          114.71 -0.000250   -0.11    114.60   
   120. A(C  36,C  38,C  43)          121.07 -0.000131    0.07    121.14   
   121. A(C  36,C  38,C  39)          124.22  0.000381    0.04    124.26   
   122. A(H  41,C  39,H  42)          108.12 -0.000211   -0.08    108.04   
   123. A(H  40,C  39,H  42)          106.21 -0.000131   -0.05    106.16   
   124. A(C  38,C  39,H  42)          110.77  0.000189   -0.02    110.75   
   125. A(H  40,C  39,H  41)          107.75 -0.000054    0.05    107.81   
   126. A(C  38,C  39,H  41)          113.19  0.000260    0.10    113.29   
   127. A(C  38,C  39,H  40)          110.50 -0.000085   -0.01    110.49   
   128. A(H  45,C  43,H  46)          106.26 -0.000029   -0.00    106.26   
   129. A(H  44,C  43,H  46)          108.15 -0.000132   -0.01    108.14   
   130. A(C  38,C  43,H  46)          111.08  0.000085    0.08    111.16   
   131. A(H  44,C  43,H  45)          108.13 -0.000029    0.00    108.13   
   132. A(C  38,C  43,H  45)          111.02 -0.000095   -0.14    110.89   
   133. A(C  38,C  43,H  44)          111.96  0.000185    0.06    112.03   
   134. D(C   2,C   1,C   0,H  16)   -107.35  0.000133   -1.46   -108.82   
   135. D(C   2,C   1,C   0,H  17)    134.33  0.000101   -1.45    132.88   
   136. D(C  12,C   1,C   0,H  16)     71.96  0.000114   -1.48     70.49   
   137. D(C  12,C   1,C   0,H  15)   -167.28  0.000131   -1.48   -168.77   
   138. D(C  12,C   1,C   0,H  17)    -46.35  0.000081   -1.46    -47.81   
   139. D(C   2,C   1,C   0,H  15)     13.40  0.000151   -1.47     11.93   
   140. D(C   4,C   2,C   1,C  12)      0.55 -0.000011   -0.14      0.41   
   141. D(C   3,C   2,C   1,C  12)   -179.06 -0.000029   -0.24   -179.29   
   142. D(C   3,C   2,C   1,C   0)      0.25 -0.000047   -0.25      0.00   
   143. D(C   4,C   2,C   1,C   0)    179.87 -0.000029   -0.16    179.71   
   144. D(H  19,C   3,C   2,C   4)     53.75 -0.000050    0.09     53.85   
   145. D(H  20,C   3,C   2,C   1)    116.41  0.000044    0.28    116.69   
   146. D(H  19,C   3,C   2,C   1)   -126.62 -0.000031    0.18   -126.44   
   147. D(H  20,C   3,C   2,C   4)    -63.22  0.000024    0.19    -63.03   
   148. D(H  18,C   3,C   2,C   4)    175.67  0.000006    0.09    175.76   
   149. D(H  18,C   3,C   2,C   1)     -4.70  0.000025    0.18     -4.52   
   150. D(O  14,C   4,C   2,C   3)     -0.79 -0.000012    0.11     -0.68   
   151. D(O  14,C   4,C   2,C   1)    179.57 -0.000030    0.03    179.59   
   152. D(C   5,C   4,C   2,C   3)    178.79 -0.000048    0.28    179.08   
   153. D(C   5,C   4,C   2,C   1)     -0.85 -0.000067    0.20     -0.66   
   154. D(C  11,C   5,C   4,C   2)      0.76  0.000066   -0.01      0.75   
   155. D(C  11,C   5,C   4,O  14)   -179.66  0.000027    0.16   -179.50   
   156. D(C   6,C   5,C   4,O  14)     -1.31  0.000055   -0.03     -1.34   
   157. D(C   6,C   5,C   4,C   2)    179.11  0.000094   -0.20    178.91   
   158. D(H  22,C   6,C   5,C  11)   -154.77 -0.000014    0.66   -154.11   
   159. D(H  22,C   6,C   5,C   4)     26.95 -0.000038    0.86     27.80   
   160. D(H  21,C   6,C   5,C  11)    -38.57 -0.000306    0.87    -37.70   
   161. D(H  21,C   6,C   5,C   4)    143.15 -0.000330    1.07    144.22   
   162. D(C   7,C   6,C   5,C  11)     83.29 -0.000244    0.99     84.28   
   163. D(C   7,C   6,C   5,C   4)    -94.99 -0.000268    1.18    -93.81   
   164. D(C   8,C   7,C   6,C   5)    126.02  0.000263   -4.71    121.31   
   165. D(H  23,C   7,C   6,H  22)   -173.42  0.000382   -3.25   -176.67   
   166. D(H  23,C   7,C   6,H  21)     68.75  0.000390   -3.60     65.15   
   167. D(H  23,C   7,C   6,C   5)    -53.52  0.000171   -3.73    -57.25   
   168. D(C   8,C   7,C   6,H  22)      6.12  0.000473   -4.23      1.89   
   169. D(C   8,C   7,C   6,H  21)   -111.71  0.000482   -4.58   -116.29   
   170. D(C  10,C   8,C   7,H  23)   -179.85  0.000011   -0.47   -180.33   
   171. D(C  10,C   8,C   7,C   6)      0.62 -0.000083    0.53      1.15   
   172. D(C   9,C   8,C   7,H  23)     -1.14 -0.000111    0.02     -1.11   
   173. D(C   9,C   8,C   7,C   6)    179.34 -0.000205    1.02    180.36   
   174. D(H  26,C   9,C   8,C  10)    -59.45  0.000067   -0.53    -59.98   
   175. D(H  26,C   9,C   8,C   7)    121.74  0.000164   -1.00    120.74   
   176. D(H  25,C   9,C   8,C  10)     59.31  0.000228   -0.58     58.73   
   177. D(H  25,C   9,C   8,C   7)   -119.50  0.000324   -1.05   -120.55   
   178. D(H  24,C   9,C   8,C  10)    179.70  0.000050   -0.51    179.19   
   179. D(H  24,C   9,C   8,C   7)      0.89  0.000147   -0.98     -0.09   
   180. D(C  33,C  10,C   8,C   9)     57.13 -0.000263    4.78     61.91   
   181. D(C  33,C  10,C   8,C   7)   -124.13 -0.000386    5.27   -118.86   
   182. D(H  32,C  10,C   8,C   9)    -65.43 -0.000310    4.88    -60.55   
   183. D(H  32,C  10,C   8,C   7)    113.32 -0.000433    5.37    118.69   
   184. D(H  27,C  10,C   8,C   9)    178.88 -0.000427    4.52    183.41   
   185. D(H  27,C  10,C   8,C   7)     -2.37 -0.000550    5.01      2.64   
   186. D(C  28,C  11,C   5,C   6)      1.62  0.000061    0.32      1.94   
   187. D(C  28,C  11,C   5,C   4)    179.84  0.000074    0.11    179.96   
   188. D(C  12,C  11,C   5,C   6)   -178.60  0.000000   -0.01   -178.62   
   189. D(C  12,C  11,C   5,C   4)     -0.38  0.000014   -0.22     -0.60   
   190. D(C   1,C  12,C  11,C  28)    179.87 -0.000158   -0.03    179.84   
   191. D(C   1,C  12,C  11,C   5)      0.09 -0.000101    0.28      0.37   
   192. D(O  13,C  12,C   1,C   2)    179.46 -0.000010   -0.26    179.19   
   193. D(O  13,C  12,C   1,C   0)      0.10  0.000009   -0.25     -0.16   
   194. D(C  11,C  12,C   1,C   2)     -0.17  0.000101   -0.09     -0.27   
   195. D(O  13,C  12,C  11,C   5)   -179.53  0.000017    0.46   -179.07   
   196. D(C  11,C  12,C   1,C   0)   -179.54  0.000120   -0.08   -179.62   
   197. D(O  13,C  12,C  11,C  28)      0.26 -0.000039    0.15      0.41   
   198. D(H  47,O  13,C  12,C  11)     -1.94 -0.000173   -1.21     -3.15   
   199. D(H  47,O  13,C  12,C   1)    178.41 -0.000064   -1.05    177.37   
   200. D(H  31,C  28,C  11,C  12)     62.98  0.000035   -1.38     61.61   
   201. D(H  31,C  28,C  11,C   5)   -117.24 -0.000025   -1.71   -118.95   
   202. D(H  30,C  28,C  11,C  12)    -57.07  0.000130   -1.33    -58.40   
   203. D(H  30,C  28,C  11,C   5)    122.71  0.000070   -1.66    121.05   
   204. D(H  29,C  28,C  11,C  12)   -177.03  0.000143   -1.48   -178.51   
   205. D(H  29,C  28,C  11,C   5)      2.75  0.000083   -1.81      0.93   
   206. D(C  36,C  33,C  10,H  32)     35.25  0.000238   -0.33     34.93   
   207. D(C  36,C  33,C  10,H  27)    149.67  0.000058   -0.14    149.53   
   208. D(C  36,C  33,C  10,C   8)    -87.62  0.000186   -0.22    -87.84   
   209. D(H  35,C  33,C  10,H  32)    159.48  0.000119   -0.48    158.99   
   210. D(H  35,C  33,C  10,H  27)    -86.11 -0.000061   -0.29    -86.40   
   211. D(H  35,C  33,C  10,C   8)     36.60  0.000068   -0.38     36.22   
   212. D(H  34,C  33,C  10,H  32)    -87.02  0.000056   -0.56    -87.58   
   213. D(H  34,C  33,C  10,H  27)     27.40 -0.000124   -0.38     27.02   
   214. D(H  34,C  33,C  10,C   8)    150.11  0.000005   -0.46    149.65   
   215. D(C  38,C  36,C  33,H  35)     77.44  0.000032   -0.49     76.95   
   216. D(C  38,C  36,C  33,H  34)    -38.22 -0.000035   -0.56    -38.78   
   217. D(C  38,C  36,C  33,C  10)   -159.48  0.000109   -0.74   -160.22   
   218. D(H  37,C  36,C  33,H  35)   -102.78  0.000090   -0.43   -103.21   
   219. D(H  37,C  36,C  33,H  34)    141.56  0.000024   -0.50    141.06   
   220. D(H  37,C  36,C  33,C  10)     20.30  0.000167   -0.68     19.61   
   221. D(C  43,C  38,C  36,H  37)      0.24  0.000085    0.03      0.27   
   222. D(C  43,C  38,C  36,C  33)   -179.99  0.000144    0.09   -179.90   
   223. D(C  39,C  38,C  36,H  37)    179.48  0.000045    0.10    179.58   
   224. D(C  39,C  38,C  36,C  33)     -0.74  0.000104    0.15     -0.59   
   225. D(H  42,C  39,C  38,C  43)    -53.83  0.000053   -0.24    -54.07   
   226. D(H  42,C  39,C  38,C  36)    126.88  0.000090   -0.30    126.58   
   227. D(H  41,C  39,C  38,C  43)   -175.45  0.000004   -0.19   -175.65   
   228. D(H  41,C  39,C  38,C  36)      5.26  0.000041   -0.25      5.00   
   229. D(H  40,C  39,C  38,C  43)     63.59 -0.000044   -0.32     63.27   
   230. D(H  40,C  39,C  38,C  36)   -115.70 -0.000008   -0.38   -116.08   
   231. D(H  46,C  43,C  38,C  39)     59.54  0.000010   -0.26     59.29   
   232. D(H  46,C  43,C  38,C  36)   -121.14 -0.000022   -0.20   -121.34   
   233. D(H  45,C  43,C  38,C  39)    -58.46  0.000052   -0.22    -58.69   
   234. D(H  45,C  43,C  38,C  36)    120.85  0.000021   -0.17    120.69   
   235. D(H  44,C  43,C  38,C  39)   -179.43  0.000028   -0.17   -179.60   
   236. D(H  44,C  43,C  38,C  36)     -0.11 -0.000004   -0.11     -0.22   
    ----------------------------------------------------------------------------

         *************************************************************
         *                GEOMETRY OPTIMIZATION CYCLE   5            *
         *************************************************************
---------------------------------
CARTESIAN COORDINATES (ANGSTROEM)
---------------------------------
  C      4.855341    1.749592    1.204311
  C      3.723873    1.012068    0.522952
  C      2.576790    1.609176    0.035404
  C      2.279144    3.084691    0.108352
  C      1.542554    0.797474   -0.615505
  C      1.747641   -0.648320   -0.754514
  C      0.623791   -1.424595   -1.415042
  C     -0.332053   -1.990720   -0.382610
  C     -1.653201   -1.781583   -0.246038
  C     -2.400719   -2.460432    0.882553
  C     -2.479329   -0.907848   -1.169395
  C      2.899919   -1.233688   -0.260092
  C      3.869622   -0.400098    0.365506
  O      5.022780   -0.917600    0.849663
  O      0.495359    1.346601   -1.051179
  H      4.587883    2.775622    1.460141
  H      5.744112    1.785243    0.560592
  H      5.153282    1.236725    2.124810
  H      3.029783    3.651401    0.661230
  H      1.302184    3.251931    0.576234
  H      2.209934    3.511339   -0.900739
  H      1.030386   -2.239605   -2.028703
  H      0.109672   -0.740052   -2.090643
  H      0.149181   -2.638239    0.352928
  H     -1.733809   -3.081304    1.490565
  H     -3.204100   -3.105936    0.497032
  H     -2.882363   -1.732785    1.548532
  H     -1.850158   -0.521772   -1.975230
  C      3.198242   -2.714844   -0.355975
  H      2.409069   -3.261839   -0.872936
  H      4.133047   -2.901148   -0.903252
  H      3.303365   -3.171158    0.638959
  H     -3.254873   -1.520892   -1.654151
  C     -3.161602    0.306106   -0.478138
  H     -3.241797    1.111582   -1.218981
  H     -2.479805    0.690734    0.296501
  C     -4.527046    0.014807    0.110153
  H     -4.749505   -1.037303    0.292539
  C     -5.480757    0.906681    0.423328
  C     -5.339563    2.400638    0.245807
  H     -5.376079    2.909278    1.220318
  H     -4.408380    2.691145   -0.248357
  H     -6.176939    2.804024   -0.341455
  C     -6.802810    0.464597    1.009666
  H     -6.857179   -0.623190    1.126461
  H     -6.967491    0.923357    1.995601
  H     -7.644210    0.783604    0.377163
  H      5.034940   -1.885468    0.745633

----------------------------
CARTESIAN COORDINATES (A.U.)
----------------------------
  NO LB      ZA    FRAG     MASS         X           Y           Z
   0 C     6.0000    0    12.011    9.175265    3.306250    2.275817
   1 C     6.0000    0    12.011    7.037100    1.912531    0.988235
   2 C     6.0000    0    12.011    4.869427    3.040902    0.066904
   3 C     6.0000    0    12.011    4.306959    5.829221    0.204755
   4 C     6.0000    0    12.011    2.915004    1.507008   -1.163135
   5 C     6.0000    0    12.011    3.302564   -1.225147   -1.425824
   6 C     6.0000    0    12.011    1.178794   -2.692094   -2.674041
   7 C     6.0000    0    12.011   -0.627489   -3.761916   -0.723028
   8 C     6.0000    0    12.011   -3.124098   -3.366704   -0.464945
   9 C     6.0000    0    12.011   -4.536701   -4.649543    1.667783
  10 C     6.0000    0    12.011   -4.685253   -1.715585   -2.209837
  11 C     6.0000    0    12.011    5.480052   -2.331332   -0.491503
  12 C     6.0000    0    12.011    7.312525   -0.756076    0.690707
  13 O     8.0000    0    15.999    9.491679   -1.734013    1.605630
  14 O     8.0000    0    15.999    0.936092    2.544707   -1.986441
  15 H     1.0000    0     1.008    8.669843    5.245166    2.759267
  16 H     1.0000    0     1.008   10.854799    3.373621    1.059366
  17 H     1.0000    0     1.008    9.738292    2.337071    4.015310
  18 H     1.0000    0     1.008    5.725460    6.900148    1.249544
  19 H     1.0000    0     1.008    2.460771    6.145258    1.088924
  20 H     1.0000    0     1.008    4.176170    6.635469   -1.702150
  21 H     1.0000    0     1.008    1.947147   -4.232241   -3.833694
  22 H     1.0000    0     1.008    0.207249   -1.398495   -3.950743
  23 H     1.0000    0     1.008    0.281910   -4.985549    0.666937
  24 H     1.0000    0     1.008   -3.276424   -5.822821    2.816759
  25 H     1.0000    0     1.008   -6.054871   -5.869367    0.939254
  26 H     1.0000    0     1.008   -5.446877   -3.274489    2.926302
  27 H     1.0000    0     1.008   -3.496292   -0.986006   -3.732645
  28 C     6.0000    0    12.011    6.043801   -5.130311   -0.672695
  29 H     1.0000    0     1.008    4.552480   -6.163983   -1.649610
  30 H     1.0000    0     1.008    7.810327   -5.482376   -1.706899
  31 H     1.0000    0     1.008    6.242455   -5.992621    1.207457
  32 H     1.0000    0     1.008   -6.150819   -2.874070   -3.125892
  33 C     6.0000    0    12.011   -5.974563    0.578456   -0.903551
  34 H     1.0000    0     1.008   -6.126108    2.100585   -2.303540
  35 H     1.0000    0     1.008   -4.686152    1.305299    0.560305
  36 C     6.0000    0    12.011   -8.554878    0.027982    0.208159
  37 H     1.0000    0     1.008   -8.975264   -1.960219    0.552819
  38 C     6.0000    0    12.011  -10.357130    1.713378    0.799974
  39 C     6.0000    0    12.011  -10.090312    4.536549    0.464508
  40 H     1.0000    0     1.008  -10.159317    5.497738    2.306066
  41 H     1.0000    0     1.008   -8.330631    5.085526   -0.469327
  42 H     1.0000    0     1.008  -11.672724    5.298837   -0.645256
  43 C     6.0000    0    12.011  -12.855448    0.877961    1.907992
  44 H     1.0000    0     1.008  -12.958190   -1.177659    2.128704
  45 H     1.0000    0     1.008  -13.166649    1.744891    3.771140
  46 H     1.0000    0     1.008  -14.445463    1.480797    0.712735
  47 H     1.0000    0     1.008    9.514658   -3.563019    1.409042

--------------------------------
INTERNAL COORDINATES (ANGSTROEM)
--------------------------------
 C      0   0   0     0.000000000000     0.00000000     0.00000000
 C      1   0   0     1.512749929061     0.00000000     0.00000000
 C      2   1   0     1.382042157250   124.68390340     0.00000000
 C      3   2   1     1.507003456524   124.74144109     0.00000000
 C      3   2   1     1.467032877179   120.17241617   179.70747395
 C      5   3   2     1.466869272664   119.26343900   359.34411821
 C      6   5   3     1.517214443797   116.23069237   178.91421134
 C      7   6   5     1.516591680835   111.19060995   266.19320984
 C      8   7   6     1.344553056682   129.07755427   121.31331348
 C      9   8   7     1.514376773228   119.40594541   180.36196047
 C      9   8   7     1.516076144169   124.27775607     1.14802184
 C      6   5   3     1.383781316168   119.96730335     0.75211917
 C     12   6   5     1.423575743391   118.45884349   359.40087147
 O     13  12   6     1.353510761759   120.90764524   180.93320376
 O      5   3   2     1.260146952019   119.87717226   179.59281703
 H      1   2   3     1.090743071291   112.38651861    11.92752984
 H      1   2   3     1.097979547690   110.92867409   251.18342004
 H      1   2   3     1.095044281386   110.71881329   132.88390167
 H      4   3   2     1.091005227176   113.40479262   355.47625131
 H      4   3   2     1.096054194131   110.24932407   233.56224441
 H      4   3   2     1.097762403336   110.39484673   116.68783740
 H      7   6   5     1.098245187422   110.40898790   144.21784493
 H      7   6   5     1.090575571912   107.32198275    27.80398854
 H      8   7   6     1.091733594851   113.71792452   302.74752439
 H     10   9   8     1.095412653870   111.54349348   359.91242078
 H     10   9   8     1.100328106190   111.23931376   239.45116991
 H     10   9   8     1.097715998401   111.81289837   120.74106259
 H     11   9   8     1.092831818171   109.81469905     2.64339114
 C     12   6   5     1.513939948470   123.73245969   179.95641784
 H     29  12   6     1.090526085097   112.21924545     0.93464275
 H     29  12   6     1.099128095863   111.40497026   121.04832072
 H     29  12   6     1.099621285827   111.56288524   241.05341603
 H     11   9   8     1.101035655509   109.33459161   118.69041477
 C     11   9   8     1.554676122032   114.73013620   241.14382840
 H     34  11   9     1.097301275718   107.76164675   149.64912238
 H     34  11   9     1.101295949103   108.28657055    36.22356140
 C     34  11   9     1.515050842467   114.71054837   272.15851613
 H     37  34  11     1.090728651290   115.73477188    19.61225755
 C     37  34  11     1.342788437457   127.08283107   199.77843833
 C     39  37  34     1.511079058040   124.25693232   359.41182929
 H     40  39  37     1.099872030142   110.48862284   243.92161729
 H     40  39  37     1.093478053553   113.28617274     5.00218303
 H     40  39  37     1.099452193577   110.75204456   126.58037740
 C     39  37  34     1.512300620416   121.14203932   180.10043948
 H     44  39  37     1.095389353058   112.02594308   359.77575124
 H     44  39  37     1.099840288070   110.88668120   120.68608702
 H     44  39  37     1.099899647585   111.16186540   238.65956891
 H     14  13  12     0.973518642353   110.64268749   356.84917286

---------------------------
INTERNAL COORDINATES (A.U.)
---------------------------
 C      0   0   0     0.000000000000     0.00000000     0.00000000
 C      1   0   0     2.858683075034     0.00000000     0.00000000
 C      2   1   0     2.611681182736   124.68390340     0.00000000
 C      3   2   1     2.847823815702   124.74144109     0.00000000
 C      3   2   1     2.772290367328   120.17241617   179.70747395
 C      5   3   2     2.771981199599   119.26343900   359.34411821
 C      6   5   3     2.867119785207   116.23069237   178.91421134
 C      7   6   5     2.865942933761   111.19060995   266.19320984
 C      8   7   6     2.540837049655   129.07755427   121.31331348
 C      9   8   7     2.861757364972   119.40594541   180.36196047
 C      9   8   7     2.864968710651   124.27775607     1.14802184
 C      6   5   3     2.614967716795   119.96730335     0.75211917
 C     12   6   5     2.690168285902   118.45884349   359.40087147
 O     13  12   6     2.557764659040   120.90764524   180.93320376
 O      5   3   2     2.381332627811   119.87717226   179.59281703
 H      1   2   3     2.061205687212   112.38651861    11.92752984
 H      1   2   3     2.074880645781   110.92867409   251.18342004
 H      1   2   3     2.069333796336   110.71881329   132.88390167
 H      4   3   2     2.061701090040   113.40479262   355.47625131
 H      4   3   2     2.071242254843   110.24932407   233.56224441
 H      4   3   2     2.074470302420   110.39484673   116.68783740
 H      7   6   5     2.075382632124   110.40898790   144.21784493
 H      7   6   5     2.060889159258   107.32198275    27.80398854
 H      8   7   6     2.063077505470   113.71792452   302.74752439
 H     10   9   8     2.070029919446   111.54349348   359.91242078
 H     10   9   8     2.079318778156   111.23931376   239.45116991
 H     10   9   8     2.074382609801   111.81289837   120.74106259
 H     11   9   8     2.065152846778   109.81469905     2.64339114
 C     12   6   5     2.860931885811   123.73245969   179.95641784
 H     29  12   6     2.060795642731   112.21924545     0.93464275
 H     29  12   6     2.077051087279   111.40497026   121.04832072
 H     29  12   6     2.077983081244   111.56288524   241.05341603
 H     11   9   8     2.080655852594   109.33459161   118.69041477
 C     11   9   8     2.937912097588   114.73013620   241.14382840
 H     34  11   9     2.073598897509   107.76164675   149.64912238
 H     34  11   9     2.081147736202   108.28657055    36.22356140
 C     34  11   9     2.863031171229   114.71054837   272.15851613
 H     37  34  11     2.061178437359   115.73477188    19.61225755
 C     37  34  11     2.537502402589   127.08283107   199.77843833
 C     39  37  34     2.855525586400   124.25693232   359.41182929
 H     40  39  37     2.078456919329   110.48862284   243.92161729
 H     40  39  37     2.066374054669   113.28617274     5.00218303
 H     40  39  37     2.077663543199   110.75204456   126.58037740
 C     39  37  34     2.857834004746   121.14203932   180.10043948
 H     44  39  37     2.069985887293   112.02594308   359.77575124
 H     44  39  37     2.078396935504   110.88668120   120.68608702
 H     44  39  37     2.078509108731   111.16186540   238.65956891
 H     14  13  12     1.839683620315   110.64268749   356.84917286


           ************************************************************
           *        Program running with 4 parallel MPI-processes     *
           *              working on a common directory               *
           ************************************************************
------------------------------------------------------------------------------
                   ___                                                        
                  /   \      - P O W E R E D   B Y -                         
                 /     \                                                     
                 |  |  |   _    _      __       _____    __    __             
                 |  |  |  | |  | |    /  \     |  _  \  |  |  /  |          
                  \  \/   | |  | |   /    \    | | | |  |  | /  /          
                 / \  \   | |__| |  /  /\  \   | |_| |  |  |/  /          
                |  |  |   |  __  | /  /__\  \  |    /   |      \           
                |  |  |   | |  | | |   __   |  |    \   |  |\   \          
                \     /   | |  | | |  |  |  |  | |\  \  |  | \   \       
                 \___/    |_|  |_| |__|  |__|  |_| \__\ |__|  \__/        
                                                                              
                      - O R C A' S   B I G   F R I E N D -                    
                                      &                                       
                       - I N T E G R A L  F E E D E R -                       
                                                                              
 v1 FN, 2020, v2 2021                                                         
------------------------------------------------------------------------------


Reading SHARK input file mPQ2_1e_1H_B3LYP_631Gd_opt.SHARKINP.tmp ... ok
----------------------
SHARK INTEGRAL PACKAGE
----------------------

Number of atoms                             ...     48
Number of basis functions                   ...    348
Number of shells                            ...    180
Maximum angular momentum                    ...      2
Integral batch strategy                     ... SHARK/LIBINT Hybrid
RI-J (if used) integral strategy            ... SPLIT-RIJ (Revised 2003 algorithm where possible)
Printlevel                                  ...      1
Contraction scheme used                     ... SEGMENTED contraction
Coulomb Range Separation                    ... NOT USED
Exchange Range Separation                   ... NOT USED
Finite Nucleus Model                        ... NOT USED
Auxiliary Coulomb fitting basis             ... AVAILABLE
   # of basis functions in Aux-J            ...   1326
   # of shells in Aux-J                     ...    450
   Maximum angular momentum in Aux-J        ...      4
Auxiliary J/K fitting basis                 ... NOT available
Auxiliary Correlation fitting basis         ... NOT available
Auxiliary 'external' fitting basis          ... NOT available
Integral threshold                          ...     2.500000e-11
Primitive cut-off                           ...     2.500000e-12
Primitive pair pre-selection threshold      ...     2.500000e-12

Calculating pre-screening integrals         ... done (  0.1 sec) Dimension = 180
Organizing shell pair data                  ... done (  0.1 sec)
Shell pair information
Total number of shell pairs                 ...     16290
Shell pairs after pre-screening             ...     10756
Total number of primitive shell pairs       ...     90198
Primitive shell pairs kept                  ...     33222
          la=0 lb=0:   4320 shell pairs
          la=1 lb=0:   3542 shell pairs
          la=1 lb=1:    728 shell pairs
          la=2 lb=0:   1420 shell pairs
          la=2 lb=1:    619 shell pairs
          la=2 lb=2:    127 shell pairs

Calculating one electron integrals          ... done (  0.1 sec)
Calculating RI/J V-Matrix + Cholesky decomp.... done (  0.1 sec)
Calculating Nuclear repulsion               ... done (  0.0 sec) ENN=   1629.870698905431 Eh

SHARK setup successfully completed in   0.7 seconds

Maximum memory used throughout the entire GTOINT-calculation: 26.5 MB
[1717805807.231458] [eu-a2p-091:27167:0]          mpool.c:38   UCX  WARN  object 0x2853840 was not returned to mpool ucp_requests
[1717805807.231493] [eu-a2p-091:27167:0]          mpool.c:38   UCX  WARN  object 0x2853a00 was not returned to mpool ucp_requests
[1717805807.231501] [eu-a2p-091:27167:0]          mpool.c:38   UCX  WARN  object 0x2853bc0 was not returned to mpool ucp_requests
[1717805807.231507] [eu-a2p-091:27167:0]          mpool.c:38   UCX  WARN  object 0x2853d80 was not returned to mpool ucp_requests
[1717805807.231513] [eu-a2p-091:27167:0]          mpool.c:38   UCX  WARN  object 0x2853f40 was not returned to mpool ucp_requests
[1717805807.231518] [eu-a2p-091:27167:0]          mpool.c:38   UCX  WARN  object 0x2854100 was not returned to mpool ucp_requests
[1717805807.231524] [eu-a2p-091:27167:0]          mpool.c:38   UCX  WARN  object 0x28542c0 was not returned to mpool ucp_requests
[1717805807.231530] [eu-a2p-091:27167:0]          mpool.c:38   UCX  WARN  object 0x2854480 was not returned to mpool ucp_requests
[1717805807.231535] [eu-a2p-091:27167:0]          mpool.c:38   UCX  WARN  object 0x2854640 was not returned to mpool ucp_requests
[1717805807.231541] [eu-a2p-091:27167:0]          mpool.c:38   UCX  WARN  object 0x2854800 was not returned to mpool ucp_requests
[1717805807.231547] [eu-a2p-091:27167:0]          mpool.c:38   UCX  WARN  object 0x28549c0 was not returned to mpool ucp_requests
[1717805807.231553] [eu-a2p-091:27167:0]          mpool.c:38   UCX  WARN  object 0x2854b80 was not returned to mpool ucp_requests
[1717805807.231558] [eu-a2p-091:27167:0]          mpool.c:38   UCX  WARN  object 0x2854d40 was not returned to mpool ucp_requests
[1717805807.233531] [eu-a2p-091:27168:0]          mpool.c:38   UCX  WARN  object 0x3e65880 was not returned to mpool ucp_requests
[1717805807.233563] [eu-a2p-091:27168:0]          mpool.c:38   UCX  WARN  object 0x3e65a40 was not returned to mpool ucp_requests
[1717805807.233569] [eu-a2p-091:27168:0]          mpool.c:38   UCX  WARN  object 0x3e65c00 was not returned to mpool ucp_requests
[1717805807.233574] [eu-a2p-091:27168:0]          mpool.c:38   UCX  WARN  object 0x3e65dc0 was not returned to mpool ucp_requests
[1717805807.233579] [eu-a2p-091:27168:0]          mpool.c:38   UCX  WARN  object 0x3e65f80 was not returned to mpool ucp_requests
[1717805807.233584] [eu-a2p-091:27168:0]          mpool.c:38   UCX  WARN  object 0x3e66140 was not returned to mpool ucp_requests
[1717805807.233588] [eu-a2p-091:27168:0]          mpool.c:38   UCX  WARN  object 0x3e66300 was not returned to mpool ucp_requests
[1717805807.233593] [eu-a2p-091:27168:0]          mpool.c:38   UCX  WARN  object 0x3e664c0 was not returned to mpool ucp_requests
[1717805807.233598] [eu-a2p-091:27168:0]          mpool.c:38   UCX  WARN  object 0x3e66680 was not returned to mpool ucp_requests
[1717805807.233602] [eu-a2p-091:27168:0]          mpool.c:38   UCX  WARN  object 0x3e66840 was not returned to mpool ucp_requests
[1717805807.233606] [eu-a2p-091:27168:0]          mpool.c:38   UCX  WARN  object 0x3e66a00 was not returned to mpool ucp_requests
[1717805807.233610] [eu-a2p-091:27168:0]          mpool.c:38   UCX  WARN  object 0x3e66bc0 was not returned to mpool ucp_requests
[1717805807.233614] [eu-a2p-091:27168:0]          mpool.c:38   UCX  WARN  object 0x3e66d80 was not returned to mpool ucp_requests
[1717805807.233618] [eu-a2p-091:27168:0]          mpool.c:38   UCX  WARN  object 0x3e66f40 was not returned to mpool ucp_requests
[1717805807.233622] [eu-a2p-091:27168:0]          mpool.c:38   UCX  WARN  object 0x3e67100 was not returned to mpool ucp_requests
[1717805807.233626] [eu-a2p-091:27168:0]          mpool.c:38   UCX  WARN  object 0x3e672c0 was not returned to mpool ucp_requests
[1717805807.233630] [eu-a2p-091:27168:0]          mpool.c:38   UCX  WARN  object 0x3e67480 was not returned to mpool ucp_requests
[1717805807.233634] [eu-a2p-091:27168:0]          mpool.c:38   UCX  WARN  object 0x3e67640 was not returned to mpool ucp_requests
[1717805807.233639] [eu-a2p-091:27168:0]          mpool.c:38   UCX  WARN  object 0x3e67800 was not returned to mpool ucp_requests
[1717805807.233643] [eu-a2p-091:27168:0]          mpool.c:38   UCX  WARN  object 0x3e679c0 was not returned to mpool ucp_requests
[1717805807.233647] [eu-a2p-091:27168:0]          mpool.c:38   UCX  WARN  object 0x3e67b80 was not returned to mpool ucp_requests
[1717805807.233651] [eu-a2p-091:27168:0]          mpool.c:38   UCX  WARN  object 0x3e67d40 was not returned to mpool ucp_requests
[1717805807.238199] [eu-a2p-091:27169:0]          mpool.c:38   UCX  WARN  object 0x3805880 was not returned to mpool ucp_requests
[1717805807.238238] [eu-a2p-091:27169:0]          mpool.c:38   UCX  WARN  object 0x3805a40 was not returned to mpool ucp_requests
[1717805807.238246] [eu-a2p-091:27169:0]          mpool.c:38   UCX  WARN  object 0x3805c00 was not returned to mpool ucp_requests
[1717805807.238251] [eu-a2p-091:27169:0]          mpool.c:38   UCX  WARN  object 0x3805dc0 was not returned to mpool ucp_requests
[1717805807.238264] [eu-a2p-091:27169:0]          mpool.c:38   UCX  WARN  object 0x3805f80 was not returned to mpool ucp_requests
[1717805807.238270] [eu-a2p-091:27169:0]          mpool.c:38   UCX  WARN  object 0x3806140 was not returned to mpool ucp_requests
[1717805807.238275] [eu-a2p-091:27169:0]          mpool.c:38   UCX  WARN  object 0x3806300 was not returned to mpool ucp_requests
[1717805807.238281] [eu-a2p-091:27169:0]          mpool.c:38   UCX  WARN  object 0x38064c0 was not returned to mpool ucp_requests
[1717805807.238286] [eu-a2p-091:27169:0]          mpool.c:38   UCX  WARN  object 0x3806680 was not returned to mpool ucp_requests
[1717805807.238292] [eu-a2p-091:27169:0]          mpool.c:38   UCX  WARN  object 0x3806840 was not returned to mpool ucp_requests
[1717805807.238297] [eu-a2p-091:27169:0]          mpool.c:38   UCX  WARN  object 0x3806a00 was not returned to mpool ucp_requests
[1717805807.238302] [eu-a2p-091:27169:0]          mpool.c:38   UCX  WARN  object 0x3806bc0 was not returned to mpool ucp_requests
[1717805807.238306] [eu-a2p-091:27169:0]          mpool.c:38   UCX  WARN  object 0x3806d80 was not returned to mpool ucp_requests
[1717805807.238312] [eu-a2p-091:27169:0]          mpool.c:38   UCX  WARN  object 0x3806f40 was not returned to mpool ucp_requests
[1717805807.238317] [eu-a2p-091:27169:0]          mpool.c:38   UCX  WARN  object 0x3807100 was not returned to mpool ucp_requests
[1717805807.238322] [eu-a2p-091:27169:0]          mpool.c:38   UCX  WARN  object 0x38072c0 was not returned to mpool ucp_requests
[1717805807.238327] [eu-a2p-091:27169:0]          mpool.c:38   UCX  WARN  object 0x3807480 was not returned to mpool ucp_requests
[1717805807.238332] [eu-a2p-091:27169:0]          mpool.c:38   UCX  WARN  object 0x3807640 was not returned to mpool ucp_requests
[1717805807.238336] [eu-a2p-091:27169:0]          mpool.c:38   UCX  WARN  object 0x3807800 was not returned to mpool ucp_requests
[1717805807.238342] [eu-a2p-091:27169:0]          mpool.c:38   UCX  WARN  object 0x38079c0 was not returned to mpool ucp_requests
[1717805807.238347] [eu-a2p-091:27169:0]          mpool.c:38   UCX  WARN  object 0x3807b80 was not returned to mpool ucp_requests
[1717805807.238352] [eu-a2p-091:27169:0]          mpool.c:38   UCX  WARN  object 0x3807d40 was not returned to mpool ucp_requests


           ************************************************************
           *        Program running with 4 parallel MPI-processes     *
           *              working on a common directory               *
           ************************************************************

Diagonalization of the overlap matrix:
Smallest eigenvalue                        ... 3.648e-04
Time for diagonalization                   ...    0.028 sec
Threshold for overlap eigenvalues          ... 1.000e-08
Number of eigenvalues below threshold      ... 0
Time for construction of square roots      ...    0.013 sec
Total time needed                          ...    0.042 sec

-------------------
DFT GRID GENERATION
-------------------

General Integration Accuracy     IntAcc      ... 4.959
Radial Grid Type                 RadialGrid  ... OptM3 with GC (2021)
Angular Grid (max. ang.)         AngularGrid ... 6 (Lebedev-590)
Angular grid pruning method      GridPruning ... 4 (adaptive)
Weight generation scheme         WeightScheme... Becke
Basis function cutoff            BFCut       ... 1.0000e-11
Integration weight cutoff        WCut        ... 1.0000e-14
Angular grids for H and He will be reduced by one unit
Partially contracted basis set               ... off
Rotationally invariant grid construction     ... off

Total number of grid points                  ...   527756
Total number of batches                      ...     8269
Average number of points per batch           ...       63
Average number of grid points per atom       ...    10995
Time for grid setup =    7.724 sec

--------------------
COSX GRID GENERATION
--------------------

GRIDX 1
-------
General Integration Accuracy     IntAcc      ... 4.020
Radial Grid Type                 RadialGrid  ... OptM3 with GC (2021)
Angular Grid (max. ang.)         AngularGrid ... 2 (Lebedev-110)
Angular grid pruning method      GridPruning ... 4 (adaptive)
Weight generation scheme         WeightScheme... Becke
Basis function cutoff            BFCut       ... 1.0000e-11
Integration weight cutoff        WCut        ... 1.0000e-14
Angular grids for H and He will be reduced by one unit
Partially contracted basis set               ... on
Rotationally invariant grid construction     ... off

Total number of grid points                  ...    56628
Total number of batches                      ...      906
Average number of points per batch           ...       62
Average number of grid points per atom       ...     1180
UseSFitting                                  ... on

GRIDX 2
-------
General Integration Accuracy     IntAcc      ... 4.338
Radial Grid Type                 RadialGrid  ... OptM3 with GC (2021)
Angular Grid (max. ang.)         AngularGrid ... 3 (Lebedev-194)
Angular grid pruning method      GridPruning ... 4 (adaptive)
Weight generation scheme         WeightScheme... Becke
Basis function cutoff            BFCut       ... 1.0000e-11
Integration weight cutoff        WCut        ... 1.0000e-14
Angular grids for H and He will be reduced by one unit
Partially contracted basis set               ... on
Rotationally invariant grid construction     ... off

Total number of grid points                  ...   123183
Total number of batches                      ...     1953
Average number of points per batch           ...       63
Average number of grid points per atom       ...     2566
UseSFitting                                  ... on

GRIDX 3
-------
General Integration Accuracy     IntAcc      ... 4.871
Radial Grid Type                 RadialGrid  ... OptM3 with GC (2021)
Angular Grid (max. ang.)         AngularGrid ... 4 (Lebedev-302)
Angular grid pruning method      GridPruning ... 4 (adaptive)
Weight generation scheme         WeightScheme... Becke
Basis function cutoff            BFCut       ... 1.0000e-11
Integration weight cutoff        WCut        ... 1.0000e-14
Angular grids for H and He will be reduced by one unit
Partially contracted basis set               ... on
Rotationally invariant grid construction     ... off

Total number of grid points                  ...   237047
Total number of batches                      ...     3728
Average number of points per batch           ...       63
Average number of grid points per atom       ...     4938
UseSFitting                                  ... on

Time for X-Grid setup             =    4.088 sec


--------------------
CPCM SOLVATION MODEL
--------------------
CPCM parameters:
  Epsilon                                         ...      80.4000
  Refrac                                          ...       1.3300
  Rsolv                                           ...       1.3000
  Surface type                                    ... GAUSSIAN VDW
  Epsilon function type                           ...         CPCM
Radii:
 Radius for C  used is    3.8550 Bohr (=   2.0400 Ang.)
 Radius for O  used is    3.4469 Bohr (=   1.8240 Ang.)
 Radius for H  used is    2.4944 Bohr (=   1.3200 Ang.)
Calculating surface                               ...        done! (  0.0s)
GEPOL surface points                              ...         2525
GEPOL Volume                                      ...    2609.4379
GEPOL Surface-area                                ...    1350.5952
Calculating surface distance matrix               ...        done! (  0.1s)
Performing Cholesky decomposition & store         ...        done! (  0.4s)
Overall time for CPCM initialization              ...                 0.4s
--------------
SCF ITERATIONS
--------------
ITER       Energy         Delta-E        Max-DP      RMS-DP      [F,P]     Damp
               ***  Starting incremental Fock matrix formation  ***
  0   -890.0772319048   0.000000000000 0.00411400  0.00008451  0.0407356 0.7000
  1   -890.0846334882  -0.007401583476 0.00378205  0.00008121  0.0317160 0.7000
                               ***Turning on DIIS***
  2   -890.0904023421  -0.005768853890 0.00976398  0.00021777  0.0234862 0.0000
  3   -890.1049696665  -0.014567324415 0.00096126  0.00003118  0.0025176 0.0000
  4   -890.1051233629  -0.000153696379 0.00083803  0.00002022  0.0008779 0.0000
               *** Restarting incremental Fock matrix formation ***
                                   *** Resetting DIIS ***
  5   -890.1051440875  -0.000020724571 0.00070112  0.00000715  0.0010853 0.0000
  6   -890.1051448359  -0.000000748441 0.00028593  0.00000268  0.0012008 0.0000
  7   -890.1051478255  -0.000002989532 0.00020519  0.00000228  0.0001905 0.0000
  8   -890.1051482879  -0.000000462477 0.00010854  0.00000097  0.0000836 0.0000
  9   -890.1051484004  -0.000000112470 0.00009440  0.00000086  0.0000490 0.0000
 10   -890.1051484570  -0.000000056630 0.00005659  0.00000048  0.0000172 0.0000
 11   -890.1051484737  -0.000000016690 0.00005226  0.00000046  0.0000096 0.0000
 12   -890.1051484826  -0.000000008884 0.00001468  0.00000012  0.0000044 0.0000
                 **** Energy Check signals convergence ****

               *****************************************************
               *                     SUCCESS                       *
               *           SCF CONVERGED AFTER  13 CYCLES          *
               *****************************************************

Old exchange energy                            =    -24.928433041 Eh
New exchange energy                            =    -24.928438107 Eh
Exchange energy change after final integration =     -0.000005066 Eh
Total energy after final integration           =   -890.105153552 Eh
Final COS-X integration done in                =    28.016 sec
Total Energy       :         -890.10515355 Eh          -24220.99260 eV
  Last Energy change         ...   -3.3795e-09  Tolerance :   1.0000e-08
  Last MAX-Density change    ...    0.0000e+00  Tolerance :   1.0000e-07
             **** THE GBW FILE WAS UPDATED (mPQ2_1e_1H_B3LYP_631Gd_opt.gbw) ****
             **** DENSITY mPQ2_1e_1H_B3LYP_631Gd_opt.scfp WAS UPDATED ****
             **** ENERGY FILE WAS UPDATED (mPQ2_1e_1H_B3LYP_631Gd_opt.en.tmp) ****
----------------------
UHF SPIN CONTAMINATION
----------------------

Warning: in a DFT calculation there is little theoretical justification to 
         calculate <S**2> as in Hartree-Fock theory. We will do it anyways
         but you should keep in mind that the values have only limited relevance

Expectation value of <S**2>     :     0.770528
Ideal value S*(S+1) for S=0.5   :     0.750000
Deviation                       :     0.020528

             **** THE GBW FILE WAS UPDATED (mPQ2_1e_1H_B3LYP_631Gd_opt.gbw) ****
             **** DENSITY mPQ2_1e_1H_B3LYP_631Gd_opt.scfp WAS UPDATED ****
Total SCF time: 0 days 0 hours 3 min 43 sec 

Maximum memory used throughout the entire SCF-calculation: 184.2 MB

-------------------------   --------------------
FINAL SINGLE POINT ENERGY      -890.105153552304
-------------------------   --------------------


           ************************************************************
           *        Program running with 4 parallel MPI-processes     *
           *              working on a common directory               *
           ************************************************************
------------------------------------------------------------------------------
                         ORCA SCF GRADIENT CALCULATION
------------------------------------------------------------------------------

 ... reading COSX grid (gridx3)
Gradient of the Kohn-Sham DFT energy:
Kohn-Sham wavefunction type      ... UKS
Hartree-Fock exchange scaling    ...    0.200
Number of operators              ...    2
Number of atoms                  ...   48
Basis set dimensions             ...  348
Integral neglect threshold       ... 2.5e-11
Integral primitive cutoff        ... 2.5e-12
SHARK Integral package           ... ON

Nuc. rep. gradient       (SHARK) ... done (  0.0 sec)
HCore & Overlap gradient (SHARK) ... done (  0.6 sec)
RI-J gradient            (SHARK) ... done (  2.0 sec)
COSX-gradient                    ... done ( 42.7 sec)
Exchange-correlation gradient    ... done

------------------
CARTESIAN GRADIENT
------------------

   1   C   :   -0.000011263   -0.000182475   -0.000264391
   2   C   :   -0.001085389    0.000538765   -0.000153335
   3   C   :    0.001802043   -0.000755206    0.000555893
   4   C   :   -0.000119684   -0.000295757   -0.000024144
   5   C   :   -0.003176123    0.001914404   -0.001912303
   6   C   :    0.001612460   -0.001421880    0.000584097
   7   C   :    0.000269148   -0.001281921    0.000262121
   8   C   :   -0.001380905   -0.000100827   -0.000481191
   9   C   :    0.000955688    0.000685863   -0.000155950
  10   C   :    0.000121323    0.001217273   -0.000284772
  11   C   :   -0.000055852   -0.000883781    0.000520117
  12   C   :   -0.000580726    0.000985888    0.000252323
  13   C   :    0.000013586   -0.001643757    0.000456083
  14   O   :    0.000371795    0.000532390   -0.000420757
  15   O   :    0.001349348   -0.000696912    0.000937557
  16   H   :    0.000041304    0.000306215    0.000216522
  17   H   :    0.000009948    0.000271662   -0.000009036
  18   H   :    0.000005803    0.000047464   -0.000081708
  19   H   :    0.000115012    0.000527415    0.000023769
  20   H   :    0.000012952   -0.000139588   -0.000074384
  21   H   :   -0.000021497    0.000137041    0.000019188
  22   H   :   -0.000358645   -0.000038250   -0.000937035
  23   H   :    0.000571991    0.000608869    0.000320170
  24   H   :    0.000355212    0.000498858    0.000230738
  25   H   :   -0.000215121   -0.000086770    0.000176086
  26   H   :   -0.000159423   -0.000663865    0.000233048
  27   H   :   -0.000302768   -0.000223944    0.000076659
  28   H   :   -0.000191547    0.000710242    0.000047099
  29   C   :   -0.000137876    0.000832721   -0.000378053
  30   H   :   -0.000033747   -0.000407827   -0.000076674
  31   H   :    0.000000766    0.000014699    0.000203366
  32   H   :    0.000089954   -0.000266624    0.000108579
  33   H   :    0.000274534    0.000054277   -0.000556236
  34   C   :   -0.000453542   -0.000379124    0.000006977
  35   H   :    0.000428405   -0.000057866   -0.000201399
  36   H   :    0.000014847   -0.000060652    0.000281967
  37   C   :   -0.000415699    0.000702088    0.000352700
  38   H   :    0.000115305   -0.000429511    0.000131798
  39   C   :    0.001234564   -0.000695278   -0.000136523
  40   C   :    0.000053576   -0.000177936    0.000008841
  41   H   :   -0.000175411    0.000008090    0.000035360
  42   H   :   -0.000173584    0.000318372   -0.000166356
  43   H   :    0.000034158    0.000254259    0.000011484
  44   C   :   -0.000127330   -0.000069691   -0.000041335
  45   H   :   -0.000217307    0.000010180    0.000030125
  46   H   :    0.000167118    0.000124143   -0.000041318
  47   H   :   -0.000193073   -0.000079353    0.000062596
  48   H   :   -0.000425998   -0.000252117    0.000177867

Difference to translation invariance:
           :    0.0000083336    0.0000102657   -0.0000737696

Difference to rotation invariance:
           :   -0.0001152285    0.0000169144    0.0001291296

Norm of the cartesian gradient     ...    0.0073692168
RMS gradient                       ...    0.0006141014
MAX gradient                       ...    0.0031761225

-------
TIMINGS
-------

Total SCF gradient time            ...       69.113 sec

One electron gradient       ....       0.615 sec  (  0.9%)
RI-J Coulomb gradient       ....       1.956 sec  (  2.8%)
COSX gradient               ....      42.744 sec  ( 61.8%)
XC gradient                 ....      19.867 sec  ( 28.7%)
CPCM gradient               ....       1.667 sec  (  2.4%)
   A-Matrix (El+Nuc)        ....       0.264 sec  (  0.4%)
   Potential                ....       1.403 sec  (  2.0%)

Maximum memory used throughout the entire SCFGRAD-calculation: 116.5 MB
------------------------------------------------------------------------------
                         ORCA GEOMETRY RELAXATION STEP
------------------------------------------------------------------------------

Reading the OPT-File                    .... done
Getting information on internals        .... done
Copying old internal coords+grads       .... done
Making the new internal coordinates     .... (new redundants).... done
Validating the new internal coordinates .... (new redundants).... done
Calculating the B-matrix                .... done
Calculating the G,G- and P matrices     .... done
Transforming gradient to internals      .... done
Projecting the internal gradient        .... done
Number of atoms                         ....  48
Number of internal coordinates          .... 236
Current Energy                          ....  -890.105153552 Eh
Current gradient norm                   ....     0.007369217 Eh/bohr
Maximum allowed component of the step   ....  0.300
Current trust radius                    ....  0.300
Updating the Hessian (BFGS)             .... done
Forming the augmented Hessian           .... done
Diagonalizing the augmented Hessian     .... done
Last element of RFO vector              ....  0.950474039
Lowest eigenvalues of augmented Hessian:
 -0.000364014  0.002265986  0.010646758  0.011595350  0.011674185
Length of the computed step             ....  0.326998895
Warning: the length of the step is outside the trust region - taking restricted step instead
The input lambda is                     ....    -0.000364
   iter:   1  x=   -0.000557  g=   87.762593 f(x)=     0.016928
   iter:   2  x=   -0.000583  g=   69.541379 f(x)=     0.001848
   iter:   3  x=   -0.000584  g=   67.440126 f(x)=     0.000028
   iter:   4  x=   -0.000584  g=   67.407848 f(x)=     0.000000
   iter:   5  x=   -0.000584  g=   67.407840 f(x)=     0.000000
The output lambda is                    ....    -0.000584 (5 iterations)
The final length of the internal step   ....  0.300000000
Converting the step to cartesian space:
 Initial RMS(Int)=    0.0195283366
Transforming coordinates:
 Iter   0:  RMS(Cart)=    0.2119312352 RMS(Int)=    1.0000582090
 Iter   1:  RMS(Cart)=    0.0073883885 RMS(Int)=    0.0018534069
 Iter   2:  RMS(Cart)=    0.0005305567 RMS(Int)=    0.0000580281
 Iter   3:  RMS(Cart)=    0.0000392861 RMS(Int)=    0.0000092671
 Iter   4:  RMS(Cart)=    0.0000027181 RMS(Int)=    0.0000003582
 Iter   5:  RMS(Cart)=    0.0000002159 RMS(Int)=    0.0000000471
 Iter   6:  RMS(Cart)=    0.0000000141 RMS(Int)=    0.0000000024
done
Storing new coordinates                 .... done

                                .--------------------.
          ----------------------|Geometry convergence|-------------------------
          Item                value                   Tolerance       Converged
          ---------------------------------------------------------------------
          Energy change      -0.0003373298            0.0000002000      NO
          RMS gradient        0.0003645242            0.0000080000      NO
          MAX gradient        0.0017498401            0.0000300000      NO
          RMS step            0.0195283366            0.0001000000      NO
          MAX step            0.0966978234            0.0002000000      NO
          ........................................................
          Max(Bonds)      0.0015      Max(Angles)    0.28
          Max(Dihed)        5.54      Max(Improp)    0.00
          ---------------------------------------------------------------------

The optimization has not yet converged - more geometry cycles are needed


    ---------------------------------------------------------------------------
                         Redundant Internal Coordinates
                            (Angstroem and degrees)

        Definition                    Value    dE/dq     Step     New-Value
    ----------------------------------------------------------------------------
     1. B(C   1,C   0)                1.5127  0.000190 -0.0009    1.5119   
     2. B(C   2,C   1)                1.3820 -0.000923 -0.0003    1.3817   
     3. B(C   3,C   2)                1.5070  0.000223 -0.0005    1.5065   
     4. B(C   4,C   2)                1.4670  0.000573  0.0010    1.4680   
     5. B(C   5,C   4)                1.4669  0.000955  0.0005    1.4674   
     6. B(C   6,C   5)                1.5172 -0.000030  0.0009    1.5182   
     7. B(C   7,C   6)                1.5166  0.000060 -0.0006    1.5160   
     8. B(C   8,C   7)                1.3446 -0.000617  0.0002    1.3447   
     9. B(C   9,C   8)                1.5144  0.000319 -0.0009    1.5134   
    10. B(C  10,C   8)                1.5161 -0.000772 -0.0011    1.5150   
    11. B(C  11,C   5)                1.3838 -0.000834 -0.0001    1.3837   
    12. B(C  12,C  11)                1.4236 -0.000398 -0.0002    1.4234   
    13. B(C  12,C   1)                1.4284  0.000765 -0.0004    1.4280   
    14. B(O  13,C  12)                1.3535 -0.000239 -0.0000    1.3535   
    15. B(O  14,C   4)                1.2601 -0.001750  0.0002    1.2604   
    16. B(H  15,C   0)                1.0907  0.000328 -0.0009    1.0899   
    17. B(H  16,C   0)                1.0980  0.000021 -0.0005    1.0974   
    18. B(H  17,C   0)                1.0950 -0.000087  0.0000    1.0951   
    19. B(H  18,C   3)                1.0910  0.000366 -0.0008    1.0902   
    20. B(H  19,C   3)                1.0961 -0.000064 -0.0003    1.0958   
    21. B(H  20,C   3)                1.0978  0.000034 -0.0005    1.0973   
    22. B(H  21,C   6)                1.0982  0.000418 -0.0015    1.0968   
    23. B(H  22,C   6)                1.0906 -0.000086 -0.0001    1.0905   
    24. B(H  23,C   7)                1.0917  0.000017 -0.0002    1.0915   
    25. B(H  24,C   9)                1.0954  0.000016 -0.0003    1.0952   
    26. B(H  25,C   9)                1.1003  0.000424 -0.0008    1.0995   
    27. B(H  26,C   9)                1.0977  0.000031 -0.0005    1.0972   
    28. B(H  27,C  10)                1.0928  0.000105 -0.0006    1.0922   
    29. B(C  28,C  11)                1.5139 -0.000175 -0.0004    1.5136   
    30. B(H  29,C  28)                1.0905  0.000265 -0.0006    1.0899   
    31. B(H  30,C  28)                1.0991 -0.000104 -0.0003    1.0989   
    32. B(H  31,C  28)                1.0996  0.000219 -0.0006    1.0990   
    33. B(H  32,C  10)                1.1010  0.000021 -0.0008    1.1002   
    34. B(C  33,C  10)                1.5547 -0.000384  0.0015    1.5562   
    35. B(H  34,C  33)                1.0973  0.000061 -0.0003    1.0970   
    36. B(H  35,C  33)                1.1013  0.000187 -0.0008    1.1005   
    37. B(C  36,C  33)                1.5151 -0.000162 -0.0004    1.5146   
    38. B(H  37,C  36)                1.0907  0.000413 -0.0007    1.0901   
    39. B(C  38,C  36)                1.3428 -0.000683  0.0003    1.3431   
    40. B(C  39,C  38)                1.5111  0.000386 -0.0010    1.5101   
    41. B(H  40,C  39)                1.0999  0.000043 -0.0005    1.0994   
    42. B(H  41,C  39)                1.0935  0.000011 -0.0003    1.0932   
    43. B(H  42,C  39)                1.0995  0.000060 -0.0005    1.0990   
    44. B(C  43,C  38)                1.5123  0.000335 -0.0005    1.5118   
    45. B(H  44,C  43)                1.0954  0.000004 -0.0004    1.0950   
    46. B(H  45,C  43)                1.0998 -0.000009 -0.0004    1.0994   
    47. B(H  46,C  43)                1.0999  0.000088 -0.0006    1.0993   
    48. B(H  47,O  13)                0.9735  0.000227 -0.0006    0.9729   
    49. A(C   1,C   0,H  16)          110.93  0.000169   -0.06    110.87   
    50. A(H  15,C   0,H  17)          108.07 -0.000119    0.02    108.09   
    51. A(H  16,C   0,H  17)          106.73 -0.000007   -0.02    106.70   
    52. A(C   1,C   0,H  17)          110.72 -0.000022    0.01    110.73   
    53. A(H  15,C   0,H  16)          107.79 -0.000207    0.03    107.82   
    54. A(C   1,C   0,H  15)          112.39  0.000166    0.01    112.40   
    55. A(C   0,C   1,C  12)          117.09  0.000428   -0.08    117.01   
    56. A(C   0,C   1,C   2)          124.68 -0.000564    0.05    124.73   
    57. A(C   2,C   1,C  12)          118.23  0.000136    0.03    118.25   
    58. A(C   3,C   2,C   4)          115.09 -0.000626    0.03    115.12   
    59. A(C   1,C   2,C   4)          120.17  0.000420   -0.00    120.17   
    60. A(C   1,C   2,C   3)          124.74  0.000207   -0.03    124.71   
    61. A(H  18,C   3,H  19)          108.52 -0.000065   -0.02    108.50   
    62. A(H  18,C   3,H  20)          107.90 -0.000304    0.03    107.92   
    63. A(C   2,C   3,H  19)          110.25 -0.000320   -0.04    110.21   
    64. A(C   2,C   3,H  18)          113.40  0.000585    0.01    113.41   
    65. A(C   2,C   3,H  20)          110.39  0.000095    0.03    110.43   
    66. A(H  19,C   3,H  20)          106.08 -0.000031   -0.00    106.08   
    67. A(C   5,C   4,O  14)          120.86  0.000586    0.03    120.89   
    68. A(C   2,C   4,C   5)          119.26 -0.000865   -0.04    119.23   
    69. A(C   2,C   4,O  14)          119.88  0.000280    0.00    119.88   
    70. A(C   6,C   5,C  11)          123.77  0.000818   -0.15    123.62   
    71. A(C   4,C   5,C  11)          119.97  0.000352   -0.02    119.95   
    72. A(C   4,C   5,C   6)          116.23 -0.001170    0.17    116.40   
    73. A(C   5,C   6,C   7)          111.19 -0.000634   -0.28    110.91   
    74. A(C   7,C   6,H  22)          111.03  0.000571    0.07    111.10   
    75. A(C   5,C   6,H  22)          107.32 -0.000703    0.20    107.52   
    76. A(C   5,C   6,H  21)          110.41  0.000752   -0.12    110.29   
    77. A(H  21,C   6,H  22)          107.11 -0.000214    0.18    107.29   
    78. A(C   7,C   6,H  21)          109.68  0.000240   -0.04    109.64   
    79. A(C   8,C   7,H  23)          117.19 -0.000195    0.06    117.25   
    80. A(C   6,C   7,H  23)          113.72 -0.000764   -0.05    113.66   
    81. A(C   6,C   7,C   8)          129.08  0.000957   -0.06    129.02   
    82. A(C   9,C   8,C  10)          116.31 -0.001014   -0.20    116.11   
    83. A(C   7,C   8,C  10)          124.28  0.000872    0.06    124.34   
    84. A(C   7,C   8,C   9)          119.41  0.000142    0.12    119.53   
    85. A(H  25,C   9,H  26)          106.32 -0.000317   -0.00    106.32   
    86. A(H  24,C   9,H  26)          107.82 -0.000246   -0.05    107.77   
    87. A(C   8,C   9,H  26)          111.81  0.000363   -0.10    111.71   
    88. A(H  24,C   9,H  25)          107.85 -0.000510    0.11    107.96   
    89. A(C   8,C   9,H  25)          111.24  0.000443   -0.06    111.18   
    90. A(C   8,C   9,H  24)          111.54  0.000196    0.10    111.65   
    91. A(H  32,C  10,C  33)          108.75  0.000502   -0.01    108.74   
    92. A(C   8,C  10,C  33)          114.73 -0.001382   -0.24    114.49   
    93. A(H  27,C  10,H  32)          106.12 -0.000255    0.14    106.26   
    94. A(C   8,C  10,H  32)          109.33  0.000419   -0.03    109.31   
    95. A(H  27,C  10,C  33)          107.74 -0.000067    0.06    107.79   
    96. A(C   8,C  10,H  27)          109.81  0.000850    0.11    109.92   
    97. A(C  12,C  11,C  28)          117.81 -0.000288    0.01    117.81   
    98. A(C   5,C  11,C  28)          123.73 -0.000029   -0.06    123.68   
    99. A(C   5,C  11,C  12)          118.46  0.000316    0.04    118.50   
   100. A(C  11,C  12,O  13)          120.91  0.000121    0.00    120.91   
   101. A(C   1,C  12,O  13)          115.18  0.000236    0.01    115.19   
   102. A(C   1,C  12,C  11)          123.91 -0.000358   -0.01    123.89   
   103. A(C  12,O  13,H  47)          110.64 -0.000555    0.00    110.64   
   104. A(H  30,C  28,H  31)          107.39 -0.000186    0.04    107.43   
   105. A(H  29,C  28,H  31)          106.86 -0.000263   -0.14    106.71   
   106. A(C  11,C  28,H  31)          111.56  0.000186    0.10    111.66   
   107. A(H  29,C  28,H  30)          107.12 -0.000107    0.15    107.27   
   108. A(C  11,C  28,H  30)          111.40 -0.000133   -0.09    111.31   
   109. A(C  11,C  28,H  29)          112.22  0.000462   -0.04    112.18   
   110. A(H  34,C  33,H  35)          105.29  0.000044    0.01    105.30   
   111. A(C  10,C  33,H  35)          108.29  0.000099   -0.14    108.14   
   112. A(C  10,C  33,H  34)          107.76 -0.000404    0.09    107.85   
   113. A(H  35,C  33,C  36)          110.61 -0.000329    0.08    110.69   
   114. A(H  34,C  33,C  36)          109.72  0.000502   -0.02    109.70   
   115. A(C  10,C  33,C  36)          114.71  0.000080   -0.02    114.69   
   116. A(H  37,C  36,C  38)          117.18  0.000095    0.03    117.21   
   117. A(C  33,C  36,C  38)          127.08  0.000151   -0.07    127.01   
   118. A(C  33,C  36,H  37)          115.73 -0.000246    0.03    115.77   
   119. A(C  39,C  38,C  43)          114.60 -0.000680    0.01    114.61   
   120. A(C  36,C  38,C  43)          121.14  0.000059    0.05    121.19   
   121. A(C  36,C  38,C  39)          124.26  0.000620   -0.06    124.19   
   122. A(H  41,C  39,H  42)          108.04 -0.000366   -0.00    108.04   
   123. A(H  40,C  39,H  42)          106.16 -0.000184    0.03    106.19   
   124. A(C  38,C  39,H  42)          110.75  0.000216   -0.04    110.71   
   125. A(H  40,C  39,H  41)          107.81 -0.000033    0.02    107.83   
   126. A(C  38,C  39,H  41)          113.29  0.000488   -0.02    113.26   
   127. A(C  38,C  39,H  40)          110.49 -0.000173    0.02    110.51   
   128. A(H  45,C  43,H  46)          106.26 -0.000003    0.01    106.27   
   129. A(H  44,C  43,H  46)          108.14 -0.000238    0.01    108.16   
   130. A(C  38,C  43,H  46)          111.16  0.000280    0.02    111.18   
   131. A(H  44,C  43,H  45)          108.13  0.000030   -0.00    108.13   
   132. A(C  38,C  43,H  45)          110.89 -0.000418   -0.03    110.86   
   133. A(C  38,C  43,H  44)          112.03  0.000329   -0.01    112.01   
   134. D(C   2,C   1,C   0,H  16)   -108.82  0.000158   -1.72   -110.53   
   135. D(C   2,C   1,C   0,H  17)    132.88  0.000073   -1.66    131.22   
   136. D(C  12,C   1,C   0,H  16)     70.49  0.000137   -1.74     68.74   
   137. D(C  12,C   1,C   0,H  15)   -168.77  0.000106   -1.73   -170.50   
   138. D(C  12,C   1,C   0,H  17)    -47.81  0.000052   -1.69    -49.50   
   139. D(C   2,C   1,C   0,H  15)     11.93  0.000127   -1.71     10.22   
   140. D(C   4,C   2,C   1,C  12)      0.41 -0.000044   -0.02      0.40   
   141. D(C   3,C   2,C   1,C  12)   -179.29 -0.000071    0.04   -179.26   
   142. D(C   3,C   2,C   1,C   0)      0.00 -0.000090    0.01      0.02   
   143. D(C   4,C   2,C   1,C   0)    179.71 -0.000064   -0.04    179.67   
   144. D(H  19,C   3,C   2,C   4)     53.85 -0.000089    0.14     53.99   
   145. D(H  20,C   3,C   2,C   1)    116.69  0.000112    0.10    116.78   
   146. D(H  19,C   3,C   2,C   1)   -126.44 -0.000062    0.09   -126.35   
   147. D(H  20,C   3,C   2,C   4)    -63.03  0.000085    0.15    -62.88   
   148. D(H  18,C   3,C   2,C   4)    175.76  0.000001    0.08    175.84   
   149. D(H  18,C   3,C   2,C   1)     -4.52  0.000029    0.03     -4.49   
   150. D(O  14,C   4,C   2,C   3)     -0.68 -0.000135    0.82      0.14   
   151. D(O  14,C   4,C   2,C   1)    179.59 -0.000160    0.87    180.46   
   152. D(C   5,C   4,C   2,C   3)    179.08 -0.000002    0.20    179.27   
   153. D(C   5,C   4,C   2,C   1)     -0.66 -0.000027    0.24     -0.41   
   154. D(C  11,C   5,C   4,C   2)      0.75  0.000065   -0.22      0.53   
   155. D(C  11,C   5,C   4,O  14)   -179.50  0.000199   -0.85   -180.35   
   156. D(C   6,C   5,C   4,O  14)     -1.34  0.000188   -0.79     -2.13   
   157. D(C   6,C   5,C   4,C   2)    178.91  0.000054   -0.17    178.75   
   158. D(H  22,C   6,C   5,C  11)   -154.11 -0.000103    1.02   -153.09   
   159. D(H  22,C   6,C   5,C   4)     27.80 -0.000080    0.96     28.77   
   160. D(H  21,C   6,C   5,C  11)    -37.70 -0.000359    1.28    -36.42   
   161. D(H  21,C   6,C   5,C   4)    144.22 -0.000336    1.22    145.44   
   162. D(C   7,C   6,C   5,C  11)     84.28  0.000033    0.95     85.22   
   163. D(C   7,C   6,C   5,C   4)    -93.81  0.000056    0.89    -92.92   
   164. D(C   8,C   7,C   6,C   5)    121.31 -0.000464   -3.10    118.21   
   165. D(H  23,C   7,C   6,H  22)   -176.67  0.000563   -3.01   -179.69   
   166. D(H  23,C   7,C   6,H  21)     65.15  0.000328   -3.25     61.89   
   167. D(H  23,C   7,C   6,C   5)    -57.25 -0.000363   -2.88    -60.14   
   168. D(C   8,C   7,C   6,H  22)      1.89  0.000462   -3.23     -1.34   
   169. D(C   8,C   7,C   6,H  21)   -116.29  0.000226   -3.47   -119.76   
   170. D(C  10,C   8,C   7,H  23)    179.67 -0.000280    0.52    180.19   
   171. D(C  10,C   8,C   7,C   6)      1.15 -0.000170    0.76      1.90   
   172. D(C   9,C   8,C   7,H  23)     -1.11 -0.000286    0.61     -0.50   
   173. D(C   9,C   8,C   7,C   6)   -179.64 -0.000176    0.84   -178.79   
   174. D(H  26,C   9,C   8,C  10)    -59.98  0.000180   -1.50    -61.49   
   175. D(H  26,C   9,C   8,C   7)    120.74  0.000171   -1.58    119.16   
   176. D(H  25,C   9,C   8,C  10)     58.73  0.000317   -1.61     57.11   
   177. D(H  25,C   9,C   8,C   7)   -120.55  0.000308   -1.69   -122.24   
   178. D(H  24,C   9,C   8,C  10)    179.19  0.000105   -1.44    177.75   
   179. D(H  24,C   9,C   8,C   7)     -0.09  0.000097   -1.52     -1.60   
   180. D(C  33,C  10,C   8,C   9)     61.91 -0.000195    5.25     67.15   
   181. D(C  33,C  10,C   8,C   7)   -118.86 -0.000193    5.33   -113.53   
   182. D(H  32,C  10,C   8,C   9)    -60.55 -0.000195    5.46    -55.09   
   183. D(H  32,C  10,C   8,C   7)    118.69 -0.000193    5.54    124.23   
   184. D(H  27,C  10,C   8,C   9)   -176.59 -0.000610    5.23   -171.36   
   185. D(H  27,C  10,C   8,C   7)      2.64 -0.000608    5.32      7.96   
   186. D(C  28,C  11,C   5,C   6)      1.94  0.000128   -0.08      1.86   
   187. D(C  28,C  11,C   5,C   4)    179.96  0.000077   -0.03    179.93   
   188. D(C  12,C  11,C   5,C   6)   -178.62  0.000021   -0.09   -178.70   
   189. D(C  12,C  11,C   5,C   4)     -0.60 -0.000030   -0.03     -0.63   
   190. D(C   1,C  12,C  11,C  28)    179.84 -0.000157    0.27    180.12   
   191. D(C   1,C  12,C  11,C   5)      0.37 -0.000058    0.28      0.64   
   192. D(O  13,C  12,C   1,C   2)    179.19 -0.000053   -0.19    179.00   
   193. D(O  13,C  12,C   1,C   0)     -0.16 -0.000028   -0.17     -0.33   
   194. D(C  11,C  12,C   1,C   2)     -0.27  0.000096   -0.25     -0.52   
   195. D(O  13,C  12,C  11,C   5)   -179.07  0.000099    0.21   -178.85   
   196. D(C  11,C  12,C   1,C   0)   -179.62  0.000121   -0.23   -179.85   
   197. D(O  13,C  12,C  11,C  28)      0.41 -0.000000    0.21      0.62   
   198. D(H  47,O  13,C  12,C  11)     -3.15 -0.000390   -0.30     -3.45   
   199. D(H  47,O  13,C  12,C   1)    177.37 -0.000243   -0.35    177.02   
   200. D(H  31,C  28,C  11,C  12)     61.61 -0.000010   -1.34     60.26   
   201. D(H  31,C  28,C  11,C   5)   -118.95 -0.000113   -1.35   -120.29   
   202. D(H  30,C  28,C  11,C  12)    -58.40  0.000190   -1.40    -59.79   
   203. D(H  30,C  28,C  11,C   5)    121.05  0.000088   -1.40    119.65   
   204. D(H  29,C  28,C  11,C  12)   -178.51  0.000102   -1.49   -180.00   
   205. D(H  29,C  28,C  11,C   5)      0.93 -0.000001   -1.49     -0.56   
   206. D(C  36,C  33,C  10,H  32)     34.93  0.000320   -0.60     34.33   
   207. D(C  36,C  33,C  10,H  27)    149.53  0.000241   -0.40    149.13   
   208. D(C  36,C  33,C  10,C   8)    -87.84  0.000356   -0.38    -88.22   
   209. D(H  35,C  33,C  10,H  32)    158.99  0.000022   -0.61    158.38   
   210. D(H  35,C  33,C  10,H  27)    -86.40 -0.000056   -0.42    -86.82   
   211. D(H  35,C  33,C  10,C   8)     36.22  0.000059   -0.39     35.83   
   212. D(H  34,C  33,C  10,H  32)    -87.58 -0.000078   -0.63    -88.21   
   213. D(H  34,C  33,C  10,H  27)     27.02 -0.000157   -0.44     26.58   
   214. D(H  34,C  33,C  10,C   8)    149.65 -0.000042   -0.41    149.24   
   215. D(C  38,C  36,C  33,H  35)     76.95  0.000091   -0.54     76.42   
   216. D(C  38,C  36,C  33,H  34)    -38.78 -0.000068   -0.58    -39.36   
   217. D(C  38,C  36,C  33,C  10)   -160.22  0.000022   -0.68   -160.90   
   218. D(H  37,C  36,C  33,H  35)   -103.21  0.000196   -0.76   -103.97   
   219. D(H  37,C  36,C  33,H  34)    141.06  0.000037   -0.80    140.25   
   220. D(H  37,C  36,C  33,C  10)     19.61  0.000127   -0.90     18.71   
   221. D(C  43,C  38,C  36,H  37)      0.27  0.000070   -0.03      0.24   
   222. D(C  43,C  38,C  36,C  33)   -179.90  0.000176   -0.26   -180.16   
   223. D(C  39,C  38,C  36,H  37)    179.58  0.000044    0.10    179.68   
   224. D(C  39,C  38,C  36,C  33)     -0.59  0.000150   -0.12     -0.71   
   225. D(H  42,C  39,C  38,C  43)    -54.07  0.000086   -0.26    -54.33   
   226. D(H  42,C  39,C  38,C  36)    126.58  0.000107   -0.39    126.19   
   227. D(H  41,C  39,C  38,C  43)   -175.65  0.000056   -0.21   -175.86   
   228. D(H  41,C  39,C  38,C  36)      5.00  0.000077   -0.34      4.66   
   229. D(H  40,C  39,C  38,C  43)     63.27 -0.000116   -0.24     63.03   
   230. D(H  40,C  39,C  38,C  36)   -116.08 -0.000095   -0.37   -116.45   
   231. D(H  46,C  43,C  38,C  39)     59.29 -0.000060   -0.22     59.07   
   232. D(H  46,C  43,C  38,C  36)   -121.34 -0.000077   -0.10   -121.44   
   233. D(H  45,C  43,C  38,C  39)    -58.69  0.000032   -0.23    -58.91   
   234. D(H  45,C  43,C  38,C  36)    120.69  0.000016   -0.11    120.58   
   235. D(H  44,C  43,C  38,C  39)   -179.60  0.000061   -0.19   -179.79   
   236. D(H  44,C  43,C  38,C  36)     -0.22  0.000045   -0.07     -0.30   
    ----------------------------------------------------------------------------

         *************************************************************
         *                GEOMETRY OPTIMIZATION CYCLE   6            *
         *************************************************************
---------------------------------
CARTESIAN COORDINATES (ANGSTROEM)
---------------------------------
  C      4.651709    1.830915    1.270006
  C      3.568979    1.051675    0.558533
  C      2.405686    1.600935    0.054383
  C      2.039917    3.060016    0.136949
  C      1.422690    0.749719   -0.626964
  C      1.695773   -0.684640   -0.772567
  C      0.623244   -1.509554   -1.461048
  C     -0.333691   -2.106653   -0.448089
  C     -1.656352   -1.905901   -0.311764
  C     -2.405073   -2.600300    0.805244
  C     -2.485593   -1.024809   -1.223534
  C      2.863965   -1.220830   -0.260370
  C      3.783494   -0.349878    0.389134
  O      4.951488   -0.818295    0.887493
  O      0.367426    1.257979   -1.092337
  H      4.343973    2.849689    1.505011
  H      5.559973    1.887546    0.656646
  H      4.933980    1.336653    2.205547
  H      2.752803    3.653569    0.709771
  H      1.048267    3.176649    0.588383
  H      1.969235    3.494602   -0.868115
  H      1.081430   -2.311528   -2.052461
  H      0.099591   -0.852752   -2.156487
  H      0.148674   -2.768371    0.273615
  H     -1.744999   -3.246885    1.393108
  H     -3.222822   -3.220086    0.410080
  H     -2.867821   -1.880785    1.492318
  H     -1.883881   -0.699610   -2.075039
  C      3.229764   -2.686082   -0.361210
  H      2.463277   -3.267137   -0.873803
  H      4.169253   -2.826076   -0.913698
  H      3.360376   -3.140754    0.630819
  H     -3.316751   -1.612960   -1.640349
  C     -3.066611    0.246069   -0.538738
  H     -3.140599    1.033609   -1.298760
  H     -2.326052    0.612616    0.188097
  C     -4.414077    0.047687    0.123907
  H     -4.690062   -0.985167    0.336754
  C     -5.295652    1.001833    0.465134
  C     -5.072542    2.479756    0.249621
  H     -5.035430    3.008186    1.212946
  H     -4.148518    2.702678   -0.290259
  H     -5.908798    2.921497   -0.310065
  C     -6.611933    0.653009    1.121729
  H     -6.727754   -0.426921    1.260720
  H     -6.698620    1.135812    2.105670
  H     -7.461522    1.014679    0.525244
  H      5.008308   -1.783408    0.778790

----------------------------
CARTESIAN COORDINATES (A.U.)
----------------------------
  NO LB      ZA    FRAG     MASS         X           Y           Z
   0 C     6.0000    0    12.011    8.790455    3.459927    2.399964
   1 C     6.0000    0    12.011    6.744392    1.987378    1.055474
   2 C     6.0000    0    12.011    4.546087    3.025328    0.102769
   3 C     6.0000    0    12.011    3.854885    5.782593    0.258797
   4 C     6.0000    0    12.011    2.688494    1.416763   -1.184791
   5 C     6.0000    0    12.011    3.204547   -1.293783   -1.459941
   6 C     6.0000    0    12.011    1.177761   -2.852644   -2.760980
   7 C     6.0000    0    12.011   -0.630585   -3.980997   -0.846765
   8 C     6.0000    0    12.011   -3.130052   -3.601630   -0.589149
   9 C     6.0000    0    12.011   -4.544930   -4.913855    1.521690
  10 C     6.0000    0    12.011   -4.697089   -1.936608   -2.312144
  11 C     6.0000    0    12.011    5.412110   -2.307035   -0.492027
  12 C     6.0000    0    12.011    7.149768   -0.661173    0.735357
  13 O     8.0000    0    15.999    9.356957   -1.546353    1.677119
  14 O     8.0000    0    15.999    0.694334    2.377236   -2.064217
  15 H     1.0000    0     1.008    8.208920    5.385132    2.844059
  16 H     1.0000    0     1.008   10.506826    3.566944    1.240881
  17 H     1.0000    0     1.008    9.323871    2.525908    4.167881
  18 H     1.0000    0     1.008    5.202044    6.904245    1.341274
  19 H     1.0000    0     1.008    1.980937    6.002996    1.111882
  20 H     1.0000    0     1.008    3.721315    6.603840   -1.640500
  21 H     1.0000    0     1.008    2.043606   -4.368155   -3.878589
  22 H     1.0000    0     1.008    0.188199   -1.611469   -4.075169
  23 H     1.0000    0     1.008    0.280953   -5.231463    0.517058
  24 H     1.0000    0     1.008   -3.297569   -6.135724    2.632593
  25 H     1.0000    0     1.008   -6.090251   -6.085080    0.774939
  26 H     1.0000    0     1.008   -5.419396   -3.554169    2.820072
  27 H     1.0000    0     1.008   -3.560018   -1.322072   -3.921255
  28 C     6.0000    0    12.011    6.103370   -5.075959   -0.682587
  29 H     1.0000    0     1.008    4.654919   -6.173994   -1.651248
  30 H     1.0000    0     1.008    7.878747   -5.340510   -1.726640
  31 H     1.0000    0     1.008    6.350189   -5.935166    1.192076
  32 H     1.0000    0     1.008   -6.267751   -3.048052   -3.099810
  33 C     6.0000    0    12.011   -5.795054    0.465004   -1.018068
  34 H     1.0000    0     1.008   -5.934872    1.953238   -2.454300
  35 H     1.0000    0     1.008   -4.395601    1.157677    0.355452
  36 C     6.0000    0    12.011   -8.341397    0.090115    0.234149
  37 H     1.0000    0     1.008   -8.862933   -1.861696    0.636374
  38 C     6.0000    0    12.011  -10.007332    1.893189    0.878976
  39 C     6.0000    0    12.011   -9.585716    4.686060    0.471715
  40 H     1.0000    0     1.008   -9.515583    5.684648    2.292136
  41 H     1.0000    0     1.008   -7.839563    5.107321   -0.548510
  42 H     1.0000    0     1.008  -11.166009    5.520829   -0.585939
  43 C     6.0000    0    12.011  -12.494743    1.234009    2.119761
  44 H     1.0000    0     1.008  -12.713612   -0.806763    2.382416
  45 H     1.0000    0     1.008  -12.658557    2.146374    3.979140
  46 H     1.0000    0     1.008  -14.100233    1.917465    0.992567
  47 H     1.0000    0     1.008    9.464331   -3.370153    1.471700

--------------------------------
INTERNAL COORDINATES (ANGSTROEM)
--------------------------------
 C      0   0   0     0.000000000000     0.00000000     0.00000000
 C      1   0   0     1.511857353766     0.00000000     0.00000000
 C      2   1   0     1.381702894439   124.73428002     0.00000000
 C      3   2   1     1.506493532783   124.71050618     0.00000000
 C      3   2   1     1.468020588547   120.17272834   179.66739868
 C      5   3   2     1.467365194603   119.22456596   359.58832075
 C      6   5   3     1.518158948334   116.40191441   178.74409285
 C      7   6   5     1.516026861170   110.91163497   267.08755609
 C      8   7   6     1.344736932030   129.03454078   118.20937389
 C      9   8   7     1.513433434598   119.53274894   181.20305791
 C      9   8   7     1.515020237230   124.34476655     1.90412636
 C      6   5   3     1.383661544215   119.94646771     0.53054053
 C     12   6   5     1.423357269097   118.50420906   359.37251382
 O     13  12   6     1.353508971245   120.91283703   181.14753497
 O      5   3   2     1.260350052439   119.88034154   180.45673409
 H      1   2   3     1.089875801653   112.39890693    10.21774872
 H      1   2   3     1.097434195650   110.87254975   249.46515585
 H      1   2   3     1.095083808651   110.73225668   131.21923834
 H      4   3   2     1.090245871058   113.41108848   355.51047342
 H      4   3   2     1.095794742978   110.20527419   233.65194457
 H      4   3   2     1.097276053021   110.42816233   116.78408108
 H      7   6   5     1.096752298435   110.28734742   145.43747281
 H      7   6   5     1.090521594893   107.52832338    28.76048430
 H      8   7   6     1.091514669433   113.67903507   299.86461888
 H     10   9   8     1.095151101108   111.64766697   358.39470823
 H     10   9   8     1.099545925554   111.18036454   237.75775932
 H     10   9   8     1.097227261440   111.71155994   119.15836174
 H     11   9   8     1.092186895887   109.92656045     7.96149353
 C     12   6   5     1.513584949676   123.67768911   179.93089953
 H     29  12   6     1.089898944844   112.17730511   359.44157906
 H     29  12   6     1.098854764574   111.31263316   119.65144490
 H     29  12   6     1.099048662948   111.65833817   239.70785961
 H     11   9   8     1.100218306449   109.30493585   124.22920353
 C     11   9   8     1.556167739144   114.48656668   246.47434142
 H     34  11   9     1.096961968593   107.85488122   149.23535047
 H     34  11   9     1.100487757452   108.14383091    35.82726260
 C     34  11   9     1.514635077887   114.69023025   271.77853983
 H     37  34  11     1.090073047218   115.77029769    18.71437676
 C     37  34  11     1.343132535678   127.01458342   199.10109146
 C     39  37  34     1.510126387146   124.19502508   359.28789566
 H     40  39  37     1.099368177557   110.50887667   243.55417661
 H     40  39  37     1.093153913497   113.26238479     4.66251766
 H     40  39  37     1.098956905276   110.71062945   126.19334517
 C     39  37  34     1.511751100872   121.19261827   179.84398958
 H     44  39  37     1.094980256376   112.01184987   359.70451921
 H     44  39  37     1.099432966739   110.85641957   120.58053811
 H     44  39  37     1.099272547756   111.18272669   238.56421431
 H     14  13  12     0.972876674293   110.64478127   356.55074777

---------------------------
INTERNAL COORDINATES (A.U.)
---------------------------
 C      0   0   0     0.000000000000     0.00000000     0.00000000
 C      1   0   0     2.856996352173     0.00000000     0.00000000
 C      2   1   0     2.611040068937   124.73428002     0.00000000
 C      3   2   1     2.846860199484   124.71050618     0.00000000
 C      3   2   1     2.774156871311   120.17272834   179.66739868
 C      5   3   2     2.772918356247   119.22456596   359.58832075
 C      6   5   3     2.868904640114   116.40191441   178.74409285
 C      7   6   5     2.864875579279   110.91163497   267.08755609
 C      8   7   6     2.541184523705   129.03454078   118.20937389
 C      9   8   7     2.859974713310   119.53274894   181.20305791
 C      9   8   7     2.862973335713   124.34476655     1.90412636
 C      6   5   3     2.614741380605   119.94646771     0.53054053
 C     12   6   5     2.689755429320   118.50420906   359.37251382
 O     13  12   6     2.557761275458   120.91283703   181.14753497
 O      5   3   2     2.381716431982   119.88034154   180.45673409
 H      1   2   3     2.059566785113   112.39890693    10.21774872
 H      1   2   3     2.073850079779   110.87254975   249.46515585
 H      1   2   3     2.069408492042   110.73225668   131.21923834
 H      4   3   2     2.060266114938   113.41108848   355.51047342
 H      4   3   2     2.070751963219   110.20527419   233.65194457
 H      4   3   2     2.073551233521   110.42816233   116.78408108
 H      7   6   5     2.072561480792   110.28734742   145.43747281
 H      7   6   5     2.060787157475   107.52832338    28.76048430
 H      8   7   6     2.062663796386   113.67903507   299.86461888
 H     10   9   8     2.069535656357   111.64766697   358.39470823
 H     10   9   8     2.077840670965   111.18036454   237.75775932
 H     10   9   8     2.073459030795   111.71155994   119.15836174
 H     11   9   8     2.063934120284   109.92656045     7.96149353
 C     12   6   5     2.860261035313   123.67768911   179.93089953
 H     29  12   6     2.059610519404   112.17730511   359.44157906
 H     29  12   6     2.076534565999   111.31263316   119.65144490
 H     29  12   6     2.076900980825   111.65833817   239.70785961
 H     11   9   8     2.079111286715   109.30493585   124.22920353
 C     11   9   8     2.940730845426   114.48656668   246.47434142
 H     34  11   9     2.072957699967   107.85488122   149.23535047
 H     34  11   9     2.079620475317   108.14383091    35.82726260
 C     34  11   9     2.862245490038   114.69023025   271.77853983
 H     37  34  11     2.059939525211   115.77029769    18.71437676
 C     37  34  11     2.538152653990   127.01458342   199.10109146
 C     39  37  34     2.853725299314   124.19502508   359.28789566
 H     40  39  37     2.077504775930   110.50887667   243.55417661
 H     40  39  37     2.065761518734   113.26238479     4.66251766
 H     40  39  37     2.076727583953   110.71062945   126.19334517
 C     39  37  34     2.856795563302   121.19261827   179.84398958
 H     44  39  37     2.069212806602   112.01184987   359.70451921
 H     44  39  37     2.077627209741   110.85641957   120.58053811
 H     44  39  37     2.077324061797   111.18272669   238.56421431
 H     14  13  12     1.838470476493   110.64478127   356.55074777


           ************************************************************
           *        Program running with 4 parallel MPI-processes     *
           *              working on a common directory               *
           ************************************************************
------------------------------------------------------------------------------
                   ___                                                        
                  /   \      - P O W E R E D   B Y -                         
                 /     \                                                     
                 |  |  |   _    _      __       _____    __    __             
                 |  |  |  | |  | |    /  \     |  _  \  |  |  /  |          
                  \  \/   | |  | |   /    \    | | | |  |  | /  /          
                 / \  \   | |__| |  /  /\  \   | |_| |  |  |/  /          
                |  |  |   |  __  | /  /__\  \  |    /   |      \           
                |  |  |   | |  | | |   __   |  |    \   |  |\   \          
                \     /   | |  | | |  |  |  |  | |\  \  |  | \   \       
                 \___/    |_|  |_| |__|  |__|  |_| \__\ |__|  \__/        
                                                                              
                      - O R C A' S   B I G   F R I E N D -                    
                                      &                                       
                       - I N T E G R A L  F E E D E R -                       
                                                                              
 v1 FN, 2020, v2 2021                                                         
------------------------------------------------------------------------------


Reading SHARK input file mPQ2_1e_1H_B3LYP_631Gd_opt.SHARKINP.tmp ... ok
----------------------
SHARK INTEGRAL PACKAGE
----------------------

Number of atoms                             ...     48
Number of basis functions                   ...    348
Number of shells                            ...    180
Maximum angular momentum                    ...      2
Integral batch strategy                     ... SHARK/LIBINT Hybrid
RI-J (if used) integral strategy            ... SPLIT-RIJ (Revised 2003 algorithm where possible)
Printlevel                                  ...      1
Contraction scheme used                     ... SEGMENTED contraction
Coulomb Range Separation                    ... NOT USED
Exchange Range Separation                   ... NOT USED
Finite Nucleus Model                        ... NOT USED
Auxiliary Coulomb fitting basis             ... AVAILABLE
   # of basis functions in Aux-J            ...   1326
   # of shells in Aux-J                     ...    450
   Maximum angular momentum in Aux-J        ...      4
Auxiliary J/K fitting basis                 ... NOT available
Auxiliary Correlation fitting basis         ... NOT available
Auxiliary 'external' fitting basis          ... NOT available
Integral threshold                          ...     2.500000e-11
Primitive cut-off                           ...     2.500000e-12
Primitive pair pre-selection threshold      ...     2.500000e-12

Calculating pre-screening integrals         ... done (  0.1 sec) Dimension = 180
Organizing shell pair data                  ... done (  0.1 sec)
Shell pair information
Total number of shell pairs                 ...     16290
Shell pairs after pre-screening             ...     10896
Total number of primitive shell pairs       ...     90198
Primitive shell pairs kept                  ...     33534
          la=0 lb=0:   4378 shell pairs
          la=1 lb=0:   3588 shell pairs
          la=1 lb=1:    739 shell pairs
          la=2 lb=0:   1437 shell pairs
          la=2 lb=1:    626 shell pairs
          la=2 lb=2:    128 shell pairs

Calculating one electron integrals          ... done (  0.1 sec)
Calculating RI/J V-Matrix + Cholesky decomp.... done (  0.2 sec)
Calculating Nuclear repulsion               ... done (  0.0 sec) ENN=   1638.798452470849 Eh

SHARK setup successfully completed in   0.7 seconds

Maximum memory used throughout the entire GTOINT-calculation: 26.6 MB
[1717806104.113165] [eu-a2p-091:28346:0]          mpool.c:38   UCX  WARN  object 0x2d6cf40 was not returned to mpool ucp_requests
[1717806104.113198] [eu-a2p-091:28346:0]          mpool.c:38   UCX  WARN  object 0x2d6d100 was not returned to mpool ucp_requests
[1717806104.113205] [eu-a2p-091:28346:0]          mpool.c:38   UCX  WARN  object 0x2d6d2c0 was not returned to mpool ucp_requests
[1717806104.113211] [eu-a2p-091:28346:0]          mpool.c:38   UCX  WARN  object 0x2d6d640 was not returned to mpool ucp_requests
[1717806104.113216] [eu-a2p-091:28346:0]          mpool.c:38   UCX  WARN  object 0x2d6d9c0 was not returned to mpool ucp_requests
[1717806104.113221] [eu-a2p-091:28346:0]          mpool.c:38   UCX  WARN  object 0x2d6db80 was not returned to mpool ucp_requests
[1717806104.113226] [eu-a2p-091:28346:0]          mpool.c:38   UCX  WARN  object 0x2d6dd40 was not returned to mpool ucp_requests
[1717806104.140081] [eu-a2p-091:28347:0]          mpool.c:38   UCX  WARN  object 0x411e880 was not returned to mpool ucp_requests
[1717806104.140111] [eu-a2p-091:28347:0]          mpool.c:38   UCX  WARN  object 0x411ea40 was not returned to mpool ucp_requests
[1717806104.140117] [eu-a2p-091:28347:0]          mpool.c:38   UCX  WARN  object 0x411ec00 was not returned to mpool ucp_requests
[1717806104.140122] [eu-a2p-091:28347:0]          mpool.c:38   UCX  WARN  object 0x411edc0 was not returned to mpool ucp_requests
[1717806104.140127] [eu-a2p-091:28347:0]          mpool.c:38   UCX  WARN  object 0x411ef80 was not returned to mpool ucp_requests
[1717806104.140131] [eu-a2p-091:28347:0]          mpool.c:38   UCX  WARN  object 0x411f140 was not returned to mpool ucp_requests
[1717806104.140136] [eu-a2p-091:28347:0]          mpool.c:38   UCX  WARN  object 0x411f300 was not returned to mpool ucp_requests
[1717806104.140140] [eu-a2p-091:28347:0]          mpool.c:38   UCX  WARN  object 0x411f4c0 was not returned to mpool ucp_requests
[1717806104.140144] [eu-a2p-091:28347:0]          mpool.c:38   UCX  WARN  object 0x411f680 was not returned to mpool ucp_requests
[1717806104.140149] [eu-a2p-091:28347:0]          mpool.c:38   UCX  WARN  object 0x411f840 was not returned to mpool ucp_requests
[1717806104.140153] [eu-a2p-091:28347:0]          mpool.c:38   UCX  WARN  object 0x411fa00 was not returned to mpool ucp_requests
[1717806104.140157] [eu-a2p-091:28347:0]          mpool.c:38   UCX  WARN  object 0x411fbc0 was not returned to mpool ucp_requests
[1717806104.140162] [eu-a2p-091:28347:0]          mpool.c:38   UCX  WARN  object 0x411fd80 was not returned to mpool ucp_requests
[1717806104.140166] [eu-a2p-091:28347:0]          mpool.c:38   UCX  WARN  object 0x411ff40 was not returned to mpool ucp_requests
[1717806104.140170] [eu-a2p-091:28347:0]          mpool.c:38   UCX  WARN  object 0x4120100 was not returned to mpool ucp_requests
[1717806104.140174] [eu-a2p-091:28347:0]          mpool.c:38   UCX  WARN  object 0x41202c0 was not returned to mpool ucp_requests
[1717806104.140179] [eu-a2p-091:28347:0]          mpool.c:38   UCX  WARN  object 0x4120480 was not returned to mpool ucp_requests
[1717806104.140183] [eu-a2p-091:28347:0]          mpool.c:38   UCX  WARN  object 0x4120640 was not returned to mpool ucp_requests
[1717806104.140187] [eu-a2p-091:28347:0]          mpool.c:38   UCX  WARN  object 0x4120800 was not returned to mpool ucp_requests
[1717806104.140191] [eu-a2p-091:28347:0]          mpool.c:38   UCX  WARN  object 0x41209c0 was not returned to mpool ucp_requests
[1717806104.140195] [eu-a2p-091:28347:0]          mpool.c:38   UCX  WARN  object 0x4120b80 was not returned to mpool ucp_requests
[1717806104.140199] [eu-a2p-091:28347:0]          mpool.c:38   UCX  WARN  object 0x4120d40 was not returned to mpool ucp_requests
[1717806104.141420] [eu-a2p-091:28348:0]          mpool.c:38   UCX  WARN  object 0x31c2880 was not returned to mpool ucp_requests
[1717806104.141453] [eu-a2p-091:28348:0]          mpool.c:38   UCX  WARN  object 0x31c2a40 was not returned to mpool ucp_requests
[1717806104.141461] [eu-a2p-091:28348:0]          mpool.c:38   UCX  WARN  object 0x31c2c00 was not returned to mpool ucp_requests
[1717806104.141466] [eu-a2p-091:28348:0]          mpool.c:38   UCX  WARN  object 0x31c2dc0 was not returned to mpool ucp_requests
[1717806104.141471] [eu-a2p-091:28348:0]          mpool.c:38   UCX  WARN  object 0x31c2f80 was not returned to mpool ucp_requests
[1717806104.141477] [eu-a2p-091:28348:0]          mpool.c:38   UCX  WARN  object 0x31c3140 was not returned to mpool ucp_requests
[1717806104.141482] [eu-a2p-091:28348:0]          mpool.c:38   UCX  WARN  object 0x31c3300 was not returned to mpool ucp_requests
[1717806104.141487] [eu-a2p-091:28348:0]          mpool.c:38   UCX  WARN  object 0x31c34c0 was not returned to mpool ucp_requests
[1717806104.141492] [eu-a2p-091:28348:0]          mpool.c:38   UCX  WARN  object 0x31c3680 was not returned to mpool ucp_requests
[1717806104.141497] [eu-a2p-091:28348:0]          mpool.c:38   UCX  WARN  object 0x31c3840 was not returned to mpool ucp_requests
[1717806104.141502] [eu-a2p-091:28348:0]          mpool.c:38   UCX  WARN  object 0x31c3a00 was not returned to mpool ucp_requests
[1717806104.141508] [eu-a2p-091:28348:0]          mpool.c:38   UCX  WARN  object 0x31c3bc0 was not returned to mpool ucp_requests
[1717806104.141513] [eu-a2p-091:28348:0]          mpool.c:38   UCX  WARN  object 0x31c3d80 was not returned to mpool ucp_requests
[1717806104.141518] [eu-a2p-091:28348:0]          mpool.c:38   UCX  WARN  object 0x31c3f40 was not returned to mpool ucp_requests
[1717806104.141523] [eu-a2p-091:28348:0]          mpool.c:38   UCX  WARN  object 0x31c4100 was not returned to mpool ucp_requests
[1717806104.141528] [eu-a2p-091:28348:0]          mpool.c:38   UCX  WARN  object 0x31c42c0 was not returned to mpool ucp_requests
[1717806104.141533] [eu-a2p-091:28348:0]          mpool.c:38   UCX  WARN  object 0x31c4480 was not returned to mpool ucp_requests
[1717806104.141538] [eu-a2p-091:28348:0]          mpool.c:38   UCX  WARN  object 0x31c4640 was not returned to mpool ucp_requests
[1717806104.141543] [eu-a2p-091:28348:0]          mpool.c:38   UCX  WARN  object 0x31c4800 was not returned to mpool ucp_requests
[1717806104.141548] [eu-a2p-091:28348:0]          mpool.c:38   UCX  WARN  object 0x31c49c0 was not returned to mpool ucp_requests
[1717806104.141554] [eu-a2p-091:28348:0]          mpool.c:38   UCX  WARN  object 0x31c4b80 was not returned to mpool ucp_requests


           ************************************************************
           *        Program running with 4 parallel MPI-processes     *
           *              working on a common directory               *
           ************************************************************

Diagonalization of the overlap matrix:
Smallest eigenvalue                        ... 3.637e-04
Time for diagonalization                   ...    0.029 sec
Threshold for overlap eigenvalues          ... 1.000e-08
Number of eigenvalues below threshold      ... 0
Time for construction of square roots      ...    0.014 sec
Total time needed                          ...    0.045 sec

-------------------
DFT GRID GENERATION
-------------------

General Integration Accuracy     IntAcc      ... 4.959
Radial Grid Type                 RadialGrid  ... OptM3 with GC (2021)
Angular Grid (max. ang.)         AngularGrid ... 6 (Lebedev-590)
Angular grid pruning method      GridPruning ... 4 (adaptive)
Weight generation scheme         WeightScheme... Becke
Basis function cutoff            BFCut       ... 1.0000e-11
Integration weight cutoff        WCut        ... 1.0000e-14
Angular grids for H and He will be reduced by one unit
Partially contracted basis set               ... off
Rotationally invariant grid construction     ... off

Total number of grid points                  ...   527659
Total number of batches                      ...     8269
Average number of points per batch           ...       63
Average number of grid points per atom       ...    10993
Time for grid setup =    7.807 sec

--------------------
COSX GRID GENERATION
--------------------

GRIDX 1
-------
General Integration Accuracy     IntAcc      ... 4.020
Radial Grid Type                 RadialGrid  ... OptM3 with GC (2021)
Angular Grid (max. ang.)         AngularGrid ... 2 (Lebedev-110)
Angular grid pruning method      GridPruning ... 4 (adaptive)
Weight generation scheme         WeightScheme... Becke
Basis function cutoff            BFCut       ... 1.0000e-11
Integration weight cutoff        WCut        ... 1.0000e-14
Angular grids for H and He will be reduced by one unit
Partially contracted basis set               ... on
Rotationally invariant grid construction     ... off

Total number of grid points                  ...    56614
Total number of batches                      ...      907
Average number of points per batch           ...       62
Average number of grid points per atom       ...     1179
UseSFitting                                  ... on

GRIDX 2
-------
General Integration Accuracy     IntAcc      ... 4.338
Radial Grid Type                 RadialGrid  ... OptM3 with GC (2021)
Angular Grid (max. ang.)         AngularGrid ... 3 (Lebedev-194)
Angular grid pruning method      GridPruning ... 4 (adaptive)
Weight generation scheme         WeightScheme... Becke
Basis function cutoff            BFCut       ... 1.0000e-11
Integration weight cutoff        WCut        ... 1.0000e-14
Angular grids for H and He will be reduced by one unit
Partially contracted basis set               ... on
Rotationally invariant grid construction     ... off

Total number of grid points                  ...   123090
Total number of batches                      ...     1947
Average number of points per batch           ...       63
Average number of grid points per atom       ...     2564
UseSFitting                                  ... on

GRIDX 3
-------
General Integration Accuracy     IntAcc      ... 4.871
Radial Grid Type                 RadialGrid  ... OptM3 with GC (2021)
Angular Grid (max. ang.)         AngularGrid ... 4 (Lebedev-302)
Angular grid pruning method      GridPruning ... 4 (adaptive)
Weight generation scheme         WeightScheme... Becke
Basis function cutoff            BFCut       ... 1.0000e-11
Integration weight cutoff        WCut        ... 1.0000e-14
Angular grids for H and He will be reduced by one unit
Partially contracted basis set               ... on
Rotationally invariant grid construction     ... off

Total number of grid points                  ...   236848
Total number of batches                      ...     3726
Average number of points per batch           ...       63
Average number of grid points per atom       ...     4934
UseSFitting                                  ... on

Time for X-Grid setup             =    4.051 sec


--------------------
CPCM SOLVATION MODEL
--------------------
CPCM parameters:
  Epsilon                                         ...      80.4000
  Refrac                                          ...       1.3300
  Rsolv                                           ...       1.3000
  Surface type                                    ... GAUSSIAN VDW
  Epsilon function type                           ...         CPCM
Radii:
 Radius for C  used is    3.8550 Bohr (=   2.0400 Ang.)
 Radius for O  used is    3.4469 Bohr (=   1.8240 Ang.)
 Radius for H  used is    2.4944 Bohr (=   1.3200 Ang.)
Calculating surface                               ...        done! (  0.0s)
GEPOL surface points                              ...         2520
GEPOL Volume                                      ...    2607.6758
GEPOL Surface-area                                ...    1345.3286
Calculating surface distance matrix               ...        done! (  0.1s)
Performing Cholesky decomposition & store         ...        done! (  0.3s)
Overall time for CPCM initialization              ...                 0.4s
--------------
SCF ITERATIONS
--------------
ITER       Energy         Delta-E        Max-DP      RMS-DP      [F,P]     Damp
               ***  Starting incremental Fock matrix formation  ***
  0   -890.0860875547   0.000000000000 0.00360229  0.00006969  0.0351384 0.7000
  1   -890.0911582322  -0.005070677493 0.00331558  0.00006697  0.0273308 0.7000
                               ***Turning on DIIS***
  2   -890.0951192138  -0.003960981576 0.00857185  0.00017984  0.0202200 0.0000
  3   -890.1051362207  -0.010017006857 0.00084933  0.00002636  0.0021293 0.0000
  4   -890.1052466507  -0.000110430058 0.00057856  0.00001744  0.0007336 0.0000
               *** Restarting incremental Fock matrix formation ***
                                   *** Resetting DIIS ***
  5   -890.1052617970  -0.000015146236 0.00067970  0.00000922  0.0007366 0.0000
  6   -890.1052580639   0.000003733101 0.00028272  0.00000375  0.0012775 0.0000
  7   -890.1052640211  -0.000005957194 0.00016586  0.00000254  0.0003982 0.0000
  8   -890.1052647486  -0.000000727582 0.00007678  0.00000088  0.0000906 0.0000
  9   -890.1052648217  -0.000000073053 0.00007902  0.00000062  0.0000770 0.0000
 10   -890.1052648598  -0.000000038090 0.00004671  0.00000042  0.0000145 0.0000
 11   -890.1052648701  -0.000000010309 0.00003961  0.00000031  0.0000186 0.0000
 12   -890.1052648770  -0.000000006905 0.00001945  0.00000017  0.0000078 0.0000
 13   -890.1052648734   0.000000003636 0.00001401  0.00000012  0.0000055 0.0000
                            ***DIIS convergence achieved***

               *****************************************************
               *                     SUCCESS                       *
               *           SCF CONVERGED AFTER  14 CYCLES          *
               *****************************************************

Old exchange energy                            =    -24.929505058 Eh
New exchange energy                            =    -24.929513733 Eh
Exchange energy change after final integration =     -0.000008676 Eh
Total energy after final integration           =   -890.105273550 Eh
Final COS-X integration done in                =    28.084 sec
Total Energy       :         -890.10527355 Eh          -24220.99586 eV
  Last Energy change         ...   -7.6659e-10  Tolerance :   1.0000e-08
  Last MAX-Density change    ...    0.0000e+00  Tolerance :   1.0000e-07
             **** THE GBW FILE WAS UPDATED (mPQ2_1e_1H_B3LYP_631Gd_opt.gbw) ****
             **** DENSITY mPQ2_1e_1H_B3LYP_631Gd_opt.scfp WAS UPDATED ****
             **** ENERGY FILE WAS UPDATED (mPQ2_1e_1H_B3LYP_631Gd_opt.en.tmp) ****
----------------------
UHF SPIN CONTAMINATION
----------------------

Warning: in a DFT calculation there is little theoretical justification to 
         calculate <S**2> as in Hartree-Fock theory. We will do it anyways
         but you should keep in mind that the values have only limited relevance

Expectation value of <S**2>     :     0.770494
Ideal value S*(S+1) for S=0.5   :     0.750000
Deviation                       :     0.020494

             **** THE GBW FILE WAS UPDATED (mPQ2_1e_1H_B3LYP_631Gd_opt.gbw) ****
             **** DENSITY mPQ2_1e_1H_B3LYP_631Gd_opt.scfp WAS UPDATED ****
Total SCF time: 0 days 0 hours 3 min 54 sec 

Maximum memory used throughout the entire SCF-calculation: 183.8 MB

-------------------------   --------------------
FINAL SINGLE POINT ENERGY      -890.105273549670
-------------------------   --------------------


           ************************************************************
           *        Program running with 4 parallel MPI-processes     *
           *              working on a common directory               *
           ************************************************************
------------------------------------------------------------------------------
                         ORCA SCF GRADIENT CALCULATION
------------------------------------------------------------------------------

 ... reading COSX grid (gridx3)
Gradient of the Kohn-Sham DFT energy:
Kohn-Sham wavefunction type      ... UKS
Hartree-Fock exchange scaling    ...    0.200
Number of operators              ...    2
Number of atoms                  ...   48
Basis set dimensions             ...  348
Integral neglect threshold       ... 2.5e-11
Integral primitive cutoff        ... 2.5e-12
SHARK Integral package           ... ON

Nuc. rep. gradient       (SHARK) ... done (  0.0 sec)
HCore & Overlap gradient (SHARK) ... done (  0.5 sec)
RI-J gradient            (SHARK) ... done (  2.0 sec)
COSX-gradient                    ... done ( 43.1 sec)
Exchange-correlation gradient    ... done

------------------
CARTESIAN GRADIENT
------------------

   1   C   :   -0.000218541   -0.000037724   -0.000227276
   2   C   :   -0.001142835    0.000643674   -0.000087514
   3   C   :    0.002368296   -0.000221900    0.000641448
   4   C   :    0.000195792   -0.000081550    0.000070775
   5   C   :   -0.003920019    0.001596081   -0.000833456
   6   C   :    0.001940608   -0.001618550    0.000569870
   7   C   :    0.000321405   -0.001881533   -0.000317248
   8   C   :   -0.000732008    0.000083770   -0.000318591
   9   C   :    0.000548460    0.001294685    0.000281378
  10   C   :   -0.000033603    0.001339042   -0.000310113
  11   C   :    0.000196581   -0.001841983   -0.000176609
  12   C   :   -0.000501367    0.001053497   -0.000107204
  13   C   :    0.000250658   -0.001392997    0.000468670
  14   O   :    0.000494412   -0.000039299   -0.000635405
  15   O   :    0.000853943   -0.000603811    0.000487310
  16   H   :    0.000088109   -0.000170420    0.000029944
  17   H   :   -0.000268326    0.000214803    0.000090236
  18   H   :   -0.000055864    0.000139837   -0.000199268
  19   H   :   -0.000169522    0.000274633   -0.000203591
  20   H   :    0.000267416   -0.000213004   -0.000154978
  21   H   :   -0.000021408    0.000031100    0.000289501
  22   H   :   -0.000367189    0.000243019   -0.000260551
  23   H   :    0.000506107    0.000376406    0.000239688
  24   H   :    0.000267558    0.000228584   -0.000209855
  25   H   :   -0.000332734    0.000019861    0.000036310
  26   H   :    0.000113505   -0.000317700    0.000258187
  27   H   :   -0.000045933   -0.000519967   -0.000204853
  28   H   :   -0.000403911    0.000511085    0.000308905
  29   C   :   -0.000195341    0.000676619   -0.000193984
  30   H   :   -0.000003626   -0.000104641    0.000229364
  31   H   :   -0.000188170    0.000212727    0.000246255
  32   H   :    0.000003664   -0.000295531   -0.000253166
  33   H   :    0.000272923    0.000249704   -0.000276431
  34   C   :   -0.000382151    0.000202704   -0.000022108
  35   H   :    0.000357737   -0.000226139    0.000004402
  36   H   :    0.000014804   -0.000228613    0.000318238
  37   C   :   -0.000043787    0.000146639    0.000359796
  38   H   :    0.000240732    0.000063786   -0.000031110
  39   C   :    0.000871839   -0.000098061    0.000067758
  40   C   :   -0.000060652   -0.000262338    0.000146684
  41   H   :   -0.000186153   -0.000156198   -0.000222456
  42   H   :   -0.000349158    0.000237311   -0.000071814
  43   H   :    0.000296135    0.000014849    0.000154997
  44   C   :   -0.000400604    0.000045228   -0.000268285
  45   H   :   -0.000143031    0.000292444   -0.000005925
  46   H   :    0.000274989   -0.000002660   -0.000306715
  47   H   :    0.000093338   -0.000186504    0.000308791
  48   H   :   -0.000652861    0.000306628    0.000251344

Difference to translation invariance:
           :    0.0000202204   -0.0000024108   -0.0000386561

Difference to rotation invariance:
           :   -0.0002729331   -0.0001018793    0.0008974170

Norm of the cartesian gradient     ...    0.0075892184
RMS gradient                       ...    0.0006324349
MAX gradient                       ...    0.0039200189

-------
TIMINGS
-------

Total SCF gradient time            ...       68.782 sec

One electron gradient       ....       0.514 sec  (  0.7%)
RI-J Coulomb gradient       ....       2.006 sec  (  2.9%)
COSX gradient               ....      43.117 sec  ( 62.7%)
XC gradient                 ....      20.036 sec  ( 29.1%)
CPCM gradient               ....       1.038 sec  (  1.5%)
   A-Matrix (El+Nuc)        ....       0.259 sec  (  0.4%)
   Potential                ....       0.778 sec  (  1.1%)

Maximum memory used throughout the entire SCFGRAD-calculation: 119.7 MB
------------------------------------------------------------------------------
                         ORCA GEOMETRY RELAXATION STEP
------------------------------------------------------------------------------

Reading the OPT-File                    .... done
Getting information on internals        .... done
Copying old internal coords+grads       .... done
Making the new internal coordinates     .... (new redundants).... done
Validating the new internal coordinates .... (new redundants).... done
Calculating the B-matrix                .... done
Calculating the G,G- and P matrices     .... done
Transforming gradient to internals      .... done
Projecting the internal gradient        .... done
Number of atoms                         ....  48
Number of internal coordinates          .... 236
Current Energy                          ....  -890.105273550 Eh
Current gradient norm                   ....     0.007589218 Eh/bohr
Maximum allowed component of the step   ....  0.300
Current trust radius                    ....  0.300
Updating the Hessian (BFGS)             .... done
Forming the augmented Hessian           .... done
Diagonalizing the augmented Hessian     .... done
Last element of RFO vector              ....  0.996160641
Lowest eigenvalues of augmented Hessian:
 -0.000249937  0.003568315  0.010630088  0.010799589  0.011677465
Length of the computed step             ....  0.087881551
The final length of the internal step   ....  0.087881551
Converting the step to cartesian space:
 Initial RMS(Int)=    0.0057206017
Transforming coordinates:
 Iter   0:  RMS(Cart)=    0.0702548638 RMS(Int)=    0.4086457425
 Iter   1:  RMS(Cart)=    0.0008001384 RMS(Int)=    0.0001840074
 Iter   2:  RMS(Cart)=    0.0000220743 RMS(Int)=    0.0000021374
 Iter   3:  RMS(Cart)=    0.0000004731 RMS(Int)=    0.0000001146
 Iter   4:  RMS(Cart)=    0.0000000106 RMS(Int)=    0.0000000014
done
Storing new coordinates                 .... done

                                .--------------------.
          ----------------------|Geometry convergence|-------------------------
          Item                value                   Tolerance       Converged
          ---------------------------------------------------------------------
          Energy change      -0.0001199974            0.0000002000      NO
          RMS gradient        0.0004357843            0.0000080000      NO
          MAX gradient        0.0018820673            0.0000300000      NO
          RMS step            0.0057206017            0.0001000000      NO
          MAX step            0.0341709052            0.0002000000      NO
          ........................................................
          Max(Bonds)      0.0013      Max(Angles)    0.41
          Max(Dihed)        1.96      Max(Improp)    0.00
          ---------------------------------------------------------------------

The optimization has not yet converged - more geometry cycles are needed


    ---------------------------------------------------------------------------
                         Redundant Internal Coordinates
                            (Angstroem and degrees)

        Definition                    Value    dE/dq     Step     New-Value
    ----------------------------------------------------------------------------
     1. B(C   1,C   0)                1.5119 -0.000396 -0.0003    1.5116   
     2. B(C   2,C   1)                1.3817 -0.001211  0.0007    1.3824   
     3. B(C   3,C   2)                1.5065 -0.000061 -0.0004    1.5061   
     4. B(C   4,C   2)                1.4680  0.001118 -0.0010    1.4670   
     5. B(C   5,C   4)                1.4674  0.001262 -0.0013    1.4660   
     6. B(C   6,C   5)                1.5182 -0.000215  0.0001    1.5182   
     7. B(C   7,C   6)                1.5160 -0.000742  0.0004    1.5164   
     8. B(C   8,C   7)                1.3447 -0.000746  0.0006    1.3453   
     9. B(C   9,C   8)                1.5134 -0.000254 -0.0003    1.5131   
    10. B(C  10,C   8)                1.5150 -0.001240  0.0008    1.5159   
    11. B(C  11,C   5)                1.3837 -0.001408  0.0009    1.3846   
    12. B(C  12,C  11)                1.4234 -0.000536  0.0003    1.4237   
    13. B(C  12,C   1)                1.4280  0.000605 -0.0009    1.4271   
    14. B(O  13,C  12)                1.3535 -0.000370  0.0002    1.3537   
    15. B(O  14,C   4)                1.2604 -0.001139  0.0012    1.2616   
    16. B(H  15,C   0)                1.0899 -0.000181 -0.0004    1.0895   
    17. B(H  16,C   0)                1.0974 -0.000262 -0.0001    1.0973   
    18. B(H  17,C   0)                1.0951 -0.000245  0.0000    1.0951   
    19. B(H  18,C   3)                1.0902 -0.000067 -0.0005    1.0898   
    20. B(H  19,C   3)                1.0958 -0.000329  0.0001    1.0958   
    21. B(H  20,C   3)                1.0973 -0.000254 -0.0001    1.0971   
    22. B(H  21,C   6)                1.0968 -0.000191 -0.0005    1.0963   
    23. B(H  22,C   6)                1.0905 -0.000168  0.0001    1.0906   
    24. B(H  23,C   7)                1.0915 -0.000160 -0.0001    1.0914   
    25. B(H  24,C   9)                1.0952 -0.000195 -0.0001    1.0950   
    26. B(H  25,C   9)                1.0995  0.000003 -0.0006    1.0989   
    27. B(H  26,C   9)                1.0972 -0.000449  0.0001    1.0973   
    28. B(H  27,C  10)                1.0922 -0.000311  0.0001    1.0923   
    29. B(C  28,C  11)                1.5136 -0.000563  0.0002    1.5138   
    30. B(H  29,C  28)                1.0899 -0.000047 -0.0004    1.0895   
    31. B(H  30,C  28)                1.0989 -0.000313 -0.0000    1.0988   
    32. B(H  31,C  28)                1.0990 -0.000106 -0.0004    1.0986   
    33. B(H  32,C  10)                1.1002 -0.000235 -0.0001    1.1001   
    34. B(C  33,C  10)                1.5562 -0.000122  0.0001    1.5562   
    35. B(H  34,C  33)                1.0970 -0.000189 -0.0001    1.0968   
    36. B(H  35,C  33)                1.1005  0.000145 -0.0007    1.0998   
    37. B(C  36,C  33)                1.5146 -0.000481  0.0003    1.5149   
    38. B(H  37,C  36)                1.0901 -0.000129 -0.0003    1.0898   
    39. B(C  38,C  36)                1.3431 -0.000375  0.0006    1.3437   
    40. B(C  39,C  38)                1.5101 -0.000200 -0.0004    1.5097   
    41. B(H  40,C  39)                1.0994 -0.000273 -0.0001    1.0993   
    42. B(H  41,C  39)                1.0932 -0.000211 -0.0001    1.0931   
    43. B(H  42,C  39)                1.0990 -0.000299 -0.0002    1.0988   
    44. B(C  43,C  38)                1.5118  0.000000 -0.0005    1.5113   
    45. B(H  44,C  43)                1.0950 -0.000277 -0.0001    1.0949   
    46. B(H  45,C  43)                1.0994 -0.000295 -0.0001    1.0994   
    47. B(H  46,C  43)                1.0993 -0.000301 -0.0002    1.0991   
    48. B(H  47,O  13)                0.9729 -0.000367 -0.0003    0.9726   
    49. A(C   1,C   0,H  16)          110.87  0.000074   -0.03    110.84   
    50. A(H  15,C   0,H  17)          108.09 -0.000067    0.04    108.13   
    51. A(H  16,C   0,H  17)          106.70  0.000044   -0.02    106.69   
    52. A(C   1,C   0,H  17)          110.73  0.000038   -0.01    110.73   
    53. A(H  15,C   0,H  16)          107.82 -0.000123    0.05    107.87   
    54. A(C   1,C   0,H  15)          112.40  0.000028   -0.03    112.36   
    55. A(C   0,C   1,C  12)          117.01  0.000432   -0.04    116.97   
    56. A(C   0,C   1,C   2)          124.73 -0.000777    0.08    124.81   
    57. A(C   2,C   1,C  12)          118.25  0.000345   -0.04    118.22   
    58. A(C   3,C   2,C   4)          115.12 -0.000224    0.12    115.24   
    59. A(C   1,C   2,C   4)          120.17  0.000334   -0.07    120.11   
    60. A(C   1,C   2,C   3)          124.71 -0.000109   -0.06    124.65   
    61. A(H  18,C   3,H  19)          108.50 -0.000027    0.01    108.51   
    62. A(H  18,C   3,H  20)          107.92 -0.000297    0.06    107.99   
    63. A(C   2,C   3,H  19)          110.21 -0.000387    0.08    110.29   
    64. A(C   2,C   3,H  18)          113.41  0.000544   -0.16    113.25   
    65. A(C   2,C   3,H  20)          110.43  0.000137   -0.02    110.41   
    66. A(H  19,C   3,H  20)          106.08 -0.000005    0.04    106.12   
    67. A(C   5,C   4,O  14)          120.89  0.000436   -0.08    120.81   
    68. A(C   2,C   4,C   5)          119.22 -0.001196    0.16    119.39   
    69. A(C   2,C   4,O  14)          119.88  0.000758   -0.08    119.80   
    70. A(C   6,C   5,C  11)          123.63  0.000947   -0.20    123.43   
    71. A(C   4,C   5,C  11)          119.95  0.000520   -0.08    119.86   
    72. A(C   4,C   5,C   6)          116.40 -0.001470    0.29    116.69   
    73. A(C   5,C   6,C   7)          110.91 -0.001527    0.25    111.17   
    74. A(C   7,C   6,H  22)          111.11  0.000456    0.05    111.16   
    75. A(C   5,C   6,H  22)          107.53 -0.000602    0.39    107.92   
    76. A(C   5,C   6,H  21)          110.29  0.001208   -0.41    109.88   
    77. A(H  21,C   6,H  22)          107.29 -0.000231    0.02    107.30   
    78. A(C   7,C   6,H  21)          109.63  0.000735   -0.31    109.32   
    79. A(C   8,C   7,H  23)          117.27  0.000682   -0.06    117.21   
    80. A(C   6,C   7,H  23)          113.68 -0.000055    0.08    113.76   
    81. A(C   6,C   7,C   8)          129.03 -0.000636   -0.04    129.00   
    82. A(C   9,C   8,C  10)          116.12 -0.000611    0.06    116.18   
    83. A(C   7,C   8,C  10)          124.34 -0.000203   -0.04    124.31   
    84. A(C   7,C   8,C   9)          119.53  0.000816   -0.03    119.50   
    85. A(H  25,C   9,H  26)          106.32 -0.000254    0.03    106.35   
    86. A(H  24,C   9,H  26)          107.77 -0.000235    0.05    107.82   
    87. A(C   8,C   9,H  26)          111.71  0.000357   -0.11    111.60   
    88. A(H  24,C   9,H  25)          107.96 -0.000410    0.16    108.12   
    89. A(C   8,C   9,H  25)          111.18  0.000265   -0.08    111.10   
    90. A(C   8,C   9,H  24)          111.65  0.000218   -0.03    111.62   
    91. A(H  32,C  10,C  33)          108.74  0.000751   -0.18    108.56   
    92. A(C   8,C  10,C  33)          114.49 -0.001882    0.27    114.75   
    93. A(H  27,C  10,H  32)          106.26 -0.000268    0.00    106.26   
    94. A(C   8,C  10,H  32)          109.30  0.000693   -0.22    109.08   
    95. A(H  27,C  10,C  33)          107.79 -0.000124    0.22    108.01   
    96. A(C   8,C  10,H  27)          109.93  0.000925   -0.10    109.82   
    97. A(C  12,C  11,C  28)          117.82  0.000092    0.01    117.82   
    98. A(C   5,C  11,C  28)          123.68 -0.000529    0.04    123.72   
    99. A(C   5,C  11,C  12)          118.50  0.000436   -0.05    118.46   
   100. A(C  11,C  12,O  13)          120.91 -0.000105   -0.03    120.88   
   101. A(C   1,C  12,O  13)          115.19  0.000544   -0.04    115.15   
   102. A(C   1,C  12,C  11)          123.89 -0.000441    0.07    123.96   
   103. A(C  12,O  13,H  47)          110.64 -0.000879    0.12    110.77   
   104. A(H  30,C  28,H  31)          107.43 -0.000127    0.06    107.48   
   105. A(H  29,C  28,H  31)          106.71 -0.000345    0.07    106.78   
   106. A(C  11,C  28,H  31)          111.66  0.000515   -0.08    111.58   
   107. A(H  29,C  28,H  30)          107.27  0.000144    0.01    107.28   
   108. A(C  11,C  28,H  30)          111.31 -0.000330    0.04    111.35   
   109. A(C  11,C  28,H  29)          112.18  0.000121   -0.08    112.09   
   110. A(H  34,C  33,H  35)          105.30  0.000137   -0.01    105.29   
   111. A(C  10,C  33,H  35)          108.14 -0.000145    0.08    108.22   
   112. A(C  10,C  33,H  34)          107.85 -0.000362    0.08    107.93   
   113. A(H  35,C  33,C  36)          110.69 -0.000349    0.12    110.81   
   114. A(H  34,C  33,C  36)          109.70  0.000258   -0.14    109.57   
   115. A(C  10,C  33,C  36)          114.69  0.000434   -0.12    114.57   
   116. A(H  37,C  36,C  38)          117.21  0.000237   -0.02    117.19   
   117. A(C  33,C  36,C  38)          127.01 -0.000064   -0.00    127.01   
   118. A(C  33,C  36,H  37)          115.77 -0.000173    0.03    115.80   
   119. A(C  39,C  38,C  43)          114.61 -0.000751    0.13    114.74   
   120. A(C  36,C  38,C  43)          121.19  0.000211   -0.02    121.17   
   121. A(C  36,C  38,C  39)          124.20  0.000540   -0.11    124.09   
   122. A(H  41,C  39,H  42)          108.04 -0.000310    0.08    108.13   
   123. A(H  40,C  39,H  42)          106.19 -0.000114    0.07    106.26   
   124. A(C  38,C  39,H  42)          110.71  0.000089   -0.02    110.69   
   125. A(H  40,C  39,H  41)          107.83  0.000006   -0.03    107.80   
   126. A(C  38,C  39,H  41)          113.26  0.000456   -0.13    113.14   
   127. A(C  38,C  39,H  40)          110.51 -0.000167    0.03    110.54   
   128. A(H  45,C  43,H  46)          106.27  0.000028    0.01    106.29   
   129. A(H  44,C  43,H  46)          108.16 -0.000216    0.03    108.19   
   130. A(C  38,C  43,H  46)          111.18  0.000350   -0.07    111.11   
   131. A(H  44,C  43,H  45)          108.13  0.000081   -0.00    108.13   
   132. A(C  38,C  43,H  45)          110.86 -0.000535    0.11    110.97   
   133. A(C  38,C  43,H  44)          112.01  0.000279   -0.08    111.94   
   134. D(C   2,C   1,C   0,H  16)   -110.53  0.000163   -0.45   -110.98   
   135. D(C   2,C   1,C   0,H  17)    131.22  0.000037   -0.40    130.82   
   136. D(C  12,C   1,C   0,H  16)     68.74  0.000151   -0.42     68.33   
   137. D(C  12,C   1,C   0,H  15)   -170.50  0.000064   -0.40   -170.90   
   138. D(C  12,C   1,C   0,H  17)    -49.50  0.000025   -0.37    -49.87   
   139. D(C   2,C   1,C   0,H  15)     10.22  0.000076   -0.43      9.79   
   140. D(C   4,C   2,C   1,C  12)      0.40  0.000018   -0.05      0.34   
   141. D(C   3,C   2,C   1,C  12)   -179.26 -0.000037    0.19   -179.07   
   142. D(C   3,C   2,C   1,C   0)      0.02 -0.000049    0.22      0.24   
   143. D(C   4,C   2,C   1,C   0)    179.67  0.000006   -0.02    179.65   
   144. D(H  19,C   3,C   2,C   4)     53.98 -0.000071    0.04     54.02   
   145. D(H  20,C   3,C   2,C   1)    116.78  0.000141   -0.29    116.50   
   146. D(H  19,C   3,C   2,C   1)   -126.35 -0.000017   -0.20   -126.54   
   147. D(H  20,C   3,C   2,C   4)    -62.88  0.000087   -0.05    -62.94   
   148. D(H  18,C   3,C   2,C   4)    175.84 -0.000010   -0.01    175.83   
   149. D(H  18,C   3,C   2,C   1)     -4.49  0.000044   -0.24     -4.73   
   150. D(O  14,C   4,C   2,C   3)      0.14 -0.000008    0.15      0.29   
   151. D(O  14,C   4,C   2,C   1)   -179.54 -0.000059    0.38   -179.17   
   152. D(C   5,C   4,C   2,C   3)    179.27 -0.000131    0.38    179.65   
   153. D(C   5,C   4,C   2,C   1)     -0.41 -0.000181    0.60      0.19   
   154. D(C  11,C   5,C   4,C   2)      0.53  0.000265   -0.82     -0.29   
   155. D(C  11,C   5,C   4,O  14)    179.65  0.000144   -0.59    179.07   
   156. D(C   6,C   5,C   4,O  14)     -2.13  0.000048   -0.24     -2.37   
   157. D(C   6,C   5,C   4,C   2)    178.74  0.000169   -0.47    178.27   
   158. D(H  22,C   6,C   5,C  11)   -153.10 -0.000097   -0.15   -153.25   
   159. D(H  22,C   6,C   5,C   4)     28.76  0.000015   -0.52     28.25   
   160. D(H  21,C   6,C   5,C  11)    -36.42 -0.000066   -0.13    -36.55   
   161. D(H  21,C   6,C   5,C   4)    145.44  0.000045   -0.49    144.95   
   162. D(C   7,C   6,C   5,C  11)     85.23  0.000656   -0.65     84.58   
   163. D(C   7,C   6,C   5,C   4)    -92.91  0.000768   -1.01    -93.92   
   164. D(C   8,C   7,C   6,C   5)    118.21 -0.001325    1.96    120.17   
   165. D(H  23,C   7,C   6,H  22)   -179.68  0.000527    0.30   -179.38   
   166. D(H  23,C   7,C   6,H  21)     61.90  0.000067    0.45     62.34   
   167. D(H  23,C   7,C   6,C   5)    -60.14 -0.000939    1.02    -59.12   
   168. D(C   8,C   7,C   6,H  22)     -1.34  0.000140    1.25     -0.09   
   169. D(C   8,C   7,C   6,H  21)   -119.76 -0.000319    1.39   -118.37   
   170. D(C  10,C   8,C   7,H  23)   -179.80 -0.000331    0.83   -178.97   
   171. D(C  10,C   8,C   7,C   6)      1.90  0.000079   -0.13      1.77   
   172. D(C   9,C   8,C   7,H  23)     -0.50 -0.000187    0.48     -0.03   
   173. D(C   9,C   8,C   7,C   6)   -178.80  0.000222   -0.49   -179.28   
   174. D(H  26,C   9,C   8,C  10)    -61.49  0.000206   -1.02    -62.51   
   175. D(H  26,C   9,C   8,C   7)    119.16  0.000073   -0.69    118.47   
   176. D(H  25,C   9,C   8,C  10)     57.11  0.000296   -1.11     56.01   
   177. D(H  25,C   9,C   8,C   7)   -122.24  0.000163   -0.78   -123.02   
   178. D(H  24,C   9,C   8,C  10)    177.75  0.000106   -0.98    176.77   
   179. D(H  24,C   9,C   8,C   7)     -1.61 -0.000028   -0.65     -2.26   
   180. D(C  33,C  10,C   8,C   9)     67.15  0.000262    0.08     67.24   
   181. D(C  33,C  10,C   8,C   7)   -113.53  0.000410   -0.26   -113.79   
   182. D(H  32,C  10,C   8,C   9)    -55.09  0.000077    0.31    -54.79   
   183. D(H  32,C  10,C   8,C   7)    124.23  0.000225   -0.04    124.19   
   184. D(H  27,C  10,C   8,C   9)   -171.36 -0.000526    0.48   -170.88   
   185. D(H  27,C  10,C   8,C   7)      7.96 -0.000378    0.14      8.10   
   186. D(C  28,C  11,C   5,C   6)      1.85  0.000095   -0.37      1.48   
   187. D(C  28,C  11,C   5,C   4)    179.93 -0.000055    0.00    179.93   
   188. D(C  12,C  11,C   5,C   6)   -178.71 -0.000033    0.09   -178.62   
   189. D(C  12,C  11,C   5,C   4)     -0.63 -0.000182    0.46     -0.16   
   190. D(C   1,C  12,C  11,C  28)   -179.88 -0.000122    0.54   -179.35   
   191. D(C   1,C  12,C  11,C   5)      0.64  0.000001    0.11      0.75   
   192. D(O  13,C  12,C   1,C   2)    179.00 -0.000061    0.08    179.08   
   193. D(O  13,C  12,C   1,C   0)     -0.33 -0.000041    0.05     -0.27   
   194. D(C  11,C  12,C   1,C   2)     -0.52  0.000083   -0.32     -0.84   
   195. D(O  13,C  12,C  11,C   5)   -178.85  0.000150   -0.32   -179.17   
   196. D(C  11,C  12,C   1,C   0)   -179.85  0.000102   -0.35   -180.20   
   197. D(O  13,C  12,C  11,C  28)      0.62  0.000027    0.11      0.74   
   198. D(H  47,O  13,C  12,C  11)     -3.45 -0.000473    1.11     -2.33   
   199. D(H  47,O  13,C  12,C   1)    177.02 -0.000332    0.73    177.74   
   200. D(H  31,C  28,C  11,C  12)     60.26  0.000042   -0.07     60.19   
   201. D(H  31,C  28,C  11,C   5)   -120.29 -0.000083    0.39   -119.91   
   202. D(H  30,C  28,C  11,C  12)    -59.79  0.000079   -0.11    -59.91   
   203. D(H  30,C  28,C  11,C   5)    119.65 -0.000045    0.34    119.99   
   204. D(H  29,C  28,C  11,C  12)    180.00  0.000043   -0.09    179.90   
   205. D(H  29,C  28,C  11,C   5)     -0.56 -0.000082    0.36     -0.19   
   206. D(C  36,C  33,C  10,H  32)     34.33  0.000263   -0.20     34.13   
   207. D(C  36,C  33,C  10,H  27)    149.13  0.000267   -0.18    148.95   
   208. D(C  36,C  33,C  10,C   8)    -88.22  0.000099    0.04    -88.18   
   209. D(H  35,C  33,C  10,H  32)    158.38  0.000001   -0.07    158.31   
   210. D(H  35,C  33,C  10,H  27)    -86.82  0.000005   -0.05    -86.88   
   211. D(H  35,C  33,C  10,C   8)     35.83 -0.000163    0.17     36.00   
   212. D(H  34,C  33,C  10,H  32)    -88.21 -0.000091   -0.00    -88.21   
   213. D(H  34,C  33,C  10,H  27)     26.59 -0.000087    0.02     26.60   
   214. D(H  34,C  33,C  10,C   8)    149.24 -0.000255    0.24    149.48   
   215. D(C  38,C  36,C  33,H  35)     76.42  0.000102   -0.13     76.28   
   216. D(C  38,C  36,C  33,H  34)    -39.36 -0.000015   -0.11    -39.47   
   217. D(C  38,C  36,C  33,C  10)   -160.90 -0.000042   -0.03   -160.93   
   218. D(H  37,C  36,C  33,H  35)   -103.97  0.000147   -0.32   -104.29   
   219. D(H  37,C  36,C  33,H  34)    140.25  0.000030   -0.30    139.96   
   220. D(H  37,C  36,C  33,C  10)     18.71  0.000002   -0.22     18.50   
   221. D(C  43,C  38,C  36,H  37)      0.24  0.000010   -0.09      0.14   
   222. D(C  43,C  38,C  36,C  33)    179.84  0.000053   -0.28    179.56   
   223. D(C  39,C  38,C  36,H  37)    179.68  0.000020   -0.03    179.65   
   224. D(C  39,C  38,C  36,C  33)     -0.71  0.000063   -0.22     -0.93   
   225. D(H  42,C  39,C  38,C  43)    -54.33  0.000079   -0.06    -54.39   
   226. D(H  42,C  39,C  38,C  36)    126.19  0.000065   -0.12    126.08   
   227. D(H  41,C  39,C  38,C  43)   -175.86  0.000094   -0.06   -175.93   
   228. D(H  41,C  39,C  38,C  36)      4.66  0.000080   -0.12      4.54   
   229. D(H  40,C  39,C  38,C  43)     63.03 -0.000110    0.04     63.07   
   230. D(H  40,C  39,C  38,C  36)   -116.45 -0.000123   -0.02   -116.46   
   231. D(H  46,C  43,C  38,C  39)     59.07 -0.000101    0.04     59.11   
   232. D(H  46,C  43,C  38,C  36)   -121.44 -0.000085    0.09   -121.34   
   233. D(H  45,C  43,C  38,C  39)    -58.91 -0.000015   -0.00    -58.92   
   234. D(H  45,C  43,C  38,C  36)    120.58  0.000000    0.05    120.63   
   235. D(H  44,C  43,C  38,C  39)   -179.79  0.000064   -0.02   -179.81   
   236. D(H  44,C  43,C  38,C  36)     -0.30  0.000079    0.03     -0.27   
    ----------------------------------------------------------------------------

         *************************************************************
         *                GEOMETRY OPTIMIZATION CYCLE   7            *
         *************************************************************
---------------------------------
CARTESIAN COORDINATES (ANGSTROEM)
---------------------------------
  C      4.726037    1.800166    1.259542
  C      3.624732    1.044424    0.551777
  C      2.466484    1.615622    0.058481
  C      2.128901    3.080650    0.147514
  C      1.466716    0.783464   -0.619841
  C      1.706895   -0.655519   -0.764314
  C      0.614391   -1.464734   -1.440041
  C     -0.333859   -2.063902   -0.419608
  C     -1.659625   -1.879288   -0.284797
  C     -2.399636   -2.580376    0.833405
  C     -2.500103   -1.016389   -1.205043
  C      2.872451   -1.213308   -0.266960
  C      3.813708   -0.358870    0.374035
  O      4.976708   -0.849279    0.863271
  O      0.419096    1.313356   -1.081679
  H      4.440266    2.824678    1.495629
  H      5.632845    1.837160    0.642726
  H      5.001346    1.299292    2.193678
  H      2.856872    3.655918    0.719114
  H      1.142207    3.216077    0.604658
  H      2.062586    3.519670   -0.855771
  H      1.061019   -2.269085   -2.036168
  H      0.085764   -0.805294   -2.129309
  H      0.153921   -2.724098    0.299643
  H     -1.733443   -3.225613    1.415575
  H     -3.217114   -3.199985    0.439196
  H     -2.860875   -1.863428    1.524277
  H     -1.901394   -0.693953   -2.059795
  C      3.208449   -2.685942   -0.366680
  H      2.425729   -3.251613   -0.871010
  H      4.139909   -2.846696   -0.926990
  H      3.337889   -3.139005    0.625795
  H     -3.321567   -1.622243   -1.615308
  C     -3.106053    0.251442   -0.536266
  H     -3.193541    1.029437   -1.304448
  H     -2.375879    0.640215    0.188486
  C     -4.453375    0.033818    0.121209
  H     -4.712967   -1.001894    0.339146
  C     -5.354688    0.974800    0.449341
  C     -5.153390    2.454105    0.225013
  H     -5.132861    2.990428    1.184333
  H     -4.227130    2.685697   -0.307193
  H     -5.990975    2.877599   -0.346362
  C     -6.669927    0.606463    1.096225
  H     -6.766352   -0.474657    1.240134
  H     -6.776025    1.092791    2.076441
  H     -7.519522    0.948799    0.488727
  H      5.023504   -1.812906    0.740209

----------------------------
CARTESIAN COORDINATES (A.U.)
----------------------------
  NO LB      ZA    FRAG     MASS         X           Y           Z
   0 C     6.0000    0    12.011    8.930916    3.401821    2.380188
   1 C     6.0000    0    12.011    6.849750    1.973674    1.042707
   2 C     6.0000    0    12.011    4.660980    3.053083    0.110514
   3 C     6.0000    0    12.011    4.023041    5.821584    0.278762
   4 C     6.0000    0    12.011    2.771692    1.480533   -1.171330
   5 C     6.0000    0    12.011    3.225564   -1.238751   -1.444345
   6 C     6.0000    0    12.011    1.161031   -2.767945   -2.721282
   7 C     6.0000    0    12.011   -0.630903   -3.900210   -0.792945
   8 C     6.0000    0    12.011   -3.136236   -3.551340   -0.538187
   9 C     6.0000    0    12.011   -4.534655   -4.876204    1.574907
  10 C     6.0000    0    12.011   -4.724509   -1.920697   -2.277201
  11 C     6.0000    0    12.011    5.428145   -2.292820   -0.504482
  12 C     6.0000    0    12.011    7.206864   -0.678166    0.706823
  13 O     8.0000    0    15.999    9.404616   -1.604905    1.631346
  14 O     8.0000    0    15.999    0.791977    2.481884   -2.044077
  15 H     1.0000    0     1.008    8.390886    5.337868    2.826330
  16 H     1.0000    0     1.008   10.644535    3.471729    1.214576
  17 H     1.0000    0     1.008    9.451174    2.455306    4.145451
  18 H     1.0000    0     1.008    5.398706    6.908683    1.358929
  19 H     1.0000    0     1.008    2.158458    6.077504    1.142637
  20 H     1.0000    0     1.008    3.897723    6.651212   -1.617173
  21 H     1.0000    0     1.008    2.005036   -4.287950   -3.847800
  22 H     1.0000    0     1.008    0.162070   -1.521786   -4.023811
  23 H     1.0000    0     1.008    0.290869   -5.147800    0.566243
  24 H     1.0000    0     1.008   -3.275733   -6.095525    2.675049
  25 H     1.0000    0     1.008   -6.079465   -6.047095    0.829961
  26 H     1.0000    0     1.008   -5.406271   -3.521368    2.880465
  27 H     1.0000    0     1.008   -3.593115   -1.311381   -3.892449
  28 C     6.0000    0    12.011    6.063091   -5.075695   -0.692925
  29 H     1.0000    0     1.008    4.583963   -6.144658   -1.645971
  30 H     1.0000    0     1.008    7.823294   -5.379477   -1.751757
  31 H     1.0000    0     1.008    6.307696   -5.931860    1.182581
  32 H     1.0000    0     1.008   -6.276852   -3.065595   -3.052489
  33 C     6.0000    0    12.011   -5.869590    0.475157   -1.013395
  34 H     1.0000    0     1.008   -6.034918    1.945355   -2.465049
  35 H     1.0000    0     1.008   -4.489760    1.209831    0.356186
  36 C     6.0000    0    12.011   -8.415659    0.063907    0.229051
  37 H     1.0000    0     1.008   -8.906216   -1.893306    0.640894
  38 C     6.0000    0    12.011  -10.118895    1.842106    0.849132
  39 C     6.0000    0    12.011   -9.738496    4.637587    0.425214
  40 H     1.0000    0     1.008   -9.699701    5.651090    2.238065
  41 H     1.0000    0     1.008   -7.988118    5.075231   -0.580511
  42 H     1.0000    0     1.008  -11.321302    5.437874   -0.654530
  43 C     6.0000    0    12.011  -12.604335    1.146048    2.071565
  44 H     1.0000    0     1.008  -12.786553   -0.896972    2.343514
  45 H     1.0000    0     1.008  -12.804832    2.065076    3.923905
  46 H     1.0000    0     1.008  -14.209836    1.792971    0.923559
  47 H     1.0000    0     1.008    9.493046   -3.425895    1.398792

--------------------------------
INTERNAL COORDINATES (ANGSTROEM)
--------------------------------
 C      0   0   0     0.000000000000     0.00000000     0.00000000
 C      1   0   0     1.511605326787     0.00000000     0.00000000
 C      2   1   0     1.382441855482   124.81398105     0.00000000
 C      3   2   1     1.506052820700   124.65479404     0.23738942
 C      3   2   1     1.467018827650   120.10546571   179.64524822
 C      5   3   2     1.466025422365   119.38645784     0.19109269
 C      6   5   3     1.518222337335   116.68852285   178.27381163
 C      7   6   5     1.516398242282   111.16656238   266.08418530
 C      8   7   6     1.345329165603   129.00941386   120.16422425
 C      9   8   7     1.513114865195   119.50005659   180.71293064
 C      9   8   7     1.515866369252   124.31017182     1.76863128
 C      6   5   3     1.384561461427   119.86434463   359.71475521
 C     12   6   5     1.423693969071   118.45775181   359.83805585
 O     13  12   6     1.353669866422   120.88454114   180.82941601
 O      5   3   2     1.261581292602   119.79702730   180.83252832
 H      1   2   3     1.089508312458   112.36437089     9.79097949
 H      1   2   3     1.097328951741   110.83859162   249.01727440
 H      1   2   3     1.095116998900   110.72512525   130.81893226
 H      4   3   2     1.089771383156   113.25188778   355.26790987
 H      4   3   2     1.095849515758   110.28561660   233.45498965
 H      4   3   2     1.097140949928   110.41015850   116.49833008
 H      7   6   5     1.096278332796   109.87228108   144.94493842
 H      7   6   5     1.090595028446   107.92710696    28.24255569
 H      8   7   6     1.091380447461   113.76685293   300.88051668
 H     10   9   8     1.095018641753   111.61558974   357.74282963
 H     10   9   8     1.098902139885   111.09810008   236.97845527
 H     10   9   8     1.097296757458   111.60004954   118.46560320
 H     11   9   8     1.092253739193   109.82794431     8.10199785
 C     12   6   5     1.513766738029   123.71801410   179.93659395
 H     29  12   6     1.089488030884   112.09416543   359.80587138
 H     29  12   6     1.098820434607   111.35025295   119.99389068
 H     29  12   6     1.098648060001   111.58115416   240.09391141
 H     11   9   8     1.100081852881   109.08238464   124.18912508
 C     11   9   8     1.556224637859   114.75611943   246.21393367
 H     34  11   9     1.096828883697   107.93552151   149.47376799
 H     34  11   9     1.099801553872   108.22016905    35.99558184
 C     34  11   9     1.514895751116   114.56830377   271.82061855
 H     37  34  11     1.089763615992   115.79708728    18.49853974
 C     37  34  11     1.343683313003   127.01053760   199.07171770
 C     39  37  34     1.509697401483   124.08874715   359.06597178
 H     40  39  37     1.099253390911   110.54173910   243.53570777
 H     40  39  37     1.093085563331   113.13745253     4.54268093
 H     40  39  37     1.098801966421   110.68829551   126.07602842
 C     39  37  34     1.511285288547   121.17211446   179.56259370
 H     44  39  37     1.094909906120   111.93515433   359.73284852
 H     44  39  37     1.099361627309   110.96628372   120.62921867
 H     44  39  37     1.099117832655   111.11328841   238.65611466
 H     14  13  12     0.972578932784   110.76609357   357.66620691

---------------------------
INTERNAL COORDINATES (A.U.)
---------------------------
 C      0   0   0     0.000000000000     0.00000000     0.00000000
 C      1   0   0     2.856520090204     0.00000000     0.00000000
 C      2   1   0     2.612436502931   124.81398105     0.00000000
 C      3   2   1     2.846027374342   124.65479404     0.23738942
 C      3   2   1     2.772263817566   120.10546571   179.64524822
 C      5   3   2     2.770386553635   119.38645784     0.19109269
 C      6   5   3     2.869024427965   116.68852285   178.27381163
 C      7   6   5     2.865577387872   111.16656238   266.08418530
 C      8   7   6     2.542303682967   129.00941386   120.16422425
 C      9   8   7     2.859372704383   119.50005659   180.71293064
 C      9   8   7     2.864572293507   124.31017182     1.76863128
 C      6   5   3     2.616441977679   119.86434463   359.71475521
 C     12   6   5     2.690391700060   118.45775181   359.83805585
 O     13  12   6     2.558065323280   120.88454114   180.82941601
 O      5   3   2     2.384043138696   119.79702730   180.83252832
 H      1   2   3     2.058872331177   112.36437089     9.79097949
 H      1   2   3     2.073651197613   110.83859162   249.01727440
 H      1   2   3     2.069471212523   110.72512525   130.81893226
 H      4   3   2     2.059369462749   113.25188778   355.26790987
 H      4   3   2     2.070855468773   110.28561660   233.45498965
 H      4   3   2     2.073295925674   110.41015850   116.49833008
 H      7   6   5     2.071665815537   109.87228108   144.94493842
 H      7   6   5     2.060925926779   107.92710696    28.24255569
 H      8   7   6     2.062410153618   113.76685293   300.88051668
 H     10   9   8     2.069285344451   111.61558974   357.74282963
 H     10   9   8     2.076624092363   111.09810008   236.97845527
 H     10   9   8     2.073590359236   111.60004954   118.46560320
 H     11   9   8     2.064060435826   109.82794431     8.10199785
 C     12   6   5     2.860604565514   123.71801410   179.93659395
 H     29  12   6     2.058834004557   112.09416543   359.80587138
 H     29  12   6     2.076469691764   111.35025295   119.99389068
 H     29  12   6     2.076143950965   111.58115416   240.09391141
 H     11   9   8     2.078853426841   109.08238464   124.18912508
 C     11   9   8     2.940838368414   114.75611943   246.21393367
 H     34  11   9     2.072706205962   107.93552151   149.47376799
 H     34  11   9     2.078323738478   108.22016905    35.99558184
 C     34  11   9     2.862738091050   114.56830377   271.82061855
 H     37  34  11     2.059354784938   115.79708728    18.49853974
 C     37  34  11     2.539193472296   127.01053760   199.07171770
 C     39  37  34     2.852914633896   124.08874715   359.06597178
 H     40  39  37     2.077287860606   110.54173910   243.53570777
 H     40  39  37     2.065632355639   113.13745253     4.54268093
 H     40  39  37     2.076434791951   110.68829551   126.07602842
 C     39  37  34     2.855915305578   121.17211446   179.56259370
 H     44  39  37     2.069079863885   111.93515433   359.73284852
 H     44  39  37     2.077492397755   110.96628372   120.62921867
 H     44  39  37     2.077031692626   111.11328841   238.65611466
 H     14  13  12     1.837907826583   110.76609357   357.66620691


           ************************************************************
           *        Program running with 4 parallel MPI-processes     *
           *              working on a common directory               *
           ************************************************************
------------------------------------------------------------------------------
                   ___                                                        
                  /   \      - P O W E R E D   B Y -                         
                 /     \                                                     
                 |  |  |   _    _      __       _____    __    __             
                 |  |  |  | |  | |    /  \     |  _  \  |  |  /  |          
                  \  \/   | |  | |   /    \    | | | |  |  | /  /          
                 / \  \   | |__| |  /  /\  \   | |_| |  |  |/  /          
                |  |  |   |  __  | /  /__\  \  |    /   |      \           
                |  |  |   | |  | | |   __   |  |    \   |  |\   \          
                \     /   | |  | | |  |  |  |  | |\  \  |  | \   \       
                 \___/    |_|  |_| |__|  |__|  |_| \__\ |__|  \__/        
                                                                              
                      - O R C A' S   B I G   F R I E N D -                    
                                      &                                       
                       - I N T E G R A L  F E E D E R -                       
                                                                              
 v1 FN, 2020, v2 2021                                                         
------------------------------------------------------------------------------


Reading SHARK input file mPQ2_1e_1H_B3LYP_631Gd_opt.SHARKINP.tmp ... ok
----------------------
SHARK INTEGRAL PACKAGE
----------------------

Number of atoms                             ...     48
Number of basis functions                   ...    348
Number of shells                            ...    180
Maximum angular momentum                    ...      2
Integral batch strategy                     ... SHARK/LIBINT Hybrid
RI-J (if used) integral strategy            ... SPLIT-RIJ (Revised 2003 algorithm where possible)
Printlevel                                  ...      1
Contraction scheme used                     ... SEGMENTED contraction
Coulomb Range Separation                    ... NOT USED
Exchange Range Separation                   ... NOT USED
Finite Nucleus Model                        ... NOT USED
Auxiliary Coulomb fitting basis             ... AVAILABLE
   # of basis functions in Aux-J            ...   1326
   # of shells in Aux-J                     ...    450
   Maximum angular momentum in Aux-J        ...      4
Auxiliary J/K fitting basis                 ... NOT available
Auxiliary Correlation fitting basis         ... NOT available
Auxiliary 'external' fitting basis          ... NOT available
Integral threshold                          ...     2.500000e-11
Primitive cut-off                           ...     2.500000e-12
Primitive pair pre-selection threshold      ...     2.500000e-12

Calculating pre-screening integrals         ... done (  0.1 sec) Dimension = 180
Organizing shell pair data                  ... done (  0.1 sec)
Shell pair information
Total number of shell pairs                 ...     16290
Shell pairs after pre-screening             ...     10846
Total number of primitive shell pairs       ...     90198
Primitive shell pairs kept                  ...     33384
          la=0 lb=0:   4356 shell pairs
          la=1 lb=0:   3571 shell pairs
          la=1 lb=1:    736 shell pairs
          la=2 lb=0:   1430 shell pairs
          la=2 lb=1:    626 shell pairs
          la=2 lb=2:    127 shell pairs

Calculating one electron integrals          ... done (  0.1 sec)
Calculating RI/J V-Matrix + Cholesky decomp.... done (  0.1 sec)
Calculating Nuclear repulsion               ... done (  0.0 sec) ENN=   1634.874168171012 Eh

SHARK setup successfully completed in   0.7 seconds

Maximum memory used throughout the entire GTOINT-calculation: 26.6 MB
[1717806411.689852] [eu-a2p-091:29245:0]          mpool.c:38   UCX  WARN  object 0x3162240 was not returned to mpool ucp_requests
[1717806411.689883] [eu-a2p-091:29245:0]          mpool.c:38   UCX  WARN  object 0x3162400 was not returned to mpool ucp_requests
[1717806411.689891] [eu-a2p-091:29245:0]          mpool.c:38   UCX  WARN  object 0x31625c0 was not returned to mpool ucp_requests
[1717806411.689896] [eu-a2p-091:29245:0]          mpool.c:38   UCX  WARN  object 0x3162780 was not returned to mpool ucp_requests
[1717806411.689901] [eu-a2p-091:29245:0]          mpool.c:38   UCX  WARN  object 0x3162940 was not returned to mpool ucp_requests
[1717806411.689907] [eu-a2p-091:29245:0]          mpool.c:38   UCX  WARN  object 0x3162b00 was not returned to mpool ucp_requests
[1717806411.689911] [eu-a2p-091:29245:0]          mpool.c:38   UCX  WARN  object 0x3162cc0 was not returned to mpool ucp_requests
[1717806411.689916] [eu-a2p-091:29245:0]          mpool.c:38   UCX  WARN  object 0x3162e80 was not returned to mpool ucp_requests
[1717806411.689921] [eu-a2p-091:29245:0]          mpool.c:38   UCX  WARN  object 0x3163040 was not returned to mpool ucp_requests
[1717806411.689926] [eu-a2p-091:29245:0]          mpool.c:38   UCX  WARN  object 0x31633c0 was not returned to mpool ucp_requests
[1717806411.689931] [eu-a2p-091:29245:0]          mpool.c:38   UCX  WARN  object 0x3163580 was not returned to mpool ucp_requests
[1717806411.718559] [eu-a2p-091:29247:0]          mpool.c:38   UCX  WARN  object 0x2c5a880 was not returned to mpool ucp_requests
[1717806411.718593] [eu-a2p-091:29247:0]          mpool.c:38   UCX  WARN  object 0x2c5aa40 was not returned to mpool ucp_requests
[1717806411.718600] [eu-a2p-091:29247:0]          mpool.c:38   UCX  WARN  object 0x2c5ac00 was not returned to mpool ucp_requests
[1717806411.718606] [eu-a2p-091:29247:0]          mpool.c:38   UCX  WARN  object 0x2c5adc0 was not returned to mpool ucp_requests
[1717806411.718611] [eu-a2p-091:29247:0]          mpool.c:38   UCX  WARN  object 0x2c5af80 was not returned to mpool ucp_requests
[1717806411.718616] [eu-a2p-091:29247:0]          mpool.c:38   UCX  WARN  object 0x2c5b140 was not returned to mpool ucp_requests
[1717806411.718621] [eu-a2p-091:29247:0]          mpool.c:38   UCX  WARN  object 0x2c5b300 was not returned to mpool ucp_requests
[1717806411.718626] [eu-a2p-091:29247:0]          mpool.c:38   UCX  WARN  object 0x2c5b4c0 was not returned to mpool ucp_requests
[1717806411.718631] [eu-a2p-091:29247:0]          mpool.c:38   UCX  WARN  object 0x2c5b680 was not returned to mpool ucp_requests
[1717806411.718636] [eu-a2p-091:29247:0]          mpool.c:38   UCX  WARN  object 0x2c5b840 was not returned to mpool ucp_requests
[1717806411.718641] [eu-a2p-091:29247:0]          mpool.c:38   UCX  WARN  object 0x2c5ba00 was not returned to mpool ucp_requests
[1717806411.718645] [eu-a2p-091:29247:0]          mpool.c:38   UCX  WARN  object 0x2c5bbc0 was not returned to mpool ucp_requests
[1717806411.718650] [eu-a2p-091:29247:0]          mpool.c:38   UCX  WARN  object 0x2c5bd80 was not returned to mpool ucp_requests
[1717806411.718655] [eu-a2p-091:29247:0]          mpool.c:38   UCX  WARN  object 0x2c5bf40 was not returned to mpool ucp_requests
[1717806411.718660] [eu-a2p-091:29247:0]          mpool.c:38   UCX  WARN  object 0x2c5c100 was not returned to mpool ucp_requests
[1717806411.718665] [eu-a2p-091:29247:0]          mpool.c:38   UCX  WARN  object 0x2c5c2c0 was not returned to mpool ucp_requests
[1717806411.718670] [eu-a2p-091:29247:0]          mpool.c:38   UCX  WARN  object 0x2c5c480 was not returned to mpool ucp_requests
[1717806411.718675] [eu-a2p-091:29247:0]          mpool.c:38   UCX  WARN  object 0x2c5c640 was not returned to mpool ucp_requests
[1717806411.718680] [eu-a2p-091:29247:0]          mpool.c:38   UCX  WARN  object 0x2c5c800 was not returned to mpool ucp_requests
[1717806411.718685] [eu-a2p-091:29247:0]          mpool.c:38   UCX  WARN  object 0x2c5c9c0 was not returned to mpool ucp_requests
[1717806411.718689] [eu-a2p-091:29247:0]          mpool.c:38   UCX  WARN  object 0x2c5cb80 was not returned to mpool ucp_requests
[1717806411.718695] [eu-a2p-091:29247:0]          mpool.c:38   UCX  WARN  object 0x2c5cd40 was not returned to mpool ucp_requests
[1717806411.719245] [eu-a2p-091:29246:0]          mpool.c:38   UCX  WARN  object 0x3b87880 was not returned to mpool ucp_requests
[1717806411.719289] [eu-a2p-091:29246:0]          mpool.c:38   UCX  WARN  object 0x3b87a40 was not returned to mpool ucp_requests
[1717806411.719294] [eu-a2p-091:29246:0]          mpool.c:38   UCX  WARN  object 0x3b87c00 was not returned to mpool ucp_requests
[1717806411.719299] [eu-a2p-091:29246:0]          mpool.c:38   UCX  WARN  object 0x3b87dc0 was not returned to mpool ucp_requests
[1717806411.719303] [eu-a2p-091:29246:0]          mpool.c:38   UCX  WARN  object 0x3b87f80 was not returned to mpool ucp_requests
[1717806411.719308] [eu-a2p-091:29246:0]          mpool.c:38   UCX  WARN  object 0x3b88140 was not returned to mpool ucp_requests
[1717806411.719312] [eu-a2p-091:29246:0]          mpool.c:38   UCX  WARN  object 0x3b88300 was not returned to mpool ucp_requests
[1717806411.719316] [eu-a2p-091:29246:0]          mpool.c:38   UCX  WARN  object 0x3b884c0 was not returned to mpool ucp_requests
[1717806411.719321] [eu-a2p-091:29246:0]          mpool.c:38   UCX  WARN  object 0x3b88680 was not returned to mpool ucp_requests
[1717806411.719325] [eu-a2p-091:29246:0]          mpool.c:38   UCX  WARN  object 0x3b88840 was not returned to mpool ucp_requests
[1717806411.719329] [eu-a2p-091:29246:0]          mpool.c:38   UCX  WARN  object 0x3b88a00 was not returned to mpool ucp_requests
[1717806411.719333] [eu-a2p-091:29246:0]          mpool.c:38   UCX  WARN  object 0x3b88bc0 was not returned to mpool ucp_requests
[1717806411.719338] [eu-a2p-091:29246:0]          mpool.c:38   UCX  WARN  object 0x3b88d80 was not returned to mpool ucp_requests
[1717806411.719342] [eu-a2p-091:29246:0]          mpool.c:38   UCX  WARN  object 0x3b88f40 was not returned to mpool ucp_requests
[1717806411.719346] [eu-a2p-091:29246:0]          mpool.c:38   UCX  WARN  object 0x3b89100 was not returned to mpool ucp_requests
[1717806411.719350] [eu-a2p-091:29246:0]          mpool.c:38   UCX  WARN  object 0x3b892c0 was not returned to mpool ucp_requests
[1717806411.719354] [eu-a2p-091:29246:0]          mpool.c:38   UCX  WARN  object 0x3b89480 was not returned to mpool ucp_requests
[1717806411.719358] [eu-a2p-091:29246:0]          mpool.c:38   UCX  WARN  object 0x3b89640 was not returned to mpool ucp_requests
[1717806411.719362] [eu-a2p-091:29246:0]          mpool.c:38   UCX  WARN  object 0x3b89800 was not returned to mpool ucp_requests
[1717806411.719367] [eu-a2p-091:29246:0]          mpool.c:38   UCX  WARN  object 0x3b899c0 was not returned to mpool ucp_requests
[1717806411.719371] [eu-a2p-091:29246:0]          mpool.c:38   UCX  WARN  object 0x3b89b80 was not returned to mpool ucp_requests
[1717806411.719375] [eu-a2p-091:29246:0]          mpool.c:38   UCX  WARN  object 0x3b89d40 was not returned to mpool ucp_requests


           ************************************************************
           *        Program running with 4 parallel MPI-processes     *
           *              working on a common directory               *
           ************************************************************

Diagonalization of the overlap matrix:
Smallest eigenvalue                        ... 3.633e-04
Time for diagonalization                   ...    0.031 sec
Threshold for overlap eigenvalues          ... 1.000e-08
Number of eigenvalues below threshold      ... 0
Time for construction of square roots      ...    0.014 sec
Total time needed                          ...    0.046 sec

-------------------
DFT GRID GENERATION
-------------------

General Integration Accuracy     IntAcc      ... 4.959
Radial Grid Type                 RadialGrid  ... OptM3 with GC (2021)
Angular Grid (max. ang.)         AngularGrid ... 6 (Lebedev-590)
Angular grid pruning method      GridPruning ... 4 (adaptive)
Weight generation scheme         WeightScheme... Becke
Basis function cutoff            BFCut       ... 1.0000e-11
Integration weight cutoff        WCut        ... 1.0000e-14
Angular grids for H and He will be reduced by one unit
Partially contracted basis set               ... off
Rotationally invariant grid construction     ... off

Total number of grid points                  ...   527721
Total number of batches                      ...     8270
Average number of points per batch           ...       63
Average number of grid points per atom       ...    10994
Time for grid setup =    7.367 sec

--------------------
COSX GRID GENERATION
--------------------

GRIDX 1
-------
General Integration Accuracy     IntAcc      ... 4.020
Radial Grid Type                 RadialGrid  ... OptM3 with GC (2021)
Angular Grid (max. ang.)         AngularGrid ... 2 (Lebedev-110)
Angular grid pruning method      GridPruning ... 4 (adaptive)
Weight generation scheme         WeightScheme... Becke
Basis function cutoff            BFCut       ... 1.0000e-11
Integration weight cutoff        WCut        ... 1.0000e-14
Angular grids for H and He will be reduced by one unit
Partially contracted basis set               ... on
Rotationally invariant grid construction     ... off

Total number of grid points                  ...    56617
Total number of batches                      ...      908
Average number of points per batch           ...       62
Average number of grid points per atom       ...     1180
UseSFitting                                  ... on

GRIDX 2
-------
General Integration Accuracy     IntAcc      ... 4.338
Radial Grid Type                 RadialGrid  ... OptM3 with GC (2021)
Angular Grid (max. ang.)         AngularGrid ... 3 (Lebedev-194)
Angular grid pruning method      GridPruning ... 4 (adaptive)
Weight generation scheme         WeightScheme... Becke
Basis function cutoff            BFCut       ... 1.0000e-11
Integration weight cutoff        WCut        ... 1.0000e-14
Angular grids for H and He will be reduced by one unit
Partially contracted basis set               ... on
Rotationally invariant grid construction     ... off

Total number of grid points                  ...   123137
Total number of batches                      ...     1947
Average number of points per batch           ...       63
Average number of grid points per atom       ...     2565
UseSFitting                                  ... on

GRIDX 3
-------
General Integration Accuracy     IntAcc      ... 4.871
Radial Grid Type                 RadialGrid  ... OptM3 with GC (2021)
Angular Grid (max. ang.)         AngularGrid ... 4 (Lebedev-302)
Angular grid pruning method      GridPruning ... 4 (adaptive)
Weight generation scheme         WeightScheme... Becke
Basis function cutoff            BFCut       ... 1.0000e-11
Integration weight cutoff        WCut        ... 1.0000e-14
Angular grids for H and He will be reduced by one unit
Partially contracted basis set               ... on
Rotationally invariant grid construction     ... off

Total number of grid points                  ...   236910
Total number of batches                      ...     3725
Average number of points per batch           ...       63
Average number of grid points per atom       ...     4936
UseSFitting                                  ... on

Time for X-Grid setup             =    4.068 sec


--------------------
CPCM SOLVATION MODEL
--------------------
CPCM parameters:
  Epsilon                                         ...      80.4000
  Refrac                                          ...       1.3300
  Rsolv                                           ...       1.3000
  Surface type                                    ... GAUSSIAN VDW
  Epsilon function type                           ...         CPCM
Radii:
 Radius for C  used is    3.8550 Bohr (=   2.0400 Ang.)
 Radius for O  used is    3.4469 Bohr (=   1.8240 Ang.)
 Radius for H  used is    2.4944 Bohr (=   1.3200 Ang.)
Calculating surface                               ...        done! (  0.0s)
GEPOL surface points                              ...         2521
GEPOL Volume                                      ...    2609.0001
GEPOL Surface-area                                ...    1350.9514
Calculating surface distance matrix               ...        done! (  0.1s)
Performing Cholesky decomposition & store         ...        done! (  0.3s)
Overall time for CPCM initialization              ...                 0.4s
--------------
SCF ITERATIONS
--------------
ITER       Energy         Delta-E        Max-DP      RMS-DP      [F,P]     Damp
               ***  Starting incremental Fock matrix formation  ***
  0   -890.1031203170   0.000000000000 0.00091101  0.00002638  0.0125038 0.7000
  1   -890.1037299919  -0.000609674882 0.00083430  0.00002499  0.0097162 0.7000
                               ***Turning on DIIS***
  2   -890.1042039503  -0.000473958443 0.00215105  0.00006636  0.0071905 0.0000
  3   -890.1053986728  -0.001194722460 0.00037925  0.00001372  0.0007478 0.0000
               *** Restarting incremental Fock matrix formation ***
                                   *** Resetting DIIS ***
  4   -890.1054127405  -0.000014067681 0.00043858  0.00000471  0.0003064 0.0000
  5   -890.1054120632   0.000000677255 0.00019893  0.00000291  0.0005712 0.0000
  6   -890.1054135009  -0.000001437678 0.00009957  0.00000072  0.0000672 0.0000
  7   -890.1054135302  -0.000000029316 0.00004163  0.00000046  0.0000700 0.0000
  8   -890.1054135540  -0.000000023782 0.00003775  0.00000025  0.0000163 0.0000
  9   -890.1054135661  -0.000000012089 0.00002128  0.00000020  0.0000118 0.0000
 10   -890.1054135602   0.000000005910 0.00002077  0.00000016  0.0000037 0.0000
 11   -890.1054135605  -0.000000000335 0.00000624  0.00000006  0.0000023 0.0000
                 **** Energy Check signals convergence ****

               *****************************************************
               *                     SUCCESS                       *
               *           SCF CONVERGED AFTER  12 CYCLES          *
               *****************************************************

Old exchange energy                            =    -24.929776291 Eh
New exchange energy                            =    -24.929784438 Eh
Exchange energy change after final integration =     -0.000008147 Eh
Total energy after final integration           =   -890.105421708 Eh
Final COS-X integration done in                =    27.875 sec
Total Energy       :         -890.10542171 Eh          -24220.99990 eV
  Last Energy change         ...   -1.1622e-09  Tolerance :   1.0000e-08
  Last MAX-Density change    ...    0.0000e+00  Tolerance :   1.0000e-07
             **** THE GBW FILE WAS UPDATED (mPQ2_1e_1H_B3LYP_631Gd_opt.gbw) ****
             **** DENSITY mPQ2_1e_1H_B3LYP_631Gd_opt.scfp WAS UPDATED ****
             **** ENERGY FILE WAS UPDATED (mPQ2_1e_1H_B3LYP_631Gd_opt.en.tmp) ****
----------------------
UHF SPIN CONTAMINATION
----------------------

Warning: in a DFT calculation there is little theoretical justification to 
         calculate <S**2> as in Hartree-Fock theory. We will do it anyways
         but you should keep in mind that the values have only limited relevance

Expectation value of <S**2>     :     0.770563
Ideal value S*(S+1) for S=0.5   :     0.750000
Deviation                       :     0.020563

             **** THE GBW FILE WAS UPDATED (mPQ2_1e_1H_B3LYP_631Gd_opt.gbw) ****
             **** DENSITY mPQ2_1e_1H_B3LYP_631Gd_opt.scfp WAS UPDATED ****
Total SCF time: 0 days 0 hours 3 min 26 sec 

Maximum memory used throughout the entire SCF-calculation: 184.2 MB

-------------------------   --------------------
FINAL SINGLE POINT ENERGY      -890.105421708237
-------------------------   --------------------


           ************************************************************
           *        Program running with 4 parallel MPI-processes     *
           *              working on a common directory               *
           ************************************************************
------------------------------------------------------------------------------
                         ORCA SCF GRADIENT CALCULATION
------------------------------------------------------------------------------

 ... reading COSX grid (gridx3)
Gradient of the Kohn-Sham DFT energy:
Kohn-Sham wavefunction type      ... UKS
Hartree-Fock exchange scaling    ...    0.200
Number of operators              ...    2
Number of atoms                  ...   48
Basis set dimensions             ...  348
Integral neglect threshold       ... 2.5e-11
Integral primitive cutoff        ... 2.5e-12
SHARK Integral package           ... ON

Nuc. rep. gradient       (SHARK) ... done (  0.0 sec)
HCore & Overlap gradient (SHARK) ... done (  0.5 sec)
RI-J gradient            (SHARK) ... done (  2.0 sec)
COSX-gradient                    ... done ( 43.1 sec)
Exchange-correlation gradient    ... done

------------------
CARTESIAN GRADIENT
------------------

   1   C   :   -0.000192847    0.000042178   -0.000105998
   2   C   :   -0.000553721    0.000255865    0.000125570
   3   C   :    0.001282744    0.000153494    0.000567456
   4   C   :    0.000413174    0.000060851    0.000082253
   5   C   :   -0.001853814    0.000929629   -0.000503791
   6   C   :    0.000850136   -0.001166424    0.000624449
   7   C   :    0.000092602   -0.001271129   -0.000720512
   8   C   :    0.000161149   -0.000013589    0.000086117
   9   C   :   -0.000176903    0.001112456    0.000595724
  10   C   :   -0.000086907    0.000657841   -0.000239026
  11   C   :    0.000170832   -0.001450795   -0.000501019
  12   C   :   -0.000010448    0.000579622   -0.000366125
  13   C   :    0.000247738   -0.000325415    0.000185932
  14   O   :    0.000270418   -0.000468488   -0.000450686
  15   O   :    0.000481203   -0.000045068    0.000076066
  16   H   :    0.000039152   -0.000395737   -0.000067858
  17   H   :   -0.000300317    0.000138990    0.000095036
  18   H   :   -0.000020305    0.000094941   -0.000227213
  19   H   :   -0.000274904   -0.000086800   -0.000295583
  20   H   :    0.000219986   -0.000163074   -0.000105301
  21   H   :    0.000002433   -0.000069023    0.000325528
  22   H   :   -0.000266537    0.000427578    0.000428369
  23   H   :    0.000173066    0.000028107   -0.000053261
  24   H   :    0.000092767   -0.000113878   -0.000425331
  25   H   :   -0.000227144    0.000080125   -0.000052767
  26   H   :    0.000299997    0.000055064    0.000196914
  27   H   :    0.000112566   -0.000454277   -0.000323043
  28   H   :   -0.000294206    0.000179607    0.000357663
  29   C   :   -0.000221978    0.000133150   -0.000055557
  30   H   :    0.000048475    0.000173087    0.000318177
  31   H   :   -0.000205293    0.000240743    0.000250931
  32   H   :   -0.000065702   -0.000121948   -0.000394597
  33   H   :    0.000201246    0.000275841    0.000033790
  34   C   :   -0.000295108    0.000400694    0.000253490
  35   H   :    0.000196995   -0.000179121    0.000248836
  36   H   :   -0.000264682   -0.000339082   -0.000227307
  37   C   :    0.000264941   -0.000384350    0.000087582
  38   H   :    0.000168550    0.000315587   -0.000072615
  39   C   :    0.000050924    0.000447853    0.000149077
  40   C   :   -0.000130334   -0.000189652    0.000150700
  41   H   :   -0.000072914   -0.000195154   -0.000272823
  42   H   :   -0.000277410    0.000045521    0.000017943
  43   H   :    0.000299601   -0.000142682    0.000182173
  44   C   :   -0.000365713    0.000105708   -0.000264591
  45   H   :   -0.000030089    0.000322248   -0.000033876
  46   H   :    0.000193765   -0.000077890   -0.000305941
  47   H   :    0.000240122   -0.000170971    0.000302612
  48   H   :   -0.000359922    0.000566051    0.000273250

Difference to translation invariance:
           :    0.0000273836   -0.0000017176   -0.0000491837

Difference to rotation invariance:
           :   -0.0002668430    0.0000435597    0.0005937193

Norm of the cartesian gradient     ...    0.0048349196
RMS gradient                       ...    0.0004029100
MAX gradient                       ...    0.0018538142

-------
TIMINGS
-------

Total SCF gradient time            ...       67.554 sec

One electron gradient       ....       0.545 sec  (  0.8%)
RI-J Coulomb gradient       ....       1.962 sec  (  2.9%)
COSX gradient               ....      43.096 sec  ( 63.8%)
XC gradient                 ....      19.236 sec  ( 28.5%)
CPCM gradient               ....       1.021 sec  (  1.5%)
   A-Matrix (El+Nuc)        ....       0.260 sec  (  0.4%)
   Potential                ....       0.761 sec  (  1.1%)

Maximum memory used throughout the entire SCFGRAD-calculation: 120.7 MB
------------------------------------------------------------------------------
                         ORCA GEOMETRY RELAXATION STEP
------------------------------------------------------------------------------

Reading the OPT-File                    .... done
Getting information on internals        .... done
Copying old internal coords+grads       .... done
Making the new internal coordinates     .... (new redundants).... done
Validating the new internal coordinates .... (new redundants).... done
Calculating the B-matrix                .... done
Calculating the G,G- and P matrices     .... done
Transforming gradient to internals      .... done
Projecting the internal gradient        .... done
Number of atoms                         ....  48
Number of internal coordinates          .... 236
Current Energy                          ....  -890.105421708 Eh
Current gradient norm                   ....     0.004834920 Eh/bohr
Maximum allowed component of the step   ....  0.300
Current trust radius                    ....  0.300
Updating the Hessian (BFGS)             .... done
Forming the augmented Hessian           .... done
Diagonalizing the augmented Hessian     .... done
Last element of RFO vector              ....  0.996664400
Lowest eigenvalues of augmented Hessian:
 -0.000096687  0.003521376  0.009651649  0.010864386  0.011678904
Length of the computed step             ....  0.081882405
The final length of the internal step   ....  0.081882405
Converting the step to cartesian space:
 Initial RMS(Int)=    0.0053300906
Transforming coordinates:
 Iter   0:  RMS(Cart)=    0.0173778233 RMS(Int)=    0.4089236200
 Iter   1:  RMS(Cart)=    0.0001475603 RMS(Int)=    0.0000497609
 Iter   2:  RMS(Cart)=    0.0000013788 RMS(Int)=    0.0000005504
 Iter   3:  RMS(Cart)=    0.0000000311 RMS(Int)=    0.0000000105
done
Storing new coordinates                 .... done

                                .--------------------.
          ----------------------|Geometry convergence|-------------------------
          Item                value                   Tolerance       Converged
          ---------------------------------------------------------------------
          Energy change      -0.0001481586            0.0000002000      NO
          RMS gradient        0.0002649135            0.0000080000      NO
          MAX gradient        0.0011044449            0.0000300000      NO
          RMS step            0.0053300906            0.0001000000      NO
          MAX step            0.0243708798            0.0002000000      NO
          ........................................................
          Max(Bonds)      0.0017      Max(Angles)    0.21
          Max(Dihed)        1.40      Max(Improp)    0.00
          ---------------------------------------------------------------------

The optimization has not yet converged - more geometry cycles are needed


    ---------------------------------------------------------------------------
                         Redundant Internal Coordinates
                            (Angstroem and degrees)

        Definition                    Value    dE/dq     Step     New-Value
    ----------------------------------------------------------------------------
     1. B(C   1,C   0)                1.5116 -0.000549  0.0007    1.5123   
     2. B(C   2,C   1)                1.3824 -0.000798  0.0008    1.3833   
     3. B(C   3,C   2)                1.5061 -0.000335  0.0003    1.5064   
     4. B(C   4,C   2)                1.4670  0.000898 -0.0013    1.4657   
     5. B(C   5,C   4)                1.4660  0.001104 -0.0017    1.4643   
     6. B(C   6,C   5)                1.5182  0.000284 -0.0004    1.5179   
     7. B(C   7,C   6)                1.5164 -0.000287  0.0005    1.5169   
     8. B(C   8,C   7)                1.3453  0.000125  0.0000    1.3453   
     9. B(C   9,C   8)                1.5131 -0.000513  0.0007    1.5138   
    10. B(C  10,C   8)                1.5159 -0.000679  0.0011    1.5169   
    11. B(C  11,C   5)                1.3846 -0.000829  0.0009    1.3855   
    12. B(C  12,C  11)                1.4237 -0.000306  0.0004    1.4241   
    13. B(C  12,C   1)                1.4271 -0.000107 -0.0001    1.4270   
    14. B(O  13,C  12)                1.3537 -0.000176  0.0002    1.3539   
    15. B(O  14,C   4)                1.2616 -0.000447  0.0006    1.2622   
    16. B(H  15,C   0)                1.0895 -0.000399  0.0005    1.0901   
    17. B(H  16,C   0)                1.0973 -0.000298  0.0004    1.0977   
    18. B(H  17,C   0)                1.0951 -0.000239  0.0004    1.0955   
    19. B(H  18,C   3)                1.0898 -0.000383  0.0005    1.0903   
    20. B(H  19,C   3)                1.0958 -0.000261  0.0004    1.0962   
    21. B(H  20,C   3)                1.0971 -0.000329  0.0004    1.0976   
    22. B(H  21,C   6)                1.0963 -0.000656  0.0010    1.0972   
    23. B(H  22,C   6)                1.0906 -0.000033  0.0000    1.0906   
    24. B(H  23,C   7)                1.0914 -0.000171  0.0002    1.0916   
    25. B(H  24,C   9)                1.0950 -0.000215  0.0003    1.0953   
    26. B(H  25,C   9)                1.0989 -0.000324  0.0003    1.0992   
    27. B(H  26,C   9)                1.0973 -0.000547  0.0009    1.0982   
    28. B(H  27,C  10)                1.0923 -0.000388  0.0007    1.0929   
    29. B(C  28,C  11)                1.5138 -0.000517  0.0007    1.5145   
    30. B(H  29,C  28)                1.0895 -0.000270  0.0003    1.0898   
    31. B(H  30,C  28)                1.0988 -0.000338  0.0005    1.0993   
    32. B(H  31,C  28)                1.0986 -0.000314  0.0003    1.0990   
    33. B(H  32,C  10)                1.1001 -0.000315  0.0004    1.1005   
    34. B(C  33,C  10)                1.5562  0.000093 -0.0002    1.5561   
    35. B(H  34,C  33)                1.0968 -0.000317  0.0005    1.0973   
    36. B(H  35,C  33)                1.0998 -0.000445  0.0005    1.1003   
    37. B(C  36,C  33)                1.5149 -0.000335  0.0005    1.5154   
    38. B(H  37,C  36)                1.0898 -0.000356  0.0005    1.0902   
    39. B(C  38,C  36)                1.3437  0.000159  0.0000    1.3437   
    40. B(C  39,C  38)                1.5097 -0.000503  0.0006    1.5103   
    41. B(H  40,C  39)                1.0993 -0.000332  0.0005    1.0997   
    42. B(H  41,C  39)                1.0931 -0.000235  0.0003    1.0934   
    43. B(H  42,C  39)                1.0988 -0.000379  0.0005    1.0993   
    44. B(C  43,C  38)                1.5113 -0.000205  0.0002    1.5114   
    45. B(H  44,C  43)                1.0949 -0.000321  0.0004    1.0954   
    46. B(H  45,C  43)                1.0994 -0.000324  0.0004    1.0998   
    47. B(H  46,C  43)                1.0991 -0.000406  0.0006    1.0997   
    48. B(H  47,O  13)                0.9726 -0.000611  0.0006    0.9732   
    49. A(C   1,C   0,H  16)          110.84  0.000014   -0.02    110.82   
    50. A(H  15,C   0,H  17)          108.13  0.000021    0.01    108.14   
    51. A(H  16,C   0,H  17)          106.69  0.000039   -0.03    106.66   
    52. A(C   1,C   0,H  17)          110.73  0.000054   -0.02    110.71   
    53. A(H  15,C   0,H  16)          107.87 -0.000016    0.03    107.90   
    54. A(C   1,C   0,H  15)          112.36 -0.000106    0.02    112.38   
    55. A(C   0,C   1,C  12)          116.97  0.000207   -0.04    116.93   
    56. A(C   0,C   1,C   2)          124.81 -0.000475    0.09    124.90   
    57. A(C   2,C   1,C  12)          118.22  0.000268   -0.05    118.17   
    58. A(C   3,C   2,C   4)          115.24  0.000087    0.03    115.26   
    59. A(C   1,C   2,C   4)          120.11  0.000277   -0.06    120.04   
    60. A(C   1,C   2,C   3)          124.65 -0.000364    0.03    124.69   
    61. A(H  18,C   3,H  19)          108.51  0.000041   -0.01    108.49   
    62. A(H  18,C   3,H  20)          107.99 -0.000125    0.04    108.03   
    63. A(C   2,C   3,H  19)          110.29 -0.000239    0.07    110.35   
    64. A(C   2,C   3,H  18)          113.25  0.000200   -0.09    113.16   
    65. A(C   2,C   3,H  20)          110.41  0.000088   -0.02    110.39   
    66. A(H  19,C   3,H  20)          106.12  0.000025    0.02    106.13   
    67. A(C   5,C   4,O  14)          120.81  0.000560   -0.09    120.72   
    68. A(C   2,C   4,C   5)          119.39 -0.000802    0.16    119.55   
    69. A(C   2,C   4,O  14)          119.80  0.000242   -0.06    119.73   
    70. A(C   6,C   5,C  11)          123.43 -0.000501    0.01    123.44   
    71. A(C   4,C   5,C  11)          119.86  0.000005   -0.03    119.84   
    72. A(C   4,C   5,C   6)          116.69  0.000497    0.03    116.72   
    73. A(C   5,C   6,C   7)          111.17 -0.000691    0.21    111.37   
    74. A(C   7,C   6,H  22)          111.17  0.000343   -0.03    111.14   
    75. A(C   5,C   6,H  22)          107.93  0.000032    0.15    108.08   
    76. A(C   5,C   6,H  21)          109.87  0.000282   -0.19    109.68   
    77. A(H  21,C   6,H  22)          107.30 -0.000070   -0.01    107.29   
    78. A(C   7,C   6,H  21)          109.32  0.000129   -0.13    109.19   
    79. A(C   8,C   7,H  23)          117.22  0.000125   -0.04    117.18   
    80. A(C   6,C   7,H  23)          113.77 -0.000396    0.09    113.86   
    81. A(C   6,C   7,C   8)          129.01  0.000272   -0.03    128.98   
    82. A(C   9,C   8,C  10)          116.18 -0.000436    0.06    116.24   
    83. A(C   7,C   8,C  10)          124.31  0.000327   -0.03    124.28   
    84. A(C   7,C   8,C   9)          119.50  0.000108   -0.01    119.49   
    85. A(H  25,C   9,H  26)          106.35 -0.000100    0.02    106.38   
    86. A(H  24,C   9,H  26)          107.82 -0.000094    0.01    107.83   
    87. A(C   8,C   9,H  26)          111.60  0.000161   -0.08    111.52   
    88. A(H  24,C   9,H  25)          108.12 -0.000164    0.10    108.22   
    89. A(C   8,C   9,H  25)          111.10  0.000058   -0.03    111.07   
    90. A(C   8,C   9,H  24)          111.62  0.000115   -0.02    111.60   
    91. A(H  32,C  10,C  33)          108.55  0.000105   -0.09    108.46   
    92. A(C   8,C  10,C  33)          114.76 -0.000674    0.19    114.94   
    93. A(H  27,C  10,H  32)          106.26 -0.000053   -0.02    106.24   
    94. A(C   8,C  10,H  32)          109.08  0.000365   -0.19    108.89   
    95. A(H  27,C  10,C  33)          108.01 -0.000005    0.14    108.15   
    96. A(C   8,C  10,H  27)          109.83  0.000298   -0.03    109.79   
    97. A(C  12,C  11,C  28)          117.82  0.000217   -0.04    117.78   
    98. A(C   5,C  11,C  28)          123.72 -0.000768    0.13    123.85   
    99. A(C   5,C  11,C  12)          118.46  0.000551   -0.09    118.37   
   100. A(C  11,C  12,O  13)          120.88 -0.000032   -0.01    120.88   
   101. A(C   1,C  12,O  13)          115.15  0.000332   -0.06    115.09   
   102. A(C   1,C  12,C  11)          123.96 -0.000300    0.07    124.03   
   103. A(C  12,O  13,H  47)          110.77 -0.000391    0.11    110.87   
   104. A(H  30,C  28,H  31)          107.48 -0.000053    0.02    107.50   
   105. A(H  29,C  28,H  31)          106.78 -0.000200    0.07    106.85   
   106. A(C  11,C  28,H  31)          111.58  0.000414   -0.10    111.48   
   107. A(H  29,C  28,H  30)          107.28  0.000255   -0.05    107.23   
   108. A(C  11,C  28,H  30)          111.35 -0.000274    0.05    111.40   
   109. A(C  11,C  28,H  29)          112.09 -0.000141    0.01    112.11   
   110. A(H  34,C  33,H  35)          105.29  0.000043    0.00    105.30   
   111. A(C  10,C  33,H  35)          108.22 -0.000163    0.07    108.29   
   112. A(C  10,C  33,H  34)          107.94 -0.000085    0.03    107.97   
   113. A(H  35,C  33,C  36)          110.81 -0.000047    0.05    110.86   
   114. A(H  34,C  33,C  36)          109.57  0.000014   -0.05    109.51   
   115. A(C  10,C  33,C  36)          114.57  0.000221   -0.10    114.47   
   116. A(H  37,C  36,C  38)          117.19  0.000133   -0.03    117.16   
   117. A(C  33,C  36,C  38)          127.01 -0.000104    0.02    127.03   
   118. A(C  33,C  36,H  37)          115.80 -0.000030    0.01    115.81   
   119. A(C  39,C  38,C  43)          114.74 -0.000412    0.10    114.84   
   120. A(C  36,C  38,C  43)          121.17  0.000224   -0.04    121.13   
   121. A(C  36,C  38,C  39)          124.09  0.000188   -0.06    124.03   
   122. A(H  41,C  39,H  42)          108.13 -0.000102    0.05    108.17   
   123. A(H  40,C  39,H  42)          106.26  0.000000    0.03    106.29   
   124. A(C  38,C  39,H  42)          110.69 -0.000038    0.01    110.70   
   125. A(H  40,C  39,H  41)          107.80  0.000029   -0.03    107.77   
   126. A(C  38,C  39,H  41)          113.14  0.000181   -0.08    113.06   
   127. A(C  38,C  39,H  40)          110.54 -0.000079    0.02    110.56   
   128. A(H  45,C  43,H  46)          106.29  0.000032    0.00    106.29   
   129. A(H  44,C  43,H  46)          108.19 -0.000094    0.01    108.20   
   130. A(C  38,C  43,H  46)          111.11  0.000207   -0.06    111.05   
   131. A(H  44,C  43,H  45)          108.13  0.000063   -0.00    108.12   
   132. A(C  38,C  43,H  45)          110.97 -0.000314    0.10    111.06   
   133. A(C  38,C  43,H  44)          111.94  0.000103   -0.04    111.89   
   134. D(C   2,C   1,C   0,H  16)   -110.98  0.000161   -0.91   -111.89   
   135. D(C   2,C   1,C   0,H  17)    130.82  0.000070   -0.85    129.97   
   136. D(C  12,C   1,C   0,H  16)     68.33  0.000127   -0.81     67.52   
   137. D(C  12,C   1,C   0,H  15)   -170.90  0.000044   -0.76   -171.66   
   138. D(C  12,C   1,C   0,H  17)    -49.87  0.000036   -0.75    -50.62   
   139. D(C   2,C   1,C   0,H  15)      9.79  0.000079   -0.86      8.93   
   140. D(C   4,C   2,C   1,C  12)      0.34  0.000038   -0.16      0.18   
   141. D(C   3,C   2,C   1,C  12)   -179.07  0.000048   -0.09   -179.16   
   142. D(C   3,C   2,C   1,C   0)      0.24  0.000013    0.01      0.25   
   143. D(C   4,C   2,C   1,C   0)    179.65  0.000003   -0.06    179.59   
   144. D(H  19,C   3,C   2,C   4)     54.02  0.000004   -0.08     53.94   
   145. D(H  20,C   3,C   2,C   1)    116.50  0.000056   -0.20    116.30   
   146. D(H  19,C   3,C   2,C   1)   -126.55 -0.000005   -0.15   -126.69   
   147. D(H  20,C   3,C   2,C   4)    -62.94  0.000064   -0.14    -63.07   
   148. D(H  18,C   3,C   2,C   4)    175.83  0.000022   -0.11    175.72   
   149. D(H  18,C   3,C   2,C   1)     -4.73  0.000013   -0.18     -4.91   
   150. D(O  14,C   4,C   2,C   3)      0.29  0.000063   -0.24      0.06   
   151. D(O  14,C   4,C   2,C   1)   -179.17  0.000075   -0.18   -179.34   
   152. D(C   5,C   4,C   2,C   3)    179.65 -0.000036    0.23    179.88   
   153. D(C   5,C   4,C   2,C   1)      0.19 -0.000024    0.29      0.48   
   154. D(C  11,C   5,C   4,C   2)     -0.29  0.000008   -0.29     -0.58   
   155. D(C  11,C   5,C   4,O  14)    179.07 -0.000093    0.18    179.25   
   156. D(C   6,C   5,C   4,O  14)     -2.37 -0.000079    0.27     -2.10   
   157. D(C   6,C   5,C   4,C   2)    178.27  0.000022   -0.20    178.07   
   158. D(H  22,C   6,C   5,C  11)   -153.25  0.000016   -0.25   -153.50   
   159. D(H  22,C   6,C   5,C   4)     28.24 -0.000007   -0.34     27.90   
   160. D(H  21,C   6,C   5,C  11)    -36.55  0.000104   -0.28    -36.83   
   161. D(H  21,C   6,C   5,C   4)    144.94  0.000081   -0.37    144.57   
   162. D(C   7,C   6,C   5,C  11)     84.59  0.000002   -0.43     84.15   
   163. D(C   7,C   6,C   5,C   4)    -93.92 -0.000022   -0.53    -94.44   
   164. D(C   8,C   7,C   6,C   5)    120.16 -0.000094    0.71    120.87   
   165. D(H  23,C   7,C   6,H  22)   -179.38  0.000023    0.29   -179.09   
   166. D(H  23,C   7,C   6,H  21)     62.35 -0.000179    0.41     62.75   
   167. D(H  23,C   7,C   6,C   5)    -59.12 -0.000171    0.60    -58.52   
   168. D(C   8,C   7,C   6,H  22)     -0.09  0.000100    0.40      0.31   
   169. D(C   8,C   7,C   6,H  21)   -118.37 -0.000102    0.52   -117.85   
   170. D(C  10,C   8,C   7,H  23)   -178.97  0.000220   -0.22   -179.19   
   171. D(C  10,C   8,C   7,C   6)      1.77  0.000144   -0.34      1.43   
   172. D(C   9,C   8,C   7,H  23)     -0.02  0.000071    0.11      0.09   
   173. D(C   9,C   8,C   7,C   6)   -179.29 -0.000005   -0.01   -179.29   
   174. D(H  26,C   9,C   8,C  10)    -62.51  0.000017   -0.57    -63.07   
   175. D(H  26,C   9,C   8,C   7)    118.47  0.000146   -0.88    117.59   
   176. D(H  25,C   9,C   8,C  10)     56.01  0.000035   -0.61     55.40   
   177. D(H  25,C   9,C   8,C   7)   -123.02  0.000165   -0.92   -123.94   
   178. D(H  24,C   9,C   8,C  10)    176.77 -0.000055   -0.51    176.26   
   179. D(H  24,C   9,C   8,C   7)     -2.26  0.000074   -0.82     -3.08   
   180. D(C  33,C  10,C   8,C   9)     67.24  0.000044    0.78     68.02   
   181. D(C  33,C  10,C   8,C   7)   -113.79 -0.000095    1.11   -112.68   
   182. D(H  32,C  10,C   8,C   9)    -54.79  0.000100    0.91    -53.87   
   183. D(H  32,C  10,C   8,C   7)    124.19 -0.000040    1.24    125.43   
   184. D(H  27,C  10,C   8,C   9)   -170.87 -0.000213    1.07   -169.80   
   185. D(H  27,C  10,C   8,C   7)      8.10 -0.000352    1.40      9.50   
   186. D(C  28,C  11,C   5,C   6)      1.48 -0.000044   -0.00      1.48   
   187. D(C  28,C  11,C   5,C   4)    179.94 -0.000013    0.10    180.03   
   188. D(C  12,C  11,C   5,C   6)   -178.62 -0.000040    0.06   -178.56   
   189. D(C  12,C  11,C   5,C   4)     -0.16 -0.000009    0.16     -0.00   
   190. D(C   1,C  12,C  11,C  28)   -179.35  0.000028    0.03   -179.32   
   191. D(C   1,C  12,C  11,C   5)      0.75  0.000025   -0.02      0.72   
   192. D(O  13,C  12,C   1,C   2)    179.08 -0.000032    0.05    179.13   
   193. D(O  13,C  12,C   1,C   0)     -0.28  0.000005   -0.05     -0.33   
   194. D(C  11,C  12,C   1,C   2)     -0.84 -0.000039    0.03     -0.81   
   195. D(O  13,C  12,C  11,C   5)   -179.17  0.000018   -0.05   -179.22   
   196. D(C  11,C  12,C   1,C   0)    179.80 -0.000002   -0.07    179.73   
   197. D(O  13,C  12,C  11,C  28)      0.74  0.000020    0.01      0.75   
   198. D(H  47,O  13,C  12,C  11)     -2.33 -0.000275    0.83     -1.51   
   199. D(H  47,O  13,C  12,C   1)    177.74 -0.000282    0.81    178.55   
   200. D(H  31,C  28,C  11,C  12)     60.19  0.000021   -0.13     60.06   
   201. D(H  31,C  28,C  11,C   5)   -119.91  0.000025   -0.07   -119.98   
   202. D(H  30,C  28,C  11,C  12)    -59.91 -0.000006   -0.12    -60.03   
   203. D(H  30,C  28,C  11,C   5)    119.99 -0.000002   -0.06    119.93   
   204. D(H  29,C  28,C  11,C  12)    179.90 -0.000044   -0.11    179.80   
   205. D(H  29,C  28,C  11,C   5)     -0.19 -0.000040   -0.05     -0.24   
   206. D(C  36,C  33,C  10,H  32)     34.13  0.000028    0.26     34.39   
   207. D(C  36,C  33,C  10,H  27)    148.95  0.000017    0.26    149.21   
   208. D(C  36,C  33,C  10,C   8)    -88.18 -0.000062    0.45    -87.73   
   209. D(H  35,C  33,C  10,H  32)    158.31 -0.000003    0.31    158.62   
   210. D(H  35,C  33,C  10,H  27)    -86.87 -0.000014    0.31    -86.56   
   211. D(H  35,C  33,C  10,C   8)     36.00 -0.000092    0.50     36.50   
   212. D(H  34,C  33,C  10,H  32)    -88.21 -0.000076    0.37    -87.84   
   213. D(H  34,C  33,C  10,H  27)     26.60 -0.000087    0.37     26.97   
   214. D(H  34,C  33,C  10,C   8)    149.47 -0.000166    0.56    150.03   
   215. D(C  38,C  36,C  33,H  35)     76.28  0.000093   -0.35     75.93   
   216. D(C  38,C  36,C  33,H  34)    -39.47  0.000059   -0.35    -39.83   
   217. D(C  38,C  36,C  33,C  10)   -160.93  0.000005   -0.29   -161.21   
   218. D(H  37,C  36,C  33,H  35)   -104.29  0.000062   -0.32   -104.61   
   219. D(H  37,C  36,C  33,H  34)    139.96  0.000028   -0.33    139.63   
   220. D(H  37,C  36,C  33,C  10)     18.50 -0.000026   -0.26     18.24   
   221. D(C  43,C  38,C  36,H  37)      0.14 -0.000009   -0.02      0.12   
   222. D(C  43,C  38,C  36,C  33)    179.56 -0.000042    0.01    179.57   
   223. D(C  39,C  38,C  36,H  37)    179.65  0.000014   -0.05    179.59   
   224. D(C  39,C  38,C  36,C  33)     -0.93 -0.000018   -0.02     -0.96   
   225. D(H  42,C  39,C  38,C  43)    -54.39  0.000037   -0.14    -54.53   
   226. D(H  42,C  39,C  38,C  36)    126.08  0.000012   -0.11    125.97   
   227. D(H  41,C  39,C  38,C  43)   -175.93  0.000070   -0.15   -176.08   
   228. D(H  41,C  39,C  38,C  36)      4.54  0.000045   -0.13      4.42   
   229. D(H  40,C  39,C  38,C  43)     63.07 -0.000036   -0.08     62.99   
   230. D(H  40,C  39,C  38,C  36)   -116.46 -0.000060   -0.05   -116.51   
   231. D(H  46,C  43,C  38,C  39)     59.11 -0.000063    0.08     59.19   
   232. D(H  46,C  43,C  38,C  36)   -121.34 -0.000040    0.05   -121.29   
   233. D(H  45,C  43,C  38,C  39)    -58.92 -0.000035    0.06    -58.86   
   234. D(H  45,C  43,C  38,C  36)    120.63 -0.000011    0.03    120.66   
   235. D(H  44,C  43,C  38,C  39)   -179.81  0.000033    0.02   -179.79   
   236. D(H  44,C  43,C  38,C  36)     -0.27  0.000057   -0.01     -0.27   
    ----------------------------------------------------------------------------

         *************************************************************
         *                GEOMETRY OPTIMIZATION CYCLE   8            *
         *************************************************************
---------------------------------
CARTESIAN COORDINATES (ANGSTROEM)
---------------------------------
  C      4.726366    1.800725    1.265722
  C      3.623874    1.048084    0.555053
  C      2.465945    1.620868    0.060550
  C      2.128400    3.086177    0.150126
  C      1.468973    0.789766   -0.620251
  C      1.703620   -0.648631   -0.762406
  C      0.609348   -1.455040   -1.437830
  C     -0.337674   -2.062578   -0.420417
  C     -1.665613   -1.889618   -0.291584
  C     -2.404336   -2.597053    0.824374
  C     -2.508191   -1.028048   -1.212922
  C      2.868479   -1.209561   -0.264310
  C      3.810146   -0.355523    0.377451
  O      4.972064   -0.847145    0.868597
  O      0.420225    1.320563   -1.080201
  H      4.448084    2.830467    1.490231
  H      5.639166    1.823042    0.656395
  H      4.989105    1.305469    2.206862
  H      2.855278    3.659280    0.726221
  H      1.139780    3.222671    0.603648
  H      2.067052    3.526569   -0.853358
  H      1.057844   -2.257309   -2.037107
  H      0.078028   -0.795457   -2.124943
  H      0.151769   -2.719745    0.300763
  H     -1.737297   -3.247136    1.400648
  H     -3.224960   -3.211515    0.427718
  H     -2.861735   -1.882074    1.521224
  H     -1.913365   -0.717123   -2.075493
  C      3.203880   -2.683207   -0.361814
  H      2.420642   -3.249670   -0.865136
  H      4.135258   -2.846378   -0.922504
  H      3.333496   -3.133114    0.632456
  H     -3.334605   -1.635469   -1.611833
  C     -3.107832    0.246996   -0.552593
  H     -3.205380    1.016281   -1.328947
  H     -2.370768    0.645876    0.160330
  C     -4.448883    0.033874    0.120227
  H     -4.706730   -1.000723    0.347718
  C     -5.346665    0.976953    0.452022
  C     -5.145717    2.455164    0.216543
  H     -5.115834    2.998019    1.172462
  H     -4.222847    2.681113   -0.324527
  H     -5.987808    2.876206   -0.351022
  C     -6.655022    0.611650    1.114770
  H     -6.748708   -0.469239    1.265474
  H     -6.753067    1.103306    2.093667
  H     -7.510817    0.949913    0.512660
  H      5.025159   -1.809685    0.735283

----------------------------
CARTESIAN COORDINATES (A.U.)
----------------------------
  NO LB      ZA    FRAG     MASS         X           Y           Z
   0 C     6.0000    0    12.011    8.931537    3.402878    2.391867
   1 C     6.0000    0    12.011    6.848129    1.980592    1.048899
   2 C     6.0000    0    12.011    4.659961    3.062997    0.114424
   3 C     6.0000    0    12.011    4.022093    5.832029    0.283697
   4 C     6.0000    0    12.011    2.775956    1.492442   -1.172104
   5 C     6.0000    0    12.011    3.219375   -1.225735   -1.440738
   6 C     6.0000    0    12.011    1.151500   -2.749627   -2.717105
   7 C     6.0000    0    12.011   -0.638112   -3.897707   -0.794473
   8 C     6.0000    0    12.011   -3.147552   -3.570860   -0.551014
   9 C     6.0000    0    12.011   -4.543536   -4.907719    1.557842
  10 C     6.0000    0    12.011   -4.739794   -1.942730   -2.292090
  11 C     6.0000    0    12.011    5.420640   -2.285739   -0.499473
  12 C     6.0000    0    12.011    7.200132   -0.671841    0.713280
  13 O     8.0000    0    15.999    9.395840   -1.600873    1.641411
  14 O     8.0000    0    15.999    0.794110    2.495503   -2.041284
  15 H     1.0000    0     1.008    8.405660    5.348808    2.816129
  16 H     1.0000    0     1.008   10.656479    3.445050    1.240408
  17 H     1.0000    0     1.008    9.428042    2.466978    4.170364
  18 H     1.0000    0     1.008    5.395693    6.915036    1.372359
  19 H     1.0000    0     1.008    2.153871    6.089966    1.140730
  20 H     1.0000    0     1.008    3.906163    6.664249   -1.612613
  21 H     1.0000    0     1.008    1.999036   -4.265696   -3.849575
  22 H     1.0000    0     1.008    0.147452   -1.503196   -4.015560
  23 H     1.0000    0     1.008    0.286802   -5.139573    0.568360
  24 H     1.0000    0     1.008   -3.283016   -6.136197    2.646841
  25 H     1.0000    0     1.008   -6.094292   -6.068883    0.808269
  26 H     1.0000    0     1.008   -5.407895   -3.556605    2.874698
  27 H     1.0000    0     1.008   -3.615735   -1.355166   -3.922113
  28 C     6.0000    0    12.011    6.054456   -5.070527   -0.683730
  29 H     1.0000    0     1.008    4.574350   -6.140986   -1.634871
  30 H     1.0000    0     1.008    7.814505   -5.378875   -1.743280
  31 H     1.0000    0     1.008    6.299394   -5.920726    1.195169
  32 H     1.0000    0     1.008   -6.301491   -3.090588   -3.045923
  33 C     6.0000    0    12.011   -5.872952    0.466755   -1.044250
  34 H     1.0000    0     1.008   -6.057290    1.920493   -2.511347
  35 H     1.0000    0     1.008   -4.480103    1.220529    0.302980
  36 C     6.0000    0    12.011   -8.407171    0.064013    0.227197
  37 H     1.0000    0     1.008   -8.894431   -1.891093    0.657092
  38 C     6.0000    0    12.011  -10.103732    1.846173    0.854198
  39 C     6.0000    0    12.011   -9.723996    4.639588    0.409207
  40 H     1.0000    0     1.008   -9.667524    5.665435    2.215632
  41 H     1.0000    0     1.008   -7.980024    5.066570   -0.613266
  42 H     1.0000    0     1.008  -11.315318    5.435241   -0.663335
  43 C     6.0000    0    12.011  -12.576169    1.155851    2.106609
  44 H     1.0000    0     1.008  -12.753210   -0.886733    2.391399
  45 H     1.0000    0     1.008  -12.761448    2.084947    3.956458
  46 H     1.0000    0     1.008  -14.193387    1.795076    0.968786
  47 H     1.0000    0     1.008    9.496174   -3.419809    1.389483

--------------------------------
INTERNAL COORDINATES (ANGSTROEM)
--------------------------------
 C      0   0   0     0.000000000000     0.00000000     0.00000000
 C      1   0   0     1.512285150587     0.00000000     0.00000000
 C      2   1   0     1.383261950957   124.90231326     0.00000000
 C      3   2   1     1.506350199792   124.68892976     0.25024046
 C      3   2   1     1.465665383926   120.04372643   179.59079585
 C      5   3   2     1.464327163086   119.54452564     0.48333920
 C      6   5   3     1.517868632537   116.71448070   178.07357626
 C      7   6   5     1.516931552288   111.37081353   265.55656118
 C      8   7   6     1.345337930206   128.97383365   120.87222396
 C      9   8   7     1.513783308077   119.48538956   180.70774743
 C      9   8   7     1.516938387209   124.27176094     1.42692195
 C      6   5   3     1.385510315802   119.83526330   359.42427106
 C     12   6   5     1.424069973205   118.36947950     0.00000000
 O     13  12   6     1.353872781321   120.87789525   180.78333517
 O      5   3   2     1.262208855955   119.73473556   180.65724422
 H      1   2   3     1.090052259427   112.38465106     8.92630219
 H      1   2   3     1.097715953321   110.82301798   248.10701047
 H      1   2   3     1.095470370866   110.70616659   129.96858018
 H      4   3   2     1.090267455994   113.16363030   355.08982530
 H      4   3   2     1.096213011366   110.35353032   233.30625211
 H      4   3   2     1.097583410232   110.39334747   116.29794872
 H      7   6   5     1.097231827384   109.68278606   144.57180714
 H      7   6   5     1.090630015834   108.07463650    27.90487826
 H      8   7   6     1.091570152564   113.84816521   301.47627473
 H     10   9   8     1.095280414446   111.59535501   356.92138019
 H     10   9   8     1.099238168340   111.07105912   236.06079488
 H     10   9   8     1.098183913359   111.51740717   117.58965340
 H     11   9   8     1.092941468421   109.79313773     9.49840932
 C     12   6   5     1.514474636422   123.84779902   180.03435602
 H     29  12   6     1.089805082752   112.10715106   359.75852014
 H     29  12   6     1.099301117235   111.40150614   119.92948838
 H     29  12   6     1.098994957090   111.48244527   240.02116281
 H     11   9   8     1.100477646528   108.89209871   125.42936493
 C     11   9   8     1.556066550308   114.94178766   247.32250468
 H     34  11   9     1.097287760203   107.96771923   150.03265580
 H     34  11   9     1.100285698899   108.29249672    36.49698928
 C     34  11   9     1.515429120153   114.46797926   272.26818502
 H     37  34  11     1.090242594787   115.80998938    18.23928254
 C     37  34  11     1.343687762074   127.02691616   198.78510868
 C     39  37  34     1.510277739269   124.02515100   359.04215160
 H     40  39  37     1.099711629644   110.56303999   243.48634287
 H     40  39  37     1.093388572466   113.06173071     4.41713018
 H     40  39  37     1.099328736800   110.69817923   125.96791988
 C     39  37  34     1.511449298829   121.13195938   179.56900431
 H     44  39  37     1.095358238525   111.89236903   359.72613027
 H     44  39  37     1.099808757200   111.06352258   120.65613849
 H     44  39  37     1.099701704547   111.05213496   238.70741367
 H     14  13  12     0.973177283822   110.87196658   358.49418460

---------------------------
INTERNAL COORDINATES (A.U.)
---------------------------
 C      0   0   0     0.000000000000     0.00000000     0.00000000
 C      1   0   0     2.857804771005     0.00000000     0.00000000
 C      2   1   0     2.613986258783   124.90231326     0.00000000
 C      3   2   1     2.846589339384   124.68892976     0.25024046
 C      3   2   1     2.769706179589   120.04372643   179.59079585
 C      5   3   2     2.767177308695   119.54452564     0.48333920
 C      6   5   3     2.868356022765   116.71448070   178.07357626
 C      7   6   5     2.866585197728   111.37081353   265.55656118
 C      8   7   6     2.542320245666   128.97383365   120.87222396
 C      9   8   7     2.860635878367   119.48538956   180.70774743
 C      9   8   7     2.866598113857   124.27176094     1.42692195
 C      6   5   3     2.618235052588   119.83526330   359.42427106
 C     12   6   5     2.691102244899   118.36947950     0.00000000
 O     13  12   6     2.558448776866   120.87789525   180.78333517
 O      5   3   2     2.385229061564   119.73473556   180.65724422
 H      1   2   3     2.059900241979   112.38465106     8.92630219
 H      1   2   3     2.074382524612   110.82301798   248.10701047
 H      1   2   3     2.070138988763   110.70616659   129.96858018
 H      4   3   2     2.060306904556   113.16363030   355.08982530
 H      4   3   2     2.071542375922   110.35353032   233.30625211
 H      4   3   2     2.074132054474   110.39334747   116.29794872
 H      7   6   5     2.073467659178   109.68278606   144.57180714
 H      7   6   5     2.060992043360   108.07463650    27.90487826
 H      8   7   6     2.062768644309   113.84816521   301.47627473
 H     10   9   8     2.069780023151   111.59535501   356.92138019
 H     10   9   8     2.077259094116   111.07105912   236.06079488
 H     10   9   8     2.075266840927   111.51740717   117.58965340
 H     11   9   8     2.065360055722   109.79313773     9.49840932
 C     12   6   5     2.861942299608   123.84779902   180.03435602
 H     29  12   6     2.059433145757   112.10715106   359.75852014
 H     29  12   6     2.077378050289   111.40150614   119.92948838
 H     29  12   6     2.076799491461   111.48244527   240.02116281
 H     11   9   8     2.079601368440   108.89209871   125.42936493
 C     11   9   8     2.940539626238   114.94178766   247.32250468
 H     34  11   9     2.073573356887   107.96771923   150.03265580
 H     34  11   9     2.079238639990   108.29249672    36.49698928
 C     34  11   9     2.863746012458   114.46797926   272.26818502
 H     37  34  11     2.060259923684   115.80998938    18.23928254
 C     37  34  11     2.539201879821   127.02691616   198.78510868
 C     39  37  34     2.854011313375   124.02515100   359.04215160
 H     40  39  37     2.078153806316   110.56303999   243.48634287
 H     40  39  37     2.066204959920   113.06173071     4.41713018
 H     40  39  37     2.077430243702   110.69817923   125.96791988
 C     39  37  34     2.856225240094   121.13195938   179.56900431
 H     44  39  37     2.069927089347   111.89236903   359.72613027
 H     44  39  37     2.078337350796   111.06352258   120.65613849
 H     44  39  37     2.078135050601   111.05213496   238.70741367
 H     14  13  12     1.839038546178   110.87196658   358.49418460


           ************************************************************
           *        Program running with 4 parallel MPI-processes     *
           *              working on a common directory               *
           ************************************************************
------------------------------------------------------------------------------
                   ___                                                        
                  /   \      - P O W E R E D   B Y -                         
                 /     \                                                     
                 |  |  |   _    _      __       _____    __    __             
                 |  |  |  | |  | |    /  \     |  _  \  |  |  /  |          
                  \  \/   | |  | |   /    \    | | | |  |  | /  /          
                 / \  \   | |__| |  /  /\  \   | |_| |  |  |/  /          
                |  |  |   |  __  | /  /__\  \  |    /   |      \           
                |  |  |   | |  | | |   __   |  |    \   |  |\   \          
                \     /   | |  | | |  |  |  |  | |\  \  |  | \   \       
                 \___/    |_|  |_| |__|  |__|  |_| \__\ |__|  \__/        
                                                                              
                      - O R C A' S   B I G   F R I E N D -                    
                                      &                                       
                       - I N T E G R A L  F E E D E R -                       
                                                                              
 v1 FN, 2020, v2 2021                                                         
------------------------------------------------------------------------------


Reading SHARK input file mPQ2_1e_1H_B3LYP_631Gd_opt.SHARKINP.tmp ... ok
----------------------
SHARK INTEGRAL PACKAGE
----------------------

Number of atoms                             ...     48
Number of basis functions                   ...    348
Number of shells                            ...    180
Maximum angular momentum                    ...      2
Integral batch strategy                     ... SHARK/LIBINT Hybrid
RI-J (if used) integral strategy            ... SPLIT-RIJ (Revised 2003 algorithm where possible)
Printlevel                                  ...      1
Contraction scheme used                     ... SEGMENTED contraction
Coulomb Range Separation                    ... NOT USED
Exchange Range Separation                   ... NOT USED
Finite Nucleus Model                        ... NOT USED
Auxiliary Coulomb fitting basis             ... AVAILABLE
   # of basis functions in Aux-J            ...   1326
   # of shells in Aux-J                     ...    450
   Maximum angular momentum in Aux-J        ...      4
Auxiliary J/K fitting basis                 ... NOT available
Auxiliary Correlation fitting basis         ... NOT available
Auxiliary 'external' fitting basis          ... NOT available
Integral threshold                          ...     2.500000e-11
Primitive cut-off                           ...     2.500000e-12
Primitive pair pre-selection threshold      ...     2.500000e-12

Calculating pre-screening integrals         ... done (  0.1 sec) Dimension = 180
Organizing shell pair data                  ... done (  0.1 sec)
Shell pair information
Total number of shell pairs                 ...     16290
Shell pairs after pre-screening             ...     10845
Total number of primitive shell pairs       ...     90198
Primitive shell pairs kept                  ...     33364
          la=0 lb=0:   4357 shell pairs
          la=1 lb=0:   3571 shell pairs
          la=1 lb=1:    735 shell pairs
          la=2 lb=0:   1429 shell pairs
          la=2 lb=1:    626 shell pairs
          la=2 lb=2:    127 shell pairs

Calculating one electron integrals          ... done (  0.1 sec)
Calculating RI/J V-Matrix + Cholesky decomp.... done (  0.2 sec)
Calculating Nuclear repulsion               ... done (  0.0 sec) ENN=   1634.520801124851 Eh

SHARK setup successfully completed in   0.7 seconds

Maximum memory used throughout the entire GTOINT-calculation: 26.6 MB
[1717806689.663390] [eu-a2p-091:30562:0]          mpool.c:38   UCX  WARN  object 0x33c2840 was not returned to mpool ucp_requests
[1717806689.663424] [eu-a2p-091:30562:0]          mpool.c:38   UCX  WARN  object 0x33c2a00 was not returned to mpool ucp_requests
[1717806689.663431] [eu-a2p-091:30562:0]          mpool.c:38   UCX  WARN  object 0x33c2bc0 was not returned to mpool ucp_requests
[1717806689.663437] [eu-a2p-091:30562:0]          mpool.c:38   UCX  WARN  object 0x33c2d80 was not returned to mpool ucp_requests
[1717806689.663442] [eu-a2p-091:30562:0]          mpool.c:38   UCX  WARN  object 0x33c2f40 was not returned to mpool ucp_requests
[1717806689.663447] [eu-a2p-091:30562:0]          mpool.c:38   UCX  WARN  object 0x33c3100 was not returned to mpool ucp_requests
[1717806689.663453] [eu-a2p-091:30562:0]          mpool.c:38   UCX  WARN  object 0x33c3480 was not returned to mpool ucp_requests
[1717806689.663458] [eu-a2p-091:30562:0]          mpool.c:38   UCX  WARN  object 0x33c3640 was not returned to mpool ucp_requests
[1717806689.663463] [eu-a2p-091:30562:0]          mpool.c:38   UCX  WARN  object 0x33c3800 was not returned to mpool ucp_requests
[1717806689.663468] [eu-a2p-091:30562:0]          mpool.c:38   UCX  WARN  object 0x33c39c0 was not returned to mpool ucp_requests
[1717806689.663473] [eu-a2p-091:30562:0]          mpool.c:38   UCX  WARN  object 0x33c3b80 was not returned to mpool ucp_requests
[1717806689.663478] [eu-a2p-091:30562:0]          mpool.c:38   UCX  WARN  object 0x33c3d40 was not returned to mpool ucp_requests
[1717806689.680423] [eu-a2p-091:30563:0]          mpool.c:38   UCX  WARN  object 0x44fbf00 was not returned to mpool ucp_requests
[1717806689.680454] [eu-a2p-091:30563:0]          mpool.c:38   UCX  WARN  object 0x44fc0c0 was not returned to mpool ucp_requests
[1717806689.680460] [eu-a2p-091:30563:0]          mpool.c:38   UCX  WARN  object 0x44fc280 was not returned to mpool ucp_requests
[1717806689.680465] [eu-a2p-091:30563:0]          mpool.c:38   UCX  WARN  object 0x44fc440 was not returned to mpool ucp_requests
[1717806689.680470] [eu-a2p-091:30563:0]          mpool.c:38   UCX  WARN  object 0x44fc600 was not returned to mpool ucp_requests
[1717806689.680474] [eu-a2p-091:30563:0]          mpool.c:38   UCX  WARN  object 0x44fc7c0 was not returned to mpool ucp_requests
[1717806689.680479] [eu-a2p-091:30563:0]          mpool.c:38   UCX  WARN  object 0x44fc980 was not returned to mpool ucp_requests
[1717806689.680483] [eu-a2p-091:30563:0]          mpool.c:38   UCX  WARN  object 0x44fcb40 was not returned to mpool ucp_requests
[1717806689.680487] [eu-a2p-091:30563:0]          mpool.c:38   UCX  WARN  object 0x44fcd00 was not returned to mpool ucp_requests
[1717806689.680492] [eu-a2p-091:30563:0]          mpool.c:38   UCX  WARN  object 0x44fcec0 was not returned to mpool ucp_requests
[1717806689.680496] [eu-a2p-091:30563:0]          mpool.c:38   UCX  WARN  object 0x44fd080 was not returned to mpool ucp_requests
[1717806689.680501] [eu-a2p-091:30563:0]          mpool.c:38   UCX  WARN  object 0x44fd240 was not returned to mpool ucp_requests
[1717806689.680505] [eu-a2p-091:30563:0]          mpool.c:38   UCX  WARN  object 0x44fd400 was not returned to mpool ucp_requests
[1717806689.680509] [eu-a2p-091:30563:0]          mpool.c:38   UCX  WARN  object 0x44fd5c0 was not returned to mpool ucp_requests
[1717806689.680513] [eu-a2p-091:30563:0]          mpool.c:38   UCX  WARN  object 0x44fd780 was not returned to mpool ucp_requests
[1717806689.680517] [eu-a2p-091:30563:0]          mpool.c:38   UCX  WARN  object 0x44fd940 was not returned to mpool ucp_requests
[1717806689.680522] [eu-a2p-091:30563:0]          mpool.c:38   UCX  WARN  object 0x44fdb00 was not returned to mpool ucp_requests
[1717806689.680526] [eu-a2p-091:30563:0]          mpool.c:38   UCX  WARN  object 0x44fdcc0 was not returned to mpool ucp_requests
[1717806689.680531] [eu-a2p-091:30563:0]          mpool.c:38   UCX  WARN  object 0x44fde80 was not returned to mpool ucp_requests
[1717806689.680535] [eu-a2p-091:30563:0]          mpool.c:38   UCX  WARN  object 0x44fe040 was not returned to mpool ucp_requests
[1717806689.680539] [eu-a2p-091:30563:0]          mpool.c:38   UCX  WARN  object 0x44fe200 was not returned to mpool ucp_requests
[1717806689.680543] [eu-a2p-091:30563:0]          mpool.c:38   UCX  WARN  object 0x44fe3c0 was not returned to mpool ucp_requests
[1717806689.681594] [eu-a2p-091:30564:0]          mpool.c:38   UCX  WARN  object 0x2f5d880 was not returned to mpool ucp_requests
[1717806689.681626] [eu-a2p-091:30564:0]          mpool.c:38   UCX  WARN  object 0x2f5da40 was not returned to mpool ucp_requests
[1717806689.681633] [eu-a2p-091:30564:0]          mpool.c:38   UCX  WARN  object 0x2f5dc00 was not returned to mpool ucp_requests
[1717806689.681638] [eu-a2p-091:30564:0]          mpool.c:38   UCX  WARN  object 0x2f5ddc0 was not returned to mpool ucp_requests
[1717806689.681643] [eu-a2p-091:30564:0]          mpool.c:38   UCX  WARN  object 0x2f5df80 was not returned to mpool ucp_requests
[1717806689.681648] [eu-a2p-091:30564:0]          mpool.c:38   UCX  WARN  object 0x2f5e140 was not returned to mpool ucp_requests
[1717806689.681653] [eu-a2p-091:30564:0]          mpool.c:38   UCX  WARN  object 0x2f5e300 was not returned to mpool ucp_requests
[1717806689.681658] [eu-a2p-091:30564:0]          mpool.c:38   UCX  WARN  object 0x2f5e4c0 was not returned to mpool ucp_requests
[1717806689.681664] [eu-a2p-091:30564:0]          mpool.c:38   UCX  WARN  object 0x2f5e680 was not returned to mpool ucp_requests
[1717806689.681669] [eu-a2p-091:30564:0]          mpool.c:38   UCX  WARN  object 0x2f5e840 was not returned to mpool ucp_requests
[1717806689.681674] [eu-a2p-091:30564:0]          mpool.c:38   UCX  WARN  object 0x2f5ea00 was not returned to mpool ucp_requests
[1717806689.681679] [eu-a2p-091:30564:0]          mpool.c:38   UCX  WARN  object 0x2f5ebc0 was not returned to mpool ucp_requests
[1717806689.681684] [eu-a2p-091:30564:0]          mpool.c:38   UCX  WARN  object 0x2f5ed80 was not returned to mpool ucp_requests
[1717806689.681689] [eu-a2p-091:30564:0]          mpool.c:38   UCX  WARN  object 0x2f5ef40 was not returned to mpool ucp_requests
[1717806689.681695] [eu-a2p-091:30564:0]          mpool.c:38   UCX  WARN  object 0x2f5f100 was not returned to mpool ucp_requests
[1717806689.681700] [eu-a2p-091:30564:0]          mpool.c:38   UCX  WARN  object 0x2f5f2c0 was not returned to mpool ucp_requests
[1717806689.681705] [eu-a2p-091:30564:0]          mpool.c:38   UCX  WARN  object 0x2f5f480 was not returned to mpool ucp_requests
[1717806689.681710] [eu-a2p-091:30564:0]          mpool.c:38   UCX  WARN  object 0x2f5f640 was not returned to mpool ucp_requests
[1717806689.681716] [eu-a2p-091:30564:0]          mpool.c:38   UCX  WARN  object 0x2f5f800 was not returned to mpool ucp_requests
[1717806689.681720] [eu-a2p-091:30564:0]          mpool.c:38   UCX  WARN  object 0x2f5f9c0 was not returned to mpool ucp_requests
[1717806689.681726] [eu-a2p-091:30564:0]          mpool.c:38   UCX  WARN  object 0x2f5fb80 was not returned to mpool ucp_requests
[1717806689.681730] [eu-a2p-091:30564:0]          mpool.c:38   UCX  WARN  object 0x2f5fd40 was not returned to mpool ucp_requests


           ************************************************************
           *        Program running with 4 parallel MPI-processes     *
           *              working on a common directory               *
           ************************************************************

Diagonalization of the overlap matrix:
Smallest eigenvalue                        ... 3.628e-04
Time for diagonalization                   ...    0.041 sec
Threshold for overlap eigenvalues          ... 1.000e-08
Number of eigenvalues below threshold      ... 0
Time for construction of square roots      ...    0.180 sec
Total time needed                          ...    0.222 sec

-------------------
DFT GRID GENERATION
-------------------

General Integration Accuracy     IntAcc      ... 4.959
Radial Grid Type                 RadialGrid  ... OptM3 with GC (2021)
Angular Grid (max. ang.)         AngularGrid ... 6 (Lebedev-590)
Angular grid pruning method      GridPruning ... 4 (adaptive)
Weight generation scheme         WeightScheme... Becke
Basis function cutoff            BFCut       ... 1.0000e-11
Integration weight cutoff        WCut        ... 1.0000e-14
Angular grids for H and He will be reduced by one unit
Partially contracted basis set               ... off
Rotationally invariant grid construction     ... off

Total number of grid points                  ...   527728
Total number of batches                      ...     8272
Average number of points per batch           ...       63
Average number of grid points per atom       ...    10994
Time for grid setup =    7.362 sec

--------------------
COSX GRID GENERATION
--------------------

GRIDX 1
-------
General Integration Accuracy     IntAcc      ... 4.020
Radial Grid Type                 RadialGrid  ... OptM3 with GC (2021)
Angular Grid (max. ang.)         AngularGrid ... 2 (Lebedev-110)
Angular grid pruning method      GridPruning ... 4 (adaptive)
Weight generation scheme         WeightScheme... Becke
Basis function cutoff            BFCut       ... 1.0000e-11
Integration weight cutoff        WCut        ... 1.0000e-14
Angular grids for H and He will be reduced by one unit
Partially contracted basis set               ... on
Rotationally invariant grid construction     ... off

Total number of grid points                  ...    56621
Total number of batches                      ...      907
Average number of points per batch           ...       62
Average number of grid points per atom       ...     1180
UseSFitting                                  ... on

GRIDX 2
-------
General Integration Accuracy     IntAcc      ... 4.338
Radial Grid Type                 RadialGrid  ... OptM3 with GC (2021)
Angular Grid (max. ang.)         AngularGrid ... 3 (Lebedev-194)
Angular grid pruning method      GridPruning ... 4 (adaptive)
Weight generation scheme         WeightScheme... Becke
Basis function cutoff            BFCut       ... 1.0000e-11
Integration weight cutoff        WCut        ... 1.0000e-14
Angular grids for H and He will be reduced by one unit
Partially contracted basis set               ... on
Rotationally invariant grid construction     ... off

Total number of grid points                  ...   123137
Total number of batches                      ...     1949
Average number of points per batch           ...       63
Average number of grid points per atom       ...     2565
UseSFitting                                  ... on

GRIDX 3
-------
General Integration Accuracy     IntAcc      ... 4.871
Radial Grid Type                 RadialGrid  ... OptM3 with GC (2021)
Angular Grid (max. ang.)         AngularGrid ... 4 (Lebedev-302)
Angular grid pruning method      GridPruning ... 4 (adaptive)
Weight generation scheme         WeightScheme... Becke
Basis function cutoff            BFCut       ... 1.0000e-11
Integration weight cutoff        WCut        ... 1.0000e-14
Angular grids for H and He will be reduced by one unit
Partially contracted basis set               ... on
Rotationally invariant grid construction     ... off

Total number of grid points                  ...   236937
Total number of batches                      ...     3726
Average number of points per batch           ...       63
Average number of grid points per atom       ...     4936
UseSFitting                                  ... on

Time for X-Grid setup             =    4.045 sec


--------------------
CPCM SOLVATION MODEL
--------------------
CPCM parameters:
  Epsilon                                         ...      80.4000
  Refrac                                          ...       1.3300
  Rsolv                                           ...       1.3000
  Surface type                                    ... GAUSSIAN VDW
  Epsilon function type                           ...         CPCM
Radii:
 Radius for C  used is    3.8550 Bohr (=   2.0400 Ang.)
 Radius for O  used is    3.4469 Bohr (=   1.8240 Ang.)
 Radius for H  used is    2.4944 Bohr (=   1.3200 Ang.)
Calculating surface                               ...        done! (  0.0s)
GEPOL surface points                              ...         2524
GEPOL Volume                                      ...    2610.4167
GEPOL Surface-area                                ...    1352.4178
Calculating surface distance matrix               ...        done! (  0.0s)
Performing Cholesky decomposition & store         ...        done! (  0.3s)
Overall time for CPCM initialization              ...                 0.3s
--------------
SCF ITERATIONS
--------------
ITER       Energy         Delta-E        Max-DP      RMS-DP      [F,P]     Damp
               ***  Starting incremental Fock matrix formation  ***
  0   -890.1051022281   0.000000000000 0.00048511  0.00001293  0.0041827 0.7000
  1   -890.1052002392  -0.000098011021 0.00046091  0.00001216  0.0032997 0.7000
                               ***Turning on DIIS***
  2   -890.1052781237  -0.000077884539 0.00121741  0.00003232  0.0024924 0.0000
  3   -890.1054776200  -0.000199496305 0.00027427  0.00000717  0.0003808 0.0000
               *** Restarting incremental Fock matrix formation ***
                                   *** Resetting DIIS ***
  4   -890.1054810023  -0.000003382291 0.00018468  0.00000289  0.0001379 0.0000
  5   -890.1054805850   0.000000417267 0.00010910  0.00000186  0.0002734 0.0000
  6   -890.1054812483  -0.000000663314 0.00003573  0.00000036  0.0000330 0.0000
  7   -890.1054812652  -0.000000016840 0.00002361  0.00000021  0.0000353 0.0000
  8   -890.1054812606   0.000000004545 0.00001111  0.00000008  0.0000097 0.0000
  9   -890.1054812656  -0.000000004927 0.00000633  0.00000006  0.0000058 0.0000
 10   -890.1054812831  -0.000000017517 0.00000446  0.00000005  0.0000012 0.0000
 11   -890.1054813047  -0.000000021573 0.00000177  0.00000002  0.0000011 0.0000
                            ***DIIS convergence achieved***

               *****************************************************
               *                     SUCCESS                       *
               *           SCF CONVERGED AFTER  12 CYCLES          *
               *****************************************************

Old exchange energy                            =    -24.928350892 Eh
New exchange energy                            =    -24.928358916 Eh
Exchange energy change after final integration =     -0.000008024 Eh
Total energy after final integration           =   -890.105489321 Eh
Final COS-X integration done in                =    27.987 sec
Total Energy       :         -890.10548932 Eh          -24221.00174 eV
  Last Energy change         ...    8.1989e-09  Tolerance :   1.0000e-08
  Last MAX-Density change    ...    0.0000e+00  Tolerance :   1.0000e-07
             **** THE GBW FILE WAS UPDATED (mPQ2_1e_1H_B3LYP_631Gd_opt.gbw) ****
             **** DENSITY mPQ2_1e_1H_B3LYP_631Gd_opt.scfp WAS UPDATED ****
             **** ENERGY FILE WAS UPDATED (mPQ2_1e_1H_B3LYP_631Gd_opt.en.tmp) ****
----------------------
UHF SPIN CONTAMINATION
----------------------

Warning: in a DFT calculation there is little theoretical justification to 
         calculate <S**2> as in Hartree-Fock theory. We will do it anyways
         but you should keep in mind that the values have only limited relevance

Expectation value of <S**2>     :     0.770617
Ideal value S*(S+1) for S=0.5   :     0.750000
Deviation                       :     0.020617

             **** THE GBW FILE WAS UPDATED (mPQ2_1e_1H_B3LYP_631Gd_opt.gbw) ****
             **** DENSITY mPQ2_1e_1H_B3LYP_631Gd_opt.scfp WAS UPDATED ****
Total SCF time: 0 days 0 hours 3 min 32 sec 

Maximum memory used throughout the entire SCF-calculation: 184.1 MB

-------------------------   --------------------
FINAL SINGLE POINT ENERGY      -890.105489320527
-------------------------   --------------------


           ************************************************************
           *        Program running with 4 parallel MPI-processes     *
           *              working on a common directory               *
           ************************************************************
------------------------------------------------------------------------------
                         ORCA SCF GRADIENT CALCULATION
------------------------------------------------------------------------------

 ... reading COSX grid (gridx3)
Gradient of the Kohn-Sham DFT energy:
Kohn-Sham wavefunction type      ... UKS
Hartree-Fock exchange scaling    ...    0.200
Number of operators              ...    2
Number of atoms                  ...   48
Basis set dimensions             ...  348
Integral neglect threshold       ... 2.5e-11
Integral primitive cutoff        ... 2.5e-12
SHARK Integral package           ... ON

Nuc. rep. gradient       (SHARK) ... done (  0.0 sec)
HCore & Overlap gradient (SHARK) ... done (  0.5 sec)
RI-J gradient            (SHARK) ... done (  1.9 sec)
COSX-gradient                    ... done ( 42.6 sec)
Exchange-correlation gradient    ... done

------------------
CARTESIAN GRADIENT
------------------

   1   C   :   -0.000036800   -0.000057298    0.000026460
   2   C   :   -0.000136949   -0.000134229    0.000102093
   3   C   :    0.000142519    0.000047036    0.000254597
   4   C   :    0.000150618   -0.000070602    0.000014400
   5   C   :   -0.000241547    0.000397133   -0.000916531
   6   C   :   -0.000088136   -0.000224694    0.000489969
   7   C   :   -0.000142895   -0.000090082   -0.000366807
   8   C   :    0.000053481   -0.000103792    0.000063418
   9   C   :   -0.000102961    0.000351222    0.000254668
  10   C   :    0.000092551    0.000169850   -0.000122589
  11   C   :    0.000174744   -0.000564110   -0.000177781
  12   C   :    0.000164377    0.000212934   -0.000199344
  13   C   :    0.000009190    0.000118183    0.000309300
  14   O   :    0.000177998   -0.000064067   -0.000275918
  15   O   :    0.000245659   -0.000099373    0.000275127
  16   H   :   -0.000034515   -0.000055514    0.000040146
  17   H   :   -0.000007844    0.000113098   -0.000042518
  18   H   :    0.000036264   -0.000007827   -0.000102230
  19   H   :   -0.000051716   -0.000012873   -0.000085774
  20   H   :   -0.000021721   -0.000011055    0.000018386
  21   H   :   -0.000022489   -0.000012176    0.000029232
  22   H   :    0.000012531    0.000099464    0.000273851
  23   H   :   -0.000010243   -0.000079012   -0.000197063
  24   H   :    0.000050935   -0.000137083   -0.000199231
  25   H   :   -0.000038739   -0.000000321    0.000034845
  26   H   :    0.000051668   -0.000000559   -0.000001959
  27   H   :   -0.000047050   -0.000031815   -0.000026394
  28   H   :   -0.000045741    0.000104087   -0.000018568
  29   C   :   -0.000017270   -0.000055085   -0.000085214
  30   H   :   -0.000007362    0.000055136    0.000190421
  31   H   :    0.000026337    0.000086129    0.000082325
  32   H   :   -0.000013881   -0.000099630   -0.000095863
  33   H   :    0.000008784    0.000019806    0.000145335
  34   C   :   -0.000296427    0.000297294    0.000108549
  35   H   :    0.000077530    0.000063909    0.000133742
  36   H   :   -0.000045931   -0.000162552   -0.000023660
  37   C   :    0.000146378   -0.000148700   -0.000083236
  38   H   :    0.000044751    0.000011533    0.000047458
  39   C   :   -0.000104817    0.000216204   -0.000019156
  40   C   :   -0.000001805   -0.000117368    0.000066879
  41   H   :    0.000003654   -0.000023441   -0.000020404
  42   H   :   -0.000039034    0.000022758   -0.000011572
  43   H   :    0.000008304   -0.000041284    0.000003269
  44   C   :   -0.000072677    0.000037705   -0.000118165
  45   H   :   -0.000007408    0.000015895    0.000004795
  46   H   :    0.000060331    0.000000731   -0.000011190
  47   H   :    0.000033816   -0.000023179    0.000040846
  48   H   :   -0.000102330   -0.000013211    0.000149348

Difference to translation invariance:
           :    0.0000341312   -0.0000008249   -0.0000417098

Difference to rotation invariance:
           :   -0.0002776992    0.0001641030    0.0004940734

Norm of the cartesian gradient     ...    0.0019029258
RMS gradient                       ...    0.0001585772
MAX gradient                       ...    0.0009165310

-------
TIMINGS
-------

Total SCF gradient time            ...       67.821 sec

One electron gradient       ....       0.523 sec  (  0.8%)
RI-J Coulomb gradient       ....       1.946 sec  (  2.9%)
COSX gradient               ....      42.622 sec  ( 62.8%)
XC gradient                 ....      19.869 sec  ( 29.3%)
CPCM gradient               ....       1.027 sec  (  1.5%)
   A-Matrix (El+Nuc)        ....       0.261 sec  (  0.4%)
   Potential                ....       0.766 sec  (  1.1%)

Maximum memory used throughout the entire SCFGRAD-calculation: 118.2 MB
------------------------------------------------------------------------------
                         ORCA GEOMETRY RELAXATION STEP
------------------------------------------------------------------------------

Reading the OPT-File                    .... done
Getting information on internals        .... done
Copying old internal coords+grads       .... done
Making the new internal coordinates     .... (new redundants).... done
Validating the new internal coordinates .... (new redundants).... done
Calculating the B-matrix                .... done
Calculating the G,G- and P matrices     .... done
Transforming gradient to internals      .... done
Projecting the internal gradient        .... done
Number of atoms                         ....  48
Number of internal coordinates          .... 236
Current Energy                          ....  -890.105489321 Eh
Current gradient norm                   ....     0.001902926 Eh/bohr
Maximum allowed component of the step   ....  0.300
Current trust radius                    ....  0.300
Updating the Hessian (BFGS)             .... done
Forming the augmented Hessian           .... done
Diagonalizing the augmented Hessian     .... done
Last element of RFO vector              ....  0.992039301
Lowest eigenvalues of augmented Hessian:
 -0.000069004  0.002689637  0.007003761  0.010863588  0.011586666
Length of the computed step             ....  0.126939177
The final length of the internal step   ....  0.126939177
Converting the step to cartesian space:
 Initial RMS(Int)=    0.0082630366
Transforming coordinates:
 Iter   0:  RMS(Cart)=    0.0404911060 RMS(Int)=    0.4089018036
 Iter   1:  RMS(Cart)=    0.0005910556 RMS(Int)=    0.0001748041
 Iter   2:  RMS(Cart)=    0.0000116719 RMS(Int)=    0.0000029305
 Iter   3:  RMS(Cart)=    0.0000004225 RMS(Int)=    0.0000001133
 Iter   4:  RMS(Cart)=    0.0000000090 RMS(Int)=    0.0000000028
done
Storing new coordinates                 .... done

                                .--------------------.
          ----------------------|Geometry convergence|-------------------------
          Item                value                   Tolerance       Converged
          ---------------------------------------------------------------------
          Energy change      -0.0000676123            0.0000002000      NO
          RMS gradient        0.0000965104            0.0000080000      NO
          MAX gradient        0.0003481707            0.0000300000      NO
          RMS step            0.0082630366            0.0001000000      NO
          MAX step            0.0385445600            0.0002000000      NO
          ........................................................
          Max(Bonds)      0.0014      Max(Angles)    0.19
          Max(Dihed)        2.21      Max(Improp)    0.00
          ---------------------------------------------------------------------

The optimization has not yet converged - more geometry cycles are needed


    ---------------------------------------------------------------------------
                         Redundant Internal Coordinates
                            (Angstroem and degrees)

        Definition                    Value    dE/dq     Step     New-Value
    ----------------------------------------------------------------------------
     1. B(C   1,C   0)                1.5123 -0.000072  0.0004    1.5127   
     2. B(C   2,C   1)                1.3833 -0.000048  0.0005    1.3838   
     3. B(C   3,C   2)                1.5064 -0.000120  0.0003    1.5066   
     4. B(C   4,C   2)                1.4657  0.000209 -0.0012    1.4645   
     5. B(C   5,C   4)                1.4643  0.000203 -0.0014    1.4629   
     6. B(C   6,C   5)                1.5179  0.000256 -0.0005    1.5173   
     7. B(C   7,C   6)                1.5169  0.000067  0.0003    1.5172   
     8. B(C   8,C   7)                1.3453  0.000163 -0.0001    1.3453   
     9. B(C   9,C   8)                1.5138 -0.000178  0.0006    1.5144   
    10. B(C  10,C   8)                1.5169 -0.000164  0.0009    1.5179   
    11. B(C  11,C   5)                1.3855  0.000096  0.0005    1.3860   
    12. B(C  12,C  11)                1.4241 -0.000032  0.0003    1.4243   
    13. B(C  12,C   1)                1.4270 -0.000165  0.0000    1.4270   
    14. B(O  13,C  12)                1.3539  0.000047  0.0001    1.3539   
    15. B(O  14,C   4)                1.2622 -0.000347  0.0008    1.2630   
    16. B(H  15,C   0)                1.0901 -0.000037  0.0003    1.0903   
    17. B(H  16,C   0)                1.0977  0.000017  0.0001    1.0978   
    18. B(H  17,C   0)                1.0955 -0.000072  0.0004    1.0958   
    19. B(H  18,C   3)                1.0903 -0.000085  0.0003    1.0906   
    20. B(H  19,C   3)                1.0962  0.000027  0.0001    1.0963   
    21. B(H  20,C   3)                1.0976 -0.000034  0.0002    1.0978   
    22. B(H  21,C   6)                1.0972 -0.000218  0.0008    1.0980   
    23. B(H  22,C   6)                1.0906  0.000082 -0.0002    1.0905   
    24. B(H  23,C   7)                1.0916 -0.000027  0.0001    1.0917   
    25. B(H  24,C   9)                1.0953 -0.000007  0.0001    1.0954   
    26. B(H  25,C   9)                1.0992 -0.000036  0.0001    1.0993   
    27. B(H  26,C   9)                1.0982 -0.000018  0.0005    1.0987   
    28. B(H  27,C  10)                1.0929  0.000019  0.0003    1.0933   
    29. B(C  28,C  11)                1.5145  0.000006  0.0003    1.5148   
    30. B(H  29,C  28)                1.0898 -0.000110  0.0003    1.0901   
    31. B(H  30,C  28)                1.0993 -0.000033  0.0003    1.0996   
    32. B(H  31,C  28)                1.0990 -0.000048  0.0002    1.0992   
    33. B(H  32,C  10)                1.1005 -0.000070  0.0002    1.1007   
    34. B(C  33,C  10)                1.5561  0.000268 -0.0006    1.5555   
    35. B(H  34,C  33)                1.0973 -0.000056  0.0003    1.0976   
    36. B(H  35,C  33)                1.1003 -0.000105  0.0002    1.1005   
    37. B(C  36,C  33)                1.5154 -0.000095  0.0005    1.5159   
    38. B(H  37,C  36)                1.0902 -0.000013  0.0002    1.0904   
    39. B(C  38,C  36)                1.3437  0.000138 -0.0000    1.3436   
    40. B(C  39,C  38)                1.5103 -0.000162  0.0005    1.5108   
    41. B(H  40,C  39)                1.0997 -0.000027  0.0002    1.0999   
    42. B(H  41,C  39)                1.0934 -0.000023  0.0002    1.0935   
    43. B(H  42,C  39)                1.0993 -0.000024  0.0003    1.0996   
    44. B(C  43,C  38)                1.5114 -0.000055  0.0001    1.5115   
    45. B(H  44,C  43)                1.0954 -0.000016  0.0002    1.0956   
    46. B(H  45,C  43)                1.0998 -0.000014  0.0002    1.1000   
    47. B(H  46,C  43)                1.0997 -0.000055  0.0004    1.1001   
    48. B(H  47,O  13)                0.9732 -0.000011  0.0002    0.9734   
    49. A(C   1,C   0,H  16)          110.82  0.000044   -0.03    110.79   
    50. A(H  15,C   0,H  17)          108.14  0.000015    0.01    108.15   
    51. A(H  16,C   0,H  17)          106.66  0.000000   -0.03    106.63   
    52. A(C   1,C   0,H  17)          110.71  0.000007   -0.02    110.69   
    53. A(H  15,C   0,H  16)          107.90 -0.000019    0.04    107.94   
    54. A(C   1,C   0,H  15)          112.38 -0.000046    0.02    112.41   
    55. A(C   0,C   1,C  12)          116.93  0.000040   -0.05    116.88   
    56. A(C   0,C   1,C   2)          124.90 -0.000094    0.09    124.99   
    57. A(C   2,C   1,C  12)          118.17  0.000054   -0.04    118.13   
    58. A(C   3,C   2,C   4)          115.26 -0.000074    0.05    115.32   
    59. A(C   1,C   2,C   4)          120.04  0.000140   -0.07    119.97   
    60. A(C   1,C   2,C   3)          124.69 -0.000065    0.02    124.71   
    61. A(H  18,C   3,H  19)          108.49  0.000003   -0.01    108.48   
    62. A(H  18,C   3,H  20)          108.03 -0.000023    0.04    108.07   
    63. A(C   2,C   3,H  19)          110.35 -0.000031    0.05    110.41   
    64. A(C   2,C   3,H  18)          113.16  0.000048   -0.09    113.08   
    65. A(C   2,C   3,H  20)          110.39  0.000001   -0.01    110.39   
    66. A(H  19,C   3,H  20)          106.13 -0.000001    0.02    106.15   
    67. A(C   5,C   4,O  14)          120.72  0.000191   -0.09    120.63   
    68. A(C   2,C   4,C   5)          119.54 -0.000195    0.15    119.69   
    69. A(C   2,C   4,O  14)          119.73  0.000005   -0.06    119.68   
    70. A(C   6,C   5,C  11)          123.44 -0.000149   -0.03    123.40   
    71. A(C   4,C   5,C  11)          119.84 -0.000096   -0.02    119.82   
    72. A(C   4,C   5,C   6)          116.71  0.000246    0.05    116.76   
    73. A(C   5,C   6,C   7)          111.37 -0.000206    0.19    111.56   
    74. A(C   7,C   6,H  22)          111.14  0.000168   -0.08    111.06   
    75. A(C   5,C   6,H  22)          108.07  0.000153    0.09    108.16   
    76. A(C   5,C   6,H  21)          109.68 -0.000036   -0.14    109.54   
    77. A(H  21,C   6,H  22)          107.29 -0.000021    0.00    107.29   
    78. A(C   7,C   6,H  21)          109.19 -0.000052   -0.08    109.11   
    79. A(C   8,C   7,H  23)          117.18 -0.000062   -0.03    117.15   
    80. A(C   6,C   7,H  23)          113.85 -0.000286    0.10    113.95   
    81. A(C   6,C   7,C   8)          128.97  0.000348   -0.07    128.90   
    82. A(C   9,C   8,C  10)          116.24 -0.000275    0.07    116.30   
    83. A(C   7,C   8,C  10)          124.27  0.000296   -0.06    124.21   
    84. A(C   7,C   8,C   9)          119.49 -0.000022   -0.00    119.48   
    85. A(H  25,C   9,H  26)          106.38 -0.000015    0.03    106.41   
    86. A(H  24,C   9,H  26)          107.83 -0.000025    0.00    107.83   
    87. A(C   8,C   9,H  26)          111.52  0.000035   -0.09    111.43   
    88. A(H  24,C   9,H  25)          108.22 -0.000025    0.10    108.33   
    89. A(C   8,C   9,H  25)          111.07 -0.000053   -0.01    111.06   
    90. A(C   8,C   9,H  24)          111.60  0.000078   -0.03    111.57   
    91. A(H  32,C  10,C  33)          108.46 -0.000094   -0.03    108.43   
    92. A(C   8,C  10,C  33)          114.94 -0.000083    0.15    115.09   
    93. A(H  27,C  10,H  32)          106.24  0.000038   -0.04    106.20   
    94. A(C   8,C  10,H  32)          108.89  0.000048   -0.15    108.75   
    95. A(H  27,C  10,C  33)          108.15  0.000035    0.11    108.26   
    96. A(C   8,C  10,H  27)          109.79  0.000063   -0.05    109.74   
    97. A(C  12,C  11,C  28)          117.78 -0.000100   -0.01    117.78   
    98. A(C   5,C  11,C  28)          123.85 -0.000106    0.09    123.94   
    99. A(C   5,C  11,C  12)          118.37  0.000206   -0.09    118.28   
   100. A(C  11,C  12,O  13)          120.88 -0.000089    0.01    120.89   
   101. A(C   1,C  12,O  13)          115.09  0.000198   -0.08    115.01   
   102. A(C   1,C  12,C  11)          124.03 -0.000110    0.07    124.10   
   103. A(C  12,O  13,H  47)          110.87 -0.000049    0.09    110.97   
   104. A(H  30,C  28,H  31)          107.50 -0.000044    0.03    107.54   
   105. A(H  29,C  28,H  31)          106.85 -0.000118    0.08    106.93   
   106. A(C  11,C  28,H  31)          111.48  0.000177   -0.10    111.38   
   107. A(H  29,C  28,H  30)          107.23  0.000138   -0.06    107.17   
   108. A(C  11,C  28,H  30)          111.40 -0.000106    0.04    111.44   
   109. A(C  11,C  28,H  29)          112.11 -0.000047    0.01    112.12   
   110. A(H  34,C  33,H  35)          105.30 -0.000026    0.00    105.30   
   111. A(C  10,C  33,H  35)          108.29 -0.000031    0.06    108.35   
   112. A(C  10,C  33,H  34)          107.97  0.000113   -0.00    107.97   
   113. A(H  35,C  33,C  36)          110.86  0.000088    0.04    110.91   
   114. A(H  34,C  33,C  36)          109.51  0.000003   -0.05    109.46   
   115. A(C  10,C  33,C  36)          114.47 -0.000137   -0.05    114.42   
   116. A(H  37,C  36,C  38)          117.16  0.000022   -0.02    117.14   
   117. A(C  33,C  36,C  38)          127.03 -0.000011    0.01    127.03   
   118. A(C  33,C  36,H  37)          115.81 -0.000011    0.02    115.83   
   119. A(C  39,C  38,C  43)          114.84 -0.000096    0.10    114.94   
   120. A(C  36,C  38,C  43)          121.13  0.000043   -0.03    121.10   
   121. A(C  36,C  38,C  39)          124.03  0.000053   -0.07    123.95   
   122. A(H  41,C  39,H  42)          108.17 -0.000010    0.05    108.22   
   123. A(H  40,C  39,H  42)          106.29  0.000025    0.03    106.32   
   124. A(C  38,C  39,H  42)          110.70 -0.000059    0.02    110.72   
   125. A(H  40,C  39,H  41)          107.77 -0.000004   -0.02    107.75   
   126. A(C  38,C  39,H  41)          113.06  0.000058   -0.08    112.98   
   127. A(C  38,C  39,H  40)          110.56 -0.000010    0.02    110.58   
   128. A(H  45,C  43,H  46)          106.29  0.000027   -0.00    106.28   
   129. A(H  44,C  43,H  46)          108.20 -0.000012    0.01    108.21   
   130. A(C  38,C  43,H  46)          111.05  0.000038   -0.05    111.00   
   131. A(H  44,C  43,H  45)          108.12  0.000015   -0.00    108.12   
   132. A(C  38,C  43,H  45)          111.06 -0.000093    0.10    111.16   
   133. A(C  38,C  43,H  44)          111.89  0.000026   -0.04    111.85   
   134. D(C   2,C   1,C   0,H  16)   -111.89  0.000110   -1.46   -113.35   
   135. D(C   2,C   1,C   0,H  17)    129.97  0.000077   -1.39    128.58   
   136. D(C  12,C   1,C   0,H  16)     67.52  0.000095   -1.37     66.15   
   137. D(C  12,C   1,C   0,H  15)   -171.66  0.000071   -1.32   -172.98   
   138. D(C  12,C   1,C   0,H  17)    -50.62  0.000063   -1.30    -51.92   
   139. D(C   2,C   1,C   0,H  15)      8.93  0.000085   -1.41      7.51   
   140. D(C   4,C   2,C   1,C  12)      0.18 -0.000029    0.04      0.22   
   141. D(C   3,C   2,C   1,C  12)   -179.16  0.000005   -0.03   -179.19   
   142. D(C   3,C   2,C   1,C   0)      0.25 -0.000009    0.06      0.31   
   143. D(C   4,C   2,C   1,C   0)    179.59 -0.000044    0.13    179.72   
   144. D(H  19,C   3,C   2,C   4)     53.94  0.000027   -0.25     53.69   
   145. D(H  20,C   3,C   2,C   1)    116.30  0.000015   -0.23    116.07   
   146. D(H  19,C   3,C   2,C   1)   -126.69 -0.000005   -0.18   -126.87   
   147. D(H  20,C   3,C   2,C   4)    -63.07  0.000047   -0.30    -63.37   
   148. D(H  18,C   3,C   2,C   4)    175.72  0.000043   -0.29    175.43   
   149. D(H  18,C   3,C   2,C   1)     -4.91  0.000011   -0.22     -5.13   
   150. D(O  14,C   4,C   2,C   3)      0.06 -0.000097    0.48      0.54   
   151. D(O  14,C   4,C   2,C   1)   -179.34 -0.000065    0.41   -178.93   
   152. D(C   5,C   4,C   2,C   3)    179.88  0.000099   -0.23    179.65   
   153. D(C   5,C   4,C   2,C   1)      0.48  0.000131   -0.30      0.18   
   154. D(C  11,C   5,C   4,C   2)     -0.58 -0.000159    0.37     -0.20   
   155. D(C  11,C   5,C   4,O  14)    179.25  0.000039   -0.34    178.90   
   156. D(C   6,C   5,C   4,O  14)     -2.10  0.000094   -0.46     -2.57   
   157. D(C   6,C   5,C   4,C   2)    178.07 -0.000104    0.25    178.33   
   158. D(H  22,C   6,C   5,C  11)   -153.50  0.000055   -0.27   -153.77   
   159. D(H  22,C   6,C   5,C   4)     27.90 -0.000003   -0.14     27.76   
   160. D(H  21,C   6,C   5,C  11)    -36.83  0.000096   -0.29    -37.12   
   161. D(H  21,C   6,C   5,C   4)    144.57  0.000038   -0.17    144.41   
   162. D(C   7,C   6,C   5,C  11)     84.15 -0.000127   -0.35     83.80   
   163. D(C   7,C   6,C   5,C   4)    -94.44 -0.000185   -0.23    -94.67   
   164. D(C   8,C   7,C   6,C   5)    120.87  0.000121    0.73    121.60   
   165. D(H  23,C   7,C   6,H  22)   -179.09 -0.000138    0.56   -178.53   
   166. D(H  23,C   7,C   6,H  21)     62.75 -0.000181    0.65     63.40   
   167. D(H  23,C   7,C   6,C   5)    -58.52  0.000032    0.75    -57.77   
   168. D(C   8,C   7,C   6,H  22)      0.31 -0.000048    0.54      0.85   
   169. D(C   8,C   7,C   6,H  21)   -117.85 -0.000091    0.63   -117.22   
   170. D(C  10,C   8,C   7,H  23)   -179.19  0.000103   -0.22   -179.41   
   171. D(C  10,C   8,C   7,C   6)      1.43  0.000012   -0.20      1.23   
   172. D(C   9,C   8,C   7,H  23)      0.09  0.000025    0.17      0.25   
   173. D(C   9,C   8,C   7,C   6)   -179.29 -0.000066    0.19   -179.11   
   174. D(H  26,C   9,C   8,C  10)    -63.07  0.000023   -0.78    -63.86   
   175. D(H  26,C   9,C   8,C   7)    117.59  0.000091   -1.14    116.45   
   176. D(H  25,C   9,C   8,C  10)     55.40 -0.000007   -0.82     54.58   
   177. D(H  25,C   9,C   8,C   7)   -123.94  0.000060   -1.17   -125.11   
   178. D(H  24,C   9,C   8,C  10)    176.26 -0.000023   -0.71    175.55   
   179. D(H  24,C   9,C   8,C   7)     -3.08  0.000045   -1.06     -4.14   
   180. D(C  33,C  10,C   8,C   9)     68.02 -0.000118    1.63     69.65   
   181. D(C  33,C  10,C   8,C   7)   -112.68 -0.000192    2.00   -110.67   
   182. D(H  32,C  10,C   8,C   9)    -53.87  0.000025    1.68    -52.19   
   183. D(H  32,C  10,C   8,C   7)    125.43 -0.000049    2.05    127.48   
   184. D(H  27,C  10,C   8,C   9)   -169.80 -0.000082    1.84   -167.97   
   185. D(H  27,C  10,C   8,C   7)      9.50 -0.000156    2.21     11.71   
   186. D(C  28,C  11,C   5,C   6)      1.48 -0.000003   -0.03      1.45   
   187. D(C  28,C  11,C   5,C   4)   -179.97  0.000062   -0.16   -180.12   
   188. D(C  12,C  11,C   5,C   6)   -178.56  0.000021   -0.06   -178.61   
   189. D(C  12,C  11,C   5,C   4)     -0.00  0.000085   -0.18     -0.19   
   190. D(C   1,C  12,C  11,C  28)   -179.31  0.000042   -0.11   -179.42   
   191. D(C   1,C  12,C  11,C   5)      0.72  0.000020   -0.09      0.64   
   192. D(O  13,C  12,C   1,C   2)    179.13 -0.000053    0.22    179.34   
   193. D(O  13,C  12,C   1,C   0)     -0.33 -0.000039    0.13     -0.20   
   194. D(C  11,C  12,C   1,C   2)     -0.81 -0.000048    0.16     -0.65   
   195. D(O  13,C  12,C  11,C   5)   -179.22  0.000025   -0.15   -179.36   
   196. D(C  11,C  12,C   1,C   0)    179.73 -0.000033    0.07    179.80   
   197. D(O  13,C  12,C  11,C  28)      0.75  0.000047   -0.17      0.58   
   198. D(H  47,O  13,C  12,C  11)     -1.51 -0.000158    1.03     -0.48   
   199. D(H  47,O  13,C  12,C   1)    178.55 -0.000153    0.97    179.52   
   200. D(H  31,C  28,C  11,C  12)     60.06 -0.000006   -0.14     59.92   
   201. D(H  31,C  28,C  11,C   5)   -119.98  0.000017   -0.16   -120.14   
   202. D(H  30,C  28,C  11,C  12)    -60.03  0.000003   -0.14    -60.17   
   203. D(H  30,C  28,C  11,C   5)    119.93  0.000026   -0.16    119.77   
   204. D(H  29,C  28,C  11,C  12)    179.80 -0.000067   -0.10    179.70   
   205. D(H  29,C  28,C  11,C   5)     -0.24 -0.000043   -0.12     -0.36   
   206. D(C  36,C  33,C  10,H  32)     34.39 -0.000082    0.59     34.98   
   207. D(C  36,C  33,C  10,H  27)    149.21 -0.000068    0.59    149.80   
   208. D(C  36,C  33,C  10,C   8)    -87.73 -0.000017    0.70    -87.03   
   209. D(H  35,C  33,C  10,H  32)    158.62 -0.000088    0.66    159.28   
   210. D(H  35,C  33,C  10,H  27)    -86.56 -0.000074    0.66    -85.90   
   211. D(H  35,C  33,C  10,C   8)     36.50 -0.000022    0.77     37.27   
   212. D(H  34,C  33,C  10,H  32)    -87.84 -0.000077    0.69    -87.15   
   213. D(H  34,C  33,C  10,H  27)     26.97 -0.000063    0.69     27.66   
   214. D(H  34,C  33,C  10,C   8)    150.03 -0.000012    0.80    150.83   
   215. D(C  38,C  36,C  33,H  35)     75.93  0.000080   -0.64     75.30   
   216. D(C  38,C  36,C  33,H  34)    -39.83  0.000059   -0.63    -40.46   
   217. D(C  38,C  36,C  33,C  10)   -161.21  0.000006   -0.56   -161.77   
   218. D(H  37,C  36,C  33,H  35)   -104.61  0.000068   -0.63   -105.24   
   219. D(H  37,C  36,C  33,H  34)    139.63  0.000047   -0.62    139.00   
   220. D(H  37,C  36,C  33,C  10)     18.24 -0.000006   -0.55     17.69   
   221. D(C  43,C  38,C  36,H  37)      0.12 -0.000004   -0.02      0.10   
   222. D(C  43,C  38,C  36,C  33)    179.57 -0.000016   -0.01    179.56   
   223. D(C  39,C  38,C  36,H  37)    179.59 -0.000001   -0.02    179.57   
   224. D(C  39,C  38,C  36,C  33)     -0.96 -0.000014   -0.01     -0.97   
   225. D(H  42,C  39,C  38,C  43)    -54.53  0.000008   -0.18    -54.71   
   226. D(H  42,C  39,C  38,C  36)    125.97  0.000005   -0.18    125.79   
   227. D(H  41,C  39,C  38,C  43)   -176.08  0.000024   -0.19   -176.27   
   228. D(H  41,C  39,C  38,C  36)      4.42  0.000021   -0.19      4.22   
   229. D(H  40,C  39,C  38,C  43)     62.99 -0.000004   -0.12     62.87   
   230. D(H  40,C  39,C  38,C  36)   -116.51 -0.000007   -0.12   -116.64   
   231. D(H  46,C  43,C  38,C  39)     59.19 -0.000018    0.08     59.27   
   232. D(H  46,C  43,C  38,C  36)   -121.29 -0.000015    0.08   -121.21   
   233. D(H  45,C  43,C  38,C  39)    -58.86 -0.000017    0.06    -58.81   
   234. D(H  45,C  43,C  38,C  36)    120.66 -0.000014    0.06    120.71   
   235. D(H  44,C  43,C  38,C  39)   -179.79  0.000011    0.02   -179.77   
   236. D(H  44,C  43,C  38,C  36)     -0.27  0.000014    0.02     -0.25   
    ----------------------------------------------------------------------------

         *************************************************************
         *                GEOMETRY OPTIMIZATION CYCLE   9            *
         *************************************************************
---------------------------------
CARTESIAN COORDINATES (ANGSTROEM)
---------------------------------
  C      4.709484    1.808989    1.277363
  C      3.607583    1.056610    0.564674
  C      2.447468    1.627481    0.071556
  C      2.105823    3.091964    0.163393
  C      1.453199    0.793895   -0.607690
  C      1.691714   -0.641677   -0.757394
  C      0.600798   -1.448330   -1.436757
  C     -0.343771   -2.071124   -0.425933
  C     -1.674687   -1.916023   -0.306055
  C     -2.411247   -2.632082    0.806662
  C     -2.520862   -1.059829   -1.230618
  C      2.857591   -1.202195   -0.259767
  C      3.796077   -0.346466    0.384971
  O      4.957821   -0.835789    0.879028
  O      0.405756    1.324191   -1.073452
  H      4.439382    2.845007    1.483466
  H      5.629597    1.812049    0.678588
  H      4.956241    1.324703    2.228898
  H      2.830501    3.664409    0.743508
  H      1.115733    3.225922    0.614721
  H      2.046727    3.534512   -0.839530
  H      1.055104   -2.243914   -2.042016
  H      0.064622   -0.787977   -2.119092
  H      0.148939   -2.722871    0.298106
  H     -1.742509   -3.286396    1.376330
  H     -3.233965   -3.242048    0.407175
  H     -2.865534   -1.920745    1.510008
  H     -1.933562   -0.770281   -2.106098
  C      3.198119   -2.674797   -0.360490
  H      2.416348   -3.243277   -0.864460
  H      4.129364   -2.834519   -0.922924
  H      3.330410   -3.124446    0.633728
  H     -3.356964   -1.667587   -1.608961
  C     -3.103048    0.230501   -0.585886
  H     -3.215886    0.982968   -1.376957
  H     -2.350556    0.643717    0.102676
  C     -4.431137    0.034884    0.118363
  H     -4.691158   -0.995092    0.364509
  C     -5.315318    0.988043    0.457635
  C     -5.107946    2.461994    0.198999
  H     -5.055647    3.017335    1.147017
  H     -4.192906    2.672533   -0.361558
  H     -5.957236    2.882291   -0.358809
  C     -6.611485    0.639043    1.152538
  H     -6.707731   -0.439648    1.318177
  H     -6.687594    1.143014    2.127347
  H     -7.477538    0.974902    0.563240
  H      5.022008   -1.795849    0.731768

----------------------------
CARTESIAN COORDINATES (A.U.)
----------------------------
  NO LB      ZA    FRAG     MASS         X           Y           Z
   0 C     6.0000    0    12.011    8.899635    3.418494    2.413867
   1 C     6.0000    0    12.011    6.817345    1.996703    1.067080
   2 C     6.0000    0    12.011    4.625044    3.075493    0.135221
   3 C     6.0000    0    12.011    3.979430    5.842966    0.308767
   4 C     6.0000    0    12.011    2.746149    1.500244   -1.148368
   5 C     6.0000    0    12.011    3.196876   -1.212593   -1.431267
   6 C     6.0000    0    12.011    1.135343   -2.736947   -2.715078
   7 C     6.0000    0    12.011   -0.649633   -3.913858   -0.804897
   8 C     6.0000    0    12.011   -3.164700   -3.620759   -0.578360
   9 C     6.0000    0    12.011   -4.556596   -4.973913    1.524370
  10 C     6.0000    0    12.011   -4.763738   -2.002786   -2.325531
  11 C     6.0000    0    12.011    5.400064   -2.271820   -0.490889
  12 C     6.0000    0    12.011    7.173546   -0.654727    0.727491
  13 O     8.0000    0    15.999    9.368924   -1.579413    1.661122
  14 O     8.0000    0    15.999    0.766768    2.502358   -2.028531
  15 H     1.0000    0     1.008    8.389217    5.376284    2.803345
  16 H     1.0000    0     1.008   10.638397    3.424276    1.282346
  17 H     1.0000    0     1.008    9.365938    2.503326    4.212007
  18 H     1.0000    0     1.008    5.348872    6.924730    1.405026
  19 H     1.0000    0     1.008    2.108429    6.096110    1.161654
  20 H     1.0000    0     1.008    3.867754    6.679259   -1.586483
  21 H     1.0000    0     1.008    1.993858   -4.240383   -3.858851
  22 H     1.0000    0     1.008    0.122118   -1.489062   -4.004504
  23 H     1.0000    0     1.008    0.281454   -5.145481    0.563338
  24 H     1.0000    0     1.008   -3.292865   -6.210389    2.600887
  25 H     1.0000    0     1.008   -6.111308   -6.126583    0.769449
  26 H     1.0000    0     1.008   -5.415074   -3.629682    2.853501
  27 H     1.0000    0     1.008   -3.653902   -1.455620   -3.979948
  28 C     6.0000    0    12.011    6.043570   -5.054634   -0.681228
  29 H     1.0000    0     1.008    4.566235   -6.128906   -1.633592
  30 H     1.0000    0     1.008    7.803367   -5.356464   -1.744073
  31 H     1.0000    0     1.008    6.293562   -5.904348    1.197572
  32 H     1.0000    0     1.008   -6.343743   -3.151283   -3.040495
  33 C     6.0000    0    12.011   -5.863912    0.435585   -1.107163
  34 H     1.0000    0     1.008   -6.077144    1.857540   -2.602072
  35 H     1.0000    0     1.008   -4.441906    1.216449    0.194029
  36 C     6.0000    0    12.011   -8.373635    0.065921    0.223674
  37 H     1.0000    0     1.008   -8.865005   -1.880452    0.688821
  38 C     6.0000    0    12.011  -10.044496    1.867130    0.864806
  39 C     6.0000    0    12.011   -9.652620    4.652495    0.376055
  40 H     1.0000    0     1.008   -9.553789    5.701938    2.167548
  41 H     1.0000    0     1.008   -7.923444    5.050356   -0.683246
  42 H     1.0000    0     1.008  -11.257545    5.446741   -0.678050
  43 C     6.0000    0    12.011  -12.493896    1.207617    2.177981
  44 H     1.0000    0     1.008  -12.675774   -0.830815    2.490994
  45 H     1.0000    0     1.008  -12.637720    2.159983    4.020104
  46 H     1.0000    0     1.008  -14.130500    1.842297    1.064368
  47 H     1.0000    0     1.008    9.490220   -3.393664    1.382841

--------------------------------
INTERNAL COORDINATES (ANGSTROEM)
--------------------------------
 C      0   0   0     0.000000000000     0.00000000     0.00000000
 C      1   0   0     1.512674971818     0.00000000     0.00000000
 C      2   1   0     1.383809230365   124.98730157     0.00000000
 C      3   2   1     1.506607516806   124.70752884     0.30759827
 C      3   2   1     1.464517179784   119.97515070   179.72402933
 C      5   3   2     1.462930897136   119.69066298     0.18269430
 C      6   5   3     1.517340428201   116.76155975   178.32698335
 C      7   6   5     1.517184417012   111.56396693   265.32788569
 C      8   7   6     1.345275275541   128.90106396   121.60504569
 C      9   8   7     1.514397139611   119.48134056   180.89250976
 C      9   8   7     1.517859455790   124.21390410     1.22839032
 C      6   5   3     1.386031066881   119.81786416   359.79778866
 C     12   6   5     1.424329955738   118.28081341   359.81290443
 O     13  12   6     1.353948934434   120.89104151   180.63691547
 O      5   3   2     1.263046267913   119.67444631   181.06899363
 H      1   2   3     1.090305656663   112.40935969     7.51245633
 H      1   2   3     1.097792655234   110.79049610   246.64641131
 H      1   2   3     1.095828582938   110.69083486   128.57704317
 H      4   3   2     1.090589213842   113.07667159   354.87201764
 H      4   3   2     1.096321848982   110.40522470   233.12910574
 H      4   3   2     1.097813880035   110.38739520   116.06817982
 H      7   6   5     1.098037625512   109.54328399   144.40645851
 H      7   6   5     1.090472723837   108.16374239    27.76133279
 H      8   7   6     1.091681806708   113.95119650   302.22849721
 H     10   9   8     1.095380782306   111.56959902   355.86007354
 H     10   9   8     1.099324607784   111.05974456   234.89310223
 H     10   9   8     1.098668319077   111.42908029   116.45224223
 H     11   9   8     1.093262914376   109.73684232    11.70681505
 C     12   6   5     1.514813652124   123.94216921   179.87425186
 H     29  12   6     1.090102016646   112.11615377   359.63988894
 H     29  12   6     1.099572336997   111.44492070   119.76629304
 H     29  12   6     1.099160870751   111.38276268   239.86258880
 H     11   9   8     1.100718354010   108.74601662   127.48070998
 C     11   9   8     1.555497581924   115.09364080   249.32641071
 H     34  11   9     1.097603300219   107.96480739   150.83178798
 H     34  11   9     1.100504140181   108.35391085    37.26711806
 C     34  11   9     1.515932422418   114.41931802   272.96782375
 H     37  34  11     1.090435875004   115.82740753    17.69095267
 C     37  34  11     1.343649353926   127.03251192   198.22565376
 C     39  37  34     1.510771151938   123.95491344   359.03002856
 H     40  39  37     1.099943824443   110.58240733   243.36415127
 H     40  39  37     1.093549514791   112.98230321     4.22352299
 H     40  39  37     1.099587567253   110.71646027   125.79042626
 C     39  37  34     1.511535049193   121.10299768   179.55625997
 H     44  39  37     1.095570648533   111.84970092   359.74718118
 H     44  39  37     1.100014473100   111.15877811   120.71288627
 H     44  39  37     1.100055354660   110.99801601   238.78534207
 H     14  13  12     0.973407068352   110.96670984   359.52199721

---------------------------
INTERNAL COORDINATES (A.U.)
---------------------------
 C      0   0   0     0.000000000000     0.00000000     0.00000000
 C      1   0   0     2.858541426373     0.00000000     0.00000000
 C      2   1   0     2.615020466981   124.98730157     0.00000000
 C      3   2   1     2.847075598070   124.70752884     0.30759827
 C      3   2   1     2.767536388214   119.97515070   179.72402933
 C      5   3   2     2.764538748439   119.69066298     0.18269430
 C      6   5   3     2.867357861228   116.76155975   178.32698335
 C      7   6   5     2.867063042806   111.56396693   265.32788569
 C      8   7   6     2.542201845508   128.90106396   121.60504569
 C      9   8   7     2.861795851859   119.48134056   180.89250976
 C      9   8   7     2.868338681226   124.21390410     1.22839032
 C      6   5   3     2.619219129511   119.81786416   359.79778866
 C     12   6   5     2.691593540685   118.28081341   359.81290443
 O     13  12   6     2.558592685395   120.89104151   180.63691547
 O      5   3   2     2.386811540828   119.67444631   181.06899363
 H      1   2   3     2.060379093359   112.40935969     7.51245633
 H      1   2   3     2.074527470222   110.79049610   246.64641131
 H      1   2   3     2.070815911475   110.69083486   128.57704317
 H      4   3   2     2.060914938769   113.07667159   354.87201764
 H      4   3   2     2.071748049209   110.40522470   233.12910574
 H      4   3   2     2.074567579284   110.38739520   116.06817982
 H      7   6   5     2.074990396959   109.54328399   144.40645851
 H      7   6   5     2.060694804563   108.16374239    27.76133279
 H      8   7   6     2.062979640063   113.95119650   302.22849721
 H     10   9   8     2.069969690918   111.56959902   355.86007354
 H     10   9   8     2.077422440993   111.05974456   234.89310223
 H     10   9   8     2.076182235071   111.42908029   116.45224223
 H     11   9   8     2.065967500543   109.73684232    11.70681505
 C     12   6   5     2.862582946439   123.94216921   179.87425186
 H     29  12   6     2.059994269497   112.11615377   359.63988894
 H     29  12   6     2.077890581359   111.44492070   119.76629304
 H     29  12   6     2.077113022842   111.38276268   239.86258880
 H     11   9   8     2.080056239660   108.74601662   127.48070998
 C     11   9   8     2.939464431813   115.09364080   249.32641071
 H     34  11   9     2.074169641102   107.96480739   150.83178798
 H     34  11   9     2.079651434188   108.35391085    37.26711806
 C     34  11   9     2.864697115902   114.41931802   272.96782375
 H     37  34  11     2.060625170360   115.82740753    17.69095267
 C     37  34  11     2.539129298940   127.03251192   198.22565376
 C     39  37  34     2.854943728191   123.95491344   359.03002856
 H     40  39  37     2.078592590895   110.58240733   243.36415127
 H     40  39  37     2.066509096838   112.98230321     4.22352299
 H     40  39  37     2.077919362373   110.71646027   125.79042626
 C     39  37  34     2.856387284798   121.10299768   179.55625997
 H     44  39  37     2.070328486091   111.84970092   359.74718118
 H     44  39  37     2.078726097508   111.15877811   120.71288627
 H     44  39  37     2.078803352461   110.99801601   238.78534207
 H     14  13  12     1.839472776009   110.96670984   359.52199721


           ************************************************************
           *        Program running with 4 parallel MPI-processes     *
           *              working on a common directory               *
           ************************************************************
------------------------------------------------------------------------------
                   ___                                                        
                  /   \      - P O W E R E D   B Y -                         
                 /     \                                                     
                 |  |  |   _    _      __       _____    __    __             
                 |  |  |  | |  | |    /  \     |  _  \  |  |  /  |          
                  \  \/   | |  | |   /    \    | | | |  |  | /  /          
                 / \  \   | |__| |  /  /\  \   | |_| |  |  |/  /          
                |  |  |   |  __  | /  /__\  \  |    /   |      \           
                |  |  |   | |  | | |   __   |  |    \   |  |\   \          
                \     /   | |  | | |  |  |  |  | |\  \  |  | \   \       
                 \___/    |_|  |_| |__|  |__|  |_| \__\ |__|  \__/        
                                                                              
                      - O R C A' S   B I G   F R I E N D -                    
                                      &                                       
                       - I N T E G R A L  F E E D E R -                       
                                                                              
 v1 FN, 2020, v2 2021                                                         
------------------------------------------------------------------------------


Reading SHARK input file mPQ2_1e_1H_B3LYP_631Gd_opt.SHARKINP.tmp ... ok
----------------------
SHARK INTEGRAL PACKAGE
----------------------

Number of atoms                             ...     48
Number of basis functions                   ...    348
Number of shells                            ...    180
Maximum angular momentum                    ...      2
Integral batch strategy                     ... SHARK/LIBINT Hybrid
RI-J (if used) integral strategy            ... SPLIT-RIJ (Revised 2003 algorithm where possible)
Printlevel                                  ...      1
Contraction scheme used                     ... SEGMENTED contraction
Coulomb Range Separation                    ... NOT USED
Exchange Range Separation                   ... NOT USED
Finite Nucleus Model                        ... NOT USED
Auxiliary Coulomb fitting basis             ... AVAILABLE
   # of basis functions in Aux-J            ...   1326
   # of shells in Aux-J                     ...    450
   Maximum angular momentum in Aux-J        ...      4
Auxiliary J/K fitting basis                 ... NOT available
Auxiliary Correlation fitting basis         ... NOT available
Auxiliary 'external' fitting basis          ... NOT available
Integral threshold                          ...     2.500000e-11
Primitive cut-off                           ...     2.500000e-12
Primitive pair pre-selection threshold      ...     2.500000e-12

Calculating pre-screening integrals         ... done (  0.1 sec) Dimension = 180
Organizing shell pair data                  ... done (  0.1 sec)
Shell pair information
Total number of shell pairs                 ...     16290
Shell pairs after pre-screening             ...     10856
Total number of primitive shell pairs       ...     90198
Primitive shell pairs kept                  ...     33395
          la=0 lb=0:   4363 shell pairs
          la=1 lb=0:   3577 shell pairs
          la=1 lb=1:    735 shell pairs
          la=2 lb=0:   1429 shell pairs
          la=2 lb=1:    625 shell pairs
          la=2 lb=2:    127 shell pairs

Calculating one electron integrals          ... done (  0.1 sec)
Calculating RI/J V-Matrix + Cholesky decomp.... done (  0.1 sec)
Calculating Nuclear repulsion               ... done (  0.0 sec) ENN=   1635.229443282642 Eh

SHARK setup successfully completed in   0.8 seconds

Maximum memory used throughout the entire GTOINT-calculation: 26.6 MB
[1717806975.061139] [eu-a2p-091:31974:0]          mpool.c:38   UCX  WARN  object 0x3906840 was not returned to mpool ucp_requests
[1717806975.061169] [eu-a2p-091:31974:0]          mpool.c:38   UCX  WARN  object 0x3906a00 was not returned to mpool ucp_requests
[1717806975.061176] [eu-a2p-091:31974:0]          mpool.c:38   UCX  WARN  object 0x3906bc0 was not returned to mpool ucp_requests
[1717806975.061181] [eu-a2p-091:31974:0]          mpool.c:38   UCX  WARN  object 0x3906d80 was not returned to mpool ucp_requests
[1717806975.061187] [eu-a2p-091:31974:0]          mpool.c:38   UCX  WARN  object 0x3906f40 was not returned to mpool ucp_requests
[1717806975.061192] [eu-a2p-091:31974:0]          mpool.c:38   UCX  WARN  object 0x3907100 was not returned to mpool ucp_requests
[1717806975.061197] [eu-a2p-091:31974:0]          mpool.c:38   UCX  WARN  object 0x3907480 was not returned to mpool ucp_requests
[1717806975.061202] [eu-a2p-091:31974:0]          mpool.c:38   UCX  WARN  object 0x3907640 was not returned to mpool ucp_requests
[1717806975.061208] [eu-a2p-091:31974:0]          mpool.c:38   UCX  WARN  object 0x3907800 was not returned to mpool ucp_requests
[1717806975.061213] [eu-a2p-091:31974:0]          mpool.c:38   UCX  WARN  object 0x39079c0 was not returned to mpool ucp_requests
[1717806975.061218] [eu-a2p-091:31974:0]          mpool.c:38   UCX  WARN  object 0x3907b80 was not returned to mpool ucp_requests
[1717806975.061223] [eu-a2p-091:31974:0]          mpool.c:38   UCX  WARN  object 0x3907d40 was not returned to mpool ucp_requests
[1717806975.061087] [eu-a2p-091:31976:0]          mpool.c:38   UCX  WARN  object 0x2fa6880 was not returned to mpool ucp_requests
[1717806975.061121] [eu-a2p-091:31976:0]          mpool.c:38   UCX  WARN  object 0x2fa6a40 was not returned to mpool ucp_requests
[1717806975.061128] [eu-a2p-091:31976:0]          mpool.c:38   UCX  WARN  object 0x2fa6c00 was not returned to mpool ucp_requests
[1717806975.061134] [eu-a2p-091:31976:0]          mpool.c:38   UCX  WARN  object 0x2fa6dc0 was not returned to mpool ucp_requests
[1717806975.061140] [eu-a2p-091:31976:0]          mpool.c:38   UCX  WARN  object 0x2fa6f80 was not returned to mpool ucp_requests
[1717806975.061145] [eu-a2p-091:31976:0]          mpool.c:38   UCX  WARN  object 0x2fa7140 was not returned to mpool ucp_requests
[1717806975.061151] [eu-a2p-091:31976:0]          mpool.c:38   UCX  WARN  object 0x2fa7300 was not returned to mpool ucp_requests
[1717806975.061156] [eu-a2p-091:31976:0]          mpool.c:38   UCX  WARN  object 0x2fa74c0 was not returned to mpool ucp_requests
[1717806975.061161] [eu-a2p-091:31976:0]          mpool.c:38   UCX  WARN  object 0x2fa7680 was not returned to mpool ucp_requests
[1717806975.061166] [eu-a2p-091:31976:0]          mpool.c:38   UCX  WARN  object 0x2fa7840 was not returned to mpool ucp_requests
[1717806975.061171] [eu-a2p-091:31976:0]          mpool.c:38   UCX  WARN  object 0x2fa7a00 was not returned to mpool ucp_requests
[1717806975.061176] [eu-a2p-091:31976:0]          mpool.c:38   UCX  WARN  object 0x2fa7bc0 was not returned to mpool ucp_requests
[1717806975.061181] [eu-a2p-091:31976:0]          mpool.c:38   UCX  WARN  object 0x2fa7d80 was not returned to mpool ucp_requests
[1717806975.061186] [eu-a2p-091:31976:0]          mpool.c:38   UCX  WARN  object 0x2fa7f40 was not returned to mpool ucp_requests
[1717806975.061191] [eu-a2p-091:31976:0]          mpool.c:38   UCX  WARN  object 0x2fa8100 was not returned to mpool ucp_requests
[1717806975.061196] [eu-a2p-091:31976:0]          mpool.c:38   UCX  WARN  object 0x2fa82c0 was not returned to mpool ucp_requests
[1717806975.061201] [eu-a2p-091:31976:0]          mpool.c:38   UCX  WARN  object 0x2fa8480 was not returned to mpool ucp_requests
[1717806975.061206] [eu-a2p-091:31976:0]          mpool.c:38   UCX  WARN  object 0x2fa8640 was not returned to mpool ucp_requests
[1717806975.061212] [eu-a2p-091:31976:0]          mpool.c:38   UCX  WARN  object 0x2fa8800 was not returned to mpool ucp_requests
[1717806975.061218] [eu-a2p-091:31976:0]          mpool.c:38   UCX  WARN  object 0x2fa89c0 was not returned to mpool ucp_requests
[1717806975.061223] [eu-a2p-091:31976:0]          mpool.c:38   UCX  WARN  object 0x2fa8b80 was not returned to mpool ucp_requests
[1717806975.061228] [eu-a2p-091:31976:0]          mpool.c:38   UCX  WARN  object 0x2fa8d40 was not returned to mpool ucp_requests
[1717806975.062395] [eu-a2p-091:31975:0]          mpool.c:38   UCX  WARN  object 0x3cf6880 was not returned to mpool ucp_requests
[1717806975.062430] [eu-a2p-091:31975:0]          mpool.c:38   UCX  WARN  object 0x3cf6a40 was not returned to mpool ucp_requests
[1717806975.062435] [eu-a2p-091:31975:0]          mpool.c:38   UCX  WARN  object 0x3cf6c00 was not returned to mpool ucp_requests
[1717806975.062440] [eu-a2p-091:31975:0]          mpool.c:38   UCX  WARN  object 0x3cf6dc0 was not returned to mpool ucp_requests
[1717806975.062445] [eu-a2p-091:31975:0]          mpool.c:38   UCX  WARN  object 0x3cf6f80 was not returned to mpool ucp_requests
[1717806975.062449] [eu-a2p-091:31975:0]          mpool.c:38   UCX  WARN  object 0x3cf7140 was not returned to mpool ucp_requests
[1717806975.062454] [eu-a2p-091:31975:0]          mpool.c:38   UCX  WARN  object 0x3cf7300 was not returned to mpool ucp_requests
[1717806975.062458] [eu-a2p-091:31975:0]          mpool.c:38   UCX  WARN  object 0x3cf74c0 was not returned to mpool ucp_requests
[1717806975.062462] [eu-a2p-091:31975:0]          mpool.c:38   UCX  WARN  object 0x3cf7680 was not returned to mpool ucp_requests
[1717806975.062466] [eu-a2p-091:31975:0]          mpool.c:38   UCX  WARN  object 0x3cf7840 was not returned to mpool ucp_requests
[1717806975.062471] [eu-a2p-091:31975:0]          mpool.c:38   UCX  WARN  object 0x3cf7a00 was not returned to mpool ucp_requests
[1717806975.062475] [eu-a2p-091:31975:0]          mpool.c:38   UCX  WARN  object 0x3cf7bc0 was not returned to mpool ucp_requests
[1717806975.062480] [eu-a2p-091:31975:0]          mpool.c:38   UCX  WARN  object 0x3cf7d80 was not returned to mpool ucp_requests
[1717806975.062484] [eu-a2p-091:31975:0]          mpool.c:38   UCX  WARN  object 0x3cf7f40 was not returned to mpool ucp_requests
[1717806975.062488] [eu-a2p-091:31975:0]          mpool.c:38   UCX  WARN  object 0x3cf8100 was not returned to mpool ucp_requests
[1717806975.062493] [eu-a2p-091:31975:0]          mpool.c:38   UCX  WARN  object 0x3cf82c0 was not returned to mpool ucp_requests
[1717806975.062497] [eu-a2p-091:31975:0]          mpool.c:38   UCX  WARN  object 0x3cf8480 was not returned to mpool ucp_requests
[1717806975.062502] [eu-a2p-091:31975:0]          mpool.c:38   UCX  WARN  object 0x3cf8640 was not returned to mpool ucp_requests
[1717806975.062506] [eu-a2p-091:31975:0]          mpool.c:38   UCX  WARN  object 0x3cf8800 was not returned to mpool ucp_requests
[1717806975.062510] [eu-a2p-091:31975:0]          mpool.c:38   UCX  WARN  object 0x3cf89c0 was not returned to mpool ucp_requests
[1717806975.062514] [eu-a2p-091:31975:0]          mpool.c:38   UCX  WARN  object 0x3cf8b80 was not returned to mpool ucp_requests
[1717806975.062520] [eu-a2p-091:31975:0]          mpool.c:38   UCX  WARN  object 0x3cf8d40 was not returned to mpool ucp_requests


           ************************************************************
           *        Program running with 4 parallel MPI-processes     *
           *              working on a common directory               *
           ************************************************************

Diagonalization of the overlap matrix:
Smallest eigenvalue                        ... 3.618e-04
Time for diagonalization                   ...    0.028 sec
Threshold for overlap eigenvalues          ... 1.000e-08
Number of eigenvalues below threshold      ... 0
Time for construction of square roots      ...    0.014 sec
Total time needed                          ...    0.044 sec

-------------------
DFT GRID GENERATION
-------------------

General Integration Accuracy     IntAcc      ... 4.959
Radial Grid Type                 RadialGrid  ... OptM3 with GC (2021)
Angular Grid (max. ang.)         AngularGrid ... 6 (Lebedev-590)
Angular grid pruning method      GridPruning ... 4 (adaptive)
Weight generation scheme         WeightScheme... Becke
Basis function cutoff            BFCut       ... 1.0000e-11
Integration weight cutoff        WCut        ... 1.0000e-14
Angular grids for H and He will be reduced by one unit
Partially contracted basis set               ... off
Rotationally invariant grid construction     ... off

Total number of grid points                  ...   527725
Total number of batches                      ...     8271
Average number of points per batch           ...       63
Average number of grid points per atom       ...    10994
Time for grid setup =    7.869 sec

--------------------
COSX GRID GENERATION
--------------------

GRIDX 1
-------
General Integration Accuracy     IntAcc      ... 4.020
Radial Grid Type                 RadialGrid  ... OptM3 with GC (2021)
Angular Grid (max. ang.)         AngularGrid ... 2 (Lebedev-110)
Angular grid pruning method      GridPruning ... 4 (adaptive)
Weight generation scheme         WeightScheme... Becke
Basis function cutoff            BFCut       ... 1.0000e-11
Integration weight cutoff        WCut        ... 1.0000e-14
Angular grids for H and He will be reduced by one unit
Partially contracted basis set               ... on
Rotationally invariant grid construction     ... off

Total number of grid points                  ...    56613
Total number of batches                      ...      908
Average number of points per batch           ...       62
Average number of grid points per atom       ...     1179
UseSFitting                                  ... on

GRIDX 2
-------
General Integration Accuracy     IntAcc      ... 4.338
Radial Grid Type                 RadialGrid  ... OptM3 with GC (2021)
Angular Grid (max. ang.)         AngularGrid ... 3 (Lebedev-194)
Angular grid pruning method      GridPruning ... 4 (adaptive)
Weight generation scheme         WeightScheme... Becke
Basis function cutoff            BFCut       ... 1.0000e-11
Integration weight cutoff        WCut        ... 1.0000e-14
Angular grids for H and He will be reduced by one unit
Partially contracted basis set               ... on
Rotationally invariant grid construction     ... off

Total number of grid points                  ...   123146
Total number of batches                      ...     1947
Average number of points per batch           ...       63
Average number of grid points per atom       ...     2566
UseSFitting                                  ... on

GRIDX 3
-------
General Integration Accuracy     IntAcc      ... 4.871
Radial Grid Type                 RadialGrid  ... OptM3 with GC (2021)
Angular Grid (max. ang.)         AngularGrid ... 4 (Lebedev-302)
Angular grid pruning method      GridPruning ... 4 (adaptive)
Weight generation scheme         WeightScheme... Becke
Basis function cutoff            BFCut       ... 1.0000e-11
Integration weight cutoff        WCut        ... 1.0000e-14
Angular grids for H and He will be reduced by one unit
Partially contracted basis set               ... on
Rotationally invariant grid construction     ... off

Total number of grid points                  ...   236915
Total number of batches                      ...     3725
Average number of points per batch           ...       63
Average number of grid points per atom       ...     4936
UseSFitting                                  ... on

Time for X-Grid setup             =    4.085 sec


--------------------
CPCM SOLVATION MODEL
--------------------
CPCM parameters:
  Epsilon                                         ...      80.4000
  Refrac                                          ...       1.3300
  Rsolv                                           ...       1.3000
  Surface type                                    ... GAUSSIAN VDW
  Epsilon function type                           ...         CPCM
Radii:
 Radius for C  used is    3.8550 Bohr (=   2.0400 Ang.)
 Radius for O  used is    3.4469 Bohr (=   1.8240 Ang.)
 Radius for H  used is    2.4944 Bohr (=   1.3200 Ang.)
Calculating surface                               ...        done! (  0.0s)
GEPOL surface points                              ...         2526
GEPOL Volume                                      ...    2612.0873
GEPOL Surface-area                                ...    1352.9261
Calculating surface distance matrix               ...        done! (  0.1s)
Performing Cholesky decomposition & store         ...        done! (  0.3s)
Overall time for CPCM initialization              ...                 0.4s
--------------
SCF ITERATIONS
--------------
ITER       Energy         Delta-E        Max-DP      RMS-DP      [F,P]     Damp
               ***  Starting incremental Fock matrix formation  ***
  0   -890.1042165530   0.000000000000 0.00084729  0.00002004  0.0081790 0.7000
  1   -890.1045556632  -0.000339110162 0.00080094  0.00001935  0.0064814 0.7000
                               ***Turning on DIIS***
  2   -890.1048249959  -0.000269332660 0.00210923  0.00005221  0.0049313 0.0000
  3   -890.1055141827  -0.000689186798 0.00056627  0.00001242  0.0007993 0.0000
               *** Restarting incremental Fock matrix formation ***
                                   *** Resetting DIIS ***
  4   -890.1055254700  -0.000011287324 0.00017925  0.00000330  0.0001510 0.0000
  5   -890.1055250176   0.000000452404 0.00013038  0.00000208  0.0002702 0.0000
  6   -890.1055258323  -0.000000814729 0.00003586  0.00000042  0.0000336 0.0000
  7   -890.1055258517  -0.000000019418 0.00002147  0.00000025  0.0000380 0.0000
  8   -890.1055258467   0.000000005027 0.00001209  0.00000012  0.0000128 0.0000
  9   -890.1055258503  -0.000000003555 0.00000626  0.00000007  0.0000064 0.0000
 10   -890.1055258570  -0.000000006700 0.00000776  0.00000008  0.0000017 0.0000
 11   -890.1055258588  -0.000000001849 0.00000242  0.00000003  0.0000016 0.0000
                            ***DIIS convergence achieved***

               *****************************************************
               *                     SUCCESS                       *
               *           SCF CONVERGED AFTER  12 CYCLES          *
               *****************************************************

Old exchange energy                            =    -24.927557734 Eh
New exchange energy                            =    -24.927565363 Eh
Exchange energy change after final integration =     -0.000007629 Eh
Total energy after final integration           =   -890.105533483 Eh
Final COS-X integration done in                =    28.537 sec
Total Energy       :         -890.10553348 Eh          -24221.00294 eV
  Last Energy change         ...    5.0835e-09  Tolerance :   1.0000e-08
  Last MAX-Density change    ...    0.0000e+00  Tolerance :   1.0000e-07
             **** THE GBW FILE WAS UPDATED (mPQ2_1e_1H_B3LYP_631Gd_opt.gbw) ****
             **** DENSITY mPQ2_1e_1H_B3LYP_631Gd_opt.scfp WAS UPDATED ****
             **** ENERGY FILE WAS UPDATED (mPQ2_1e_1H_B3LYP_631Gd_opt.en.tmp) ****
----------------------
UHF SPIN CONTAMINATION
----------------------

Warning: in a DFT calculation there is little theoretical justification to 
         calculate <S**2> as in Hartree-Fock theory. We will do it anyways
         but you should keep in mind that the values have only limited relevance

Expectation value of <S**2>     :     0.770641
Ideal value S*(S+1) for S=0.5   :     0.750000
Deviation                       :     0.020641

             **** THE GBW FILE WAS UPDATED (mPQ2_1e_1H_B3LYP_631Gd_opt.gbw) ****
             **** DENSITY mPQ2_1e_1H_B3LYP_631Gd_opt.scfp WAS UPDATED ****
Total SCF time: 0 days 0 hours 3 min 29 sec 

Maximum memory used throughout the entire SCF-calculation: 184.3 MB

-------------------------   --------------------
FINAL SINGLE POINT ENERGY      -890.105533483052
-------------------------   --------------------


           ************************************************************
           *        Program running with 4 parallel MPI-processes     *
           *              working on a common directory               *
           ************************************************************
------------------------------------------------------------------------------
                         ORCA SCF GRADIENT CALCULATION
------------------------------------------------------------------------------

 ... reading COSX grid (gridx3)
Gradient of the Kohn-Sham DFT energy:
Kohn-Sham wavefunction type      ... UKS
Hartree-Fock exchange scaling    ...    0.200
Number of operators              ...    2
Number of atoms                  ...   48
Basis set dimensions             ...  348
Integral neglect threshold       ... 2.5e-11
Integral primitive cutoff        ... 2.5e-12
SHARK Integral package           ... ON

Nuc. rep. gradient       (SHARK) ... done (  0.0 sec)
HCore & Overlap gradient (SHARK) ... done (  0.6 sec)
RI-J gradient            (SHARK) ... done (  2.0 sec)
COSX-gradient                    ... done ( 43.3 sec)
Exchange-correlation gradient    ... done

------------------
CARTESIAN GRADIENT
------------------

   1   C   :    0.000059556   -0.000073226    0.000168633
   2   C   :    0.000254204   -0.000316351    0.000049079
   3   C   :   -0.000392706    0.000100528   -0.000630425
   4   C   :   -0.000098472   -0.000073767   -0.000019013
   5   C   :    0.000285306   -0.000569945    0.000957993
   6   C   :   -0.000378874    0.000626497   -0.000345536
   7   C   :   -0.000261809    0.000905255    0.000062915
   8   C   :   -0.000045685   -0.000174976   -0.000081029
   9   C   :    0.000028788   -0.000261572   -0.000104663
  10   C   :    0.000118852   -0.000217858    0.000108993
  11   C   :    0.000185633    0.000317998   -0.000041926
  12   C   :    0.000142585   -0.000184906   -0.000090882
  13   C   :   -0.000167646    0.000414043    0.000229193
  14   O   :    0.000016267    0.000108964   -0.000067019
  15   O   :    0.000175876    0.000065011   -0.000405699
  16   H   :   -0.000065189    0.000128913    0.000082101
  17   H   :    0.000121969    0.000061178   -0.000111917
  18   H   :    0.000077822   -0.000077203   -0.000007093
  19   H   :    0.000108345    0.000005267    0.000068972
  20   H   :   -0.000111785    0.000086208    0.000074425
  21   H   :   -0.000037243    0.000008003   -0.000131084
  22   H   :    0.000214550   -0.000199629    0.000140228
  23   H   :   -0.000112407   -0.000244670   -0.000194627
  24   H   :   -0.000010390   -0.000123407   -0.000012673
  25   H   :    0.000082194   -0.000012065    0.000048558
  26   H   :   -0.000093195    0.000026540   -0.000133554
  27   H   :   -0.000097917    0.000214407    0.000117583
  28   H   :    0.000046703   -0.000046246   -0.000151325
  29   C   :    0.000144538   -0.000165509   -0.000004339
  30   H   :   -0.000066152   -0.000044684    0.000020012
  31   H   :    0.000101973   -0.000017448   -0.000062665
  32   H   :    0.000015153   -0.000030847    0.000112744
  33   H   :   -0.000123036   -0.000195339    0.000226306
  34   C   :   -0.000145251    0.000106642   -0.000065788
  35   H   :    0.000005926    0.000180734    0.000082421
  36   H   :    0.000071570   -0.000018383    0.000148858
  37   C   :   -0.000003742    0.000015631   -0.000174854
  38   H   :   -0.000008335   -0.000112900    0.000129905
  39   C   :   -0.000223170   -0.000023495   -0.000139750
  40   C   :    0.000051016    0.000043095   -0.000034688
  41   H   :    0.000068096    0.000073577    0.000100746
  42   H   :    0.000107695   -0.000021401    0.000000855
  43   H   :   -0.000147398    0.000010097   -0.000075460
  44   C   :    0.000120161   -0.000033415    0.000051783
  45   H   :    0.000027425   -0.000135628    0.000019256
  46   H   :   -0.000056235    0.000019138    0.000142634
  47   H   :   -0.000072244    0.000072325   -0.000122653
  48   H   :    0.000121773   -0.000217762    0.000035374

Difference to translation invariance:
           :    0.0000350937   -0.0000025813   -0.0000290963

Difference to rotation invariance:
           :   -0.0003052750    0.0003547195    0.0004082720

Norm of the cartesian gradient     ...    0.0023767800
RMS gradient                       ...    0.0001980650
MAX gradient                       ...    0.0009579925

-------
TIMINGS
-------

Total SCF gradient time            ...       68.775 sec

One electron gradient       ....       0.552 sec  (  0.8%)
RI-J Coulomb gradient       ....       1.994 sec  (  2.9%)
COSX gradient               ....      43.346 sec  ( 63.0%)
XC gradient                 ....      19.905 sec  ( 28.9%)
CPCM gradient               ....       1.027 sec  (  1.5%)
   A-Matrix (El+Nuc)        ....       0.260 sec  (  0.4%)
   Potential                ....       0.767 sec  (  1.1%)

Maximum memory used throughout the entire SCFGRAD-calculation: 118.3 MB
------------------------------------------------------------------------------
                         ORCA GEOMETRY RELAXATION STEP
------------------------------------------------------------------------------

Reading the OPT-File                    .... done
Getting information on internals        .... done
Copying old internal coords+grads       .... done
Making the new internal coordinates     .... (new redundants).... done
Validating the new internal coordinates .... (new redundants).... done
Calculating the B-matrix                .... done
Calculating the G,G- and P matrices     .... done
Transforming gradient to internals      .... done
Projecting the internal gradient        .... done
Number of atoms                         ....  48
Number of internal coordinates          .... 236
Current Energy                          ....  -890.105533483 Eh
Current gradient norm                   ....     0.002376780 Eh/bohr
Maximum allowed component of the step   ....  0.300
Current trust radius                    ....  0.300
Updating the Hessian (BFGS)             .... done
Forming the augmented Hessian           .... done
Diagonalizing the augmented Hessian     .... done
Last element of RFO vector              ....  0.984654261
Lowest eigenvalues of augmented Hessian:
 -0.000068987  0.001428486  0.005799683  0.010847128  0.011487785
Length of the computed step             ....  0.177236255
The final length of the internal step   ....  0.177236255
Converting the step to cartesian space:
 Initial RMS(Int)=    0.0115370975
Transforming coordinates:
 Iter   0:  RMS(Cart)=    0.0730851688 RMS(Int)=    0.4081165286
 Iter   1:  RMS(Cart)=    0.0017545024 RMS(Int)=    0.0005234070
 Iter   2:  RMS(Cart)=    0.0000737399 RMS(Int)=    0.0000138605
 Iter   3:  RMS(Cart)=    0.0000039551 RMS(Int)=    0.0000010348
 Iter   4:  RMS(Cart)=    0.0000001619 RMS(Int)=    0.0000000413
 Iter   5:  RMS(Cart)=    0.0000000100 RMS(Int)=    0.0000000024
done
Storing new coordinates                 .... done

                                .--------------------.
          ----------------------|Geometry convergence|-------------------------
          Item                value                   Tolerance       Converged
          ---------------------------------------------------------------------
          Energy change      -0.0000441625            0.0000002000      NO
          RMS gradient        0.0001312207            0.0000080000      NO
          MAX gradient        0.0005236064            0.0000300000      NO
          RMS step            0.0115370975            0.0001000000      NO
          MAX step            0.0515395535            0.0002000000      NO
          ........................................................
          Max(Bonds)      0.0009      Max(Angles)    0.14
          Max(Dihed)        2.95      Max(Improp)    0.00
          ---------------------------------------------------------------------

The optimization has not yet converged - more geometry cycles are needed


    ---------------------------------------------------------------------------
                         Redundant Internal Coordinates
                            (Angstroem and degrees)

        Definition                    Value    dE/dq     Step     New-Value
    ----------------------------------------------------------------------------
     1. B(C   1,C   0)                1.5127  0.000224  0.0001    1.5128   
     2. B(C   2,C   1)                1.3838  0.000412  0.0003    1.3841   
     3. B(C   3,C   2)                1.5066  0.000054  0.0002    1.5068   
     4. B(C   4,C   2)                1.4645 -0.000318 -0.0008    1.4637   
     5. B(C   5,C   4)                1.4629 -0.000524 -0.0008    1.4621   
     6. B(C   6,C   5)                1.5173  0.000096 -0.0005    1.5168   
     7. B(C   7,C   6)                1.5172  0.000214  0.0000    1.5172   
     8. B(C   8,C   7)                1.3453  0.000086 -0.0001    1.3452   
     9. B(C   9,C   8)                1.5144  0.000092  0.0005    1.5149   
    10. B(C  10,C   8)                1.5179  0.000154  0.0008    1.5187   
    11. B(C  11,C   5)                1.3860  0.000522  0.0001    1.3862   
    12. B(C  12,C  11)                1.4243  0.000213  0.0001    1.4244   
    13. B(C  12,C   1)                1.4270 -0.000177  0.0002    1.4272   
    14. B(O  13,C  12)                1.3539  0.000146 -0.0000    1.3539   
    15. B(O  14,C   4)                1.2630  0.000031  0.0008    1.2639   
    16. B(H  15,C   0)                1.0903  0.000153 -0.0000    1.0903   
    17. B(H  16,C   0)                1.0978  0.000161 -0.0002    1.0976   
    18. B(H  17,C   0)                1.0958  0.000049  0.0004    1.0962   
    19. B(H  18,C   3)                1.0906  0.000113  0.0001    1.0907   
    20. B(H  19,C   3)                1.0963  0.000143 -0.0001    1.0963   
    21. B(H  20,C   3)                1.0978  0.000122  0.0001    1.0979   
    22. B(H  21,C   6)                1.0980  0.000155  0.0005    1.0985   
    23. B(H  22,C   6)                1.0905  0.000030 -0.0002    1.0903   
    24. B(H  23,C   7)                1.0917  0.000059  0.0001    1.0917   
    25. B(H  24,C   9)                1.0954  0.000081  0.0000    1.0954   
    26. B(H  25,C   9)                1.0993  0.000105 -0.0001    1.0992   
    27. B(H  26,C   9)                1.0987  0.000254  0.0001    1.0988   
    28. B(H  27,C  10)                1.0933  0.000135  0.0001    1.0934   
    29. B(C  28,C  11)                1.5148  0.000292 -0.0000    1.5148   
    30. B(H  29,C  28)                1.0901  0.000063  0.0002    1.0903   
    31. B(H  30,C  28)                1.0996  0.000120  0.0001    1.0997   
    32. B(H  31,C  28)                1.0992  0.000116 -0.0000    1.0991   
    33. B(H  32,C  10)                1.1007  0.000123  0.0000    1.1007   
    34. B(C  33,C  10)                1.5555  0.000263 -0.0009    1.5546   
    35. B(H  34,C  33)                1.0976  0.000065  0.0002    1.0978   
    36. B(H  35,C  33)                1.1005  0.000135 -0.0001    1.1004   
    37. B(C  36,C  33)                1.5159  0.000088  0.0004    1.5164   
    38. B(H  37,C  36)                1.0904  0.000137 -0.0000    1.0904   
    39. B(C  38,C  36)                1.3436  0.000080 -0.0001    1.3436   
    40. B(C  39,C  38)                1.5108  0.000119  0.0003    1.5111   
    41. B(H  40,C  39)                1.0999  0.000129  0.0001    1.1000   
    42. B(H  41,C  39)                1.0935  0.000085  0.0001    1.0936   
    43. B(H  42,C  39)                1.0996  0.000156  0.0000    1.0996   
    44. B(C  43,C  38)                1.5115  0.000044  0.0000    1.5115   
    45. B(H  44,C  43)                1.0956  0.000133  0.0000    1.0956   
    46. B(H  45,C  43)                1.1000  0.000139  0.0000    1.1000   
    47. B(H  46,C  43)                1.1001  0.000146  0.0001    1.1002   
    48. B(H  47,O  13)                0.9734  0.000219  0.0000    0.9734   
    49. A(C   1,C   0,H  16)          110.79  0.000011   -0.04    110.75   
    50. A(H  15,C   0,H  17)          108.15  0.000015    0.01    108.16   
    51. A(H  16,C   0,H  17)          106.63 -0.000016   -0.03    106.60   
    52. A(C   1,C   0,H  17)          110.69 -0.000007   -0.01    110.68   
    53. A(H  15,C   0,H  16)          107.94 -0.000004    0.05    107.99   
    54. A(C   1,C   0,H  15)          112.41  0.000000    0.03    112.44   
    55. A(C   0,C   1,C  12)          116.88 -0.000070   -0.05    116.83   
    56. A(C   0,C   1,C   2)          124.99  0.000190    0.07    125.06   
    57. A(C   2,C   1,C  12)          118.13 -0.000120   -0.02    118.11   
    58. A(C   3,C   2,C   4)          115.31 -0.000046    0.05    115.37   
    59. A(C   1,C   2,C   4)          119.98 -0.000050   -0.06    119.91   
    60. A(C   1,C   2,C   3)          124.71  0.000096    0.01    124.72   
    61. A(H  18,C   3,H  19)          108.48 -0.000013   -0.01    108.47   
    62. A(H  18,C   3,H  20)          108.07  0.000066    0.03    108.10   
    63. A(C   2,C   3,H  19)          110.41  0.000123    0.03    110.43   
    64. A(C   2,C   3,H  18)          113.08 -0.000107   -0.07    113.01   
    65. A(C   2,C   3,H  20)          110.39 -0.000047    0.00    110.39   
    66. A(H  19,C   3,H  20)          106.15 -0.000018    0.02    106.17   
    67. A(C   5,C   4,O  14)          120.63 -0.000192   -0.06    120.57   
    68. A(C   2,C   4,C   5)          119.69  0.000328    0.11    119.80   
    69. A(C   2,C   4,O  14)          119.67 -0.000141   -0.05    119.63   
    70. A(C   6,C   5,C  11)          123.40  0.000030   -0.06    123.35   
    71. A(C   4,C   5,C  11)          119.82 -0.000116   -0.01    119.81   
    72. A(C   4,C   5,C   6)          116.76  0.000087    0.06    116.82   
    73. A(C   5,C   6,C   7)          111.56  0.000241    0.14    111.71   
    74. A(C   7,C   6,H  22)          111.06 -0.000029   -0.12    110.94   
    75. A(C   5,C   6,H  22)          108.16  0.000207    0.00    108.17   
    76. A(C   5,C   6,H  21)          109.54 -0.000243   -0.07    109.48   
    77. A(H  21,C   6,H  22)          107.29  0.000036    0.02    107.31   
    78. A(C   7,C   6,H  21)          109.11 -0.000221    0.01    109.13   
    79. A(C   8,C   7,H  23)          117.15 -0.000184   -0.01    117.14   
    80. A(C   6,C   7,H  23)          113.95 -0.000127    0.12    114.07   
    81. A(C   6,C   7,C   8)          128.90  0.000311   -0.11    128.79   
    82. A(C   9,C   8,C  10)          116.30 -0.000138    0.08    116.39   
    83. A(C   7,C   8,C  10)          124.21  0.000209   -0.08    124.13   
    84. A(C   7,C   8,C   9)          119.48 -0.000071   -0.00    119.48   
    85. A(H  25,C   9,H  26)          106.41  0.000058    0.03    106.44   
    86. A(H  24,C   9,H  26)          107.83  0.000045   -0.01    107.82   
    87. A(C   8,C   9,H  26)          111.43 -0.000080   -0.08    111.35   
    88. A(H  24,C   9,H  25)          108.33  0.000110    0.08    108.41   
    89. A(C   8,C   9,H  25)          111.06 -0.000142    0.01    111.07   
    90. A(C   8,C   9,H  24)          111.57  0.000020   -0.03    111.54   
    91. A(H  32,C  10,C  33)          108.43 -0.000183    0.04    108.47   
    92. A(C   8,C  10,C  33)          115.09  0.000285    0.12    115.21   
    93. A(H  27,C  10,H  32)          106.20  0.000087   -0.06    106.15   
    94. A(C   8,C  10,H  32)          108.75 -0.000176   -0.07    108.68   
    95. A(H  27,C  10,C  33)          108.26  0.000099    0.03    108.29   
    96. A(C   8,C  10,H  27)          109.74 -0.000124   -0.08    109.66   
    97. A(C  12,C  11,C  28)          117.78 -0.000163    0.02    117.80   
    98. A(C   5,C  11,C  28)          123.94  0.000297    0.05    123.99   
    99. A(C   5,C  11,C  12)          118.28 -0.000134   -0.07    118.21   
   100. A(C  11,C  12,O  13)          120.89 -0.000029    0.02    120.91   
   101. A(C   1,C  12,O  13)          115.01 -0.000063   -0.08    114.92   
   102. A(C   1,C  12,C  11)          124.10  0.000092    0.06    124.16   
   103. A(C  12,O  13,H  47)          110.97  0.000232    0.07    111.03   
   104. A(H  30,C  28,H  31)          107.54  0.000008    0.04    107.57   
   105. A(H  29,C  28,H  31)          106.93 -0.000011    0.08    107.01   
   106. A(C  11,C  28,H  31)          111.38 -0.000037   -0.09    111.29   
   107. A(H  29,C  28,H  30)          107.17  0.000016   -0.07    107.10   
   108. A(C  11,C  28,H  30)          111.44  0.000014    0.04    111.48   
   109. A(C  11,C  28,H  29)          112.12  0.000011    0.01    112.12   
   110. A(H  34,C  33,H  35)          105.30 -0.000068   -0.01    105.29   
   111. A(C  10,C  33,H  35)          108.35  0.000109    0.03    108.38   
   112. A(C  10,C  33,H  34)          107.96  0.000217   -0.04    107.92   
   113. A(H  35,C  33,C  36)          110.91  0.000139    0.04    110.94   
   114. A(H  34,C  33,C  36)          109.46 -0.000000   -0.05    109.42   
   115. A(C  10,C  33,C  36)          114.42 -0.000369    0.03    114.45   
   116. A(H  37,C  36,C  38)          117.14 -0.000080   -0.01    117.13   
   117. A(C  33,C  36,C  38)          127.03  0.000108   -0.02    127.01   
   118. A(C  33,C  36,H  37)          115.83 -0.000028    0.03    115.86   
   119. A(C  39,C  38,C  43)          114.94  0.000170    0.08    115.02   
   120. A(C  36,C  38,C  43)          121.10 -0.000120   -0.01    121.10   
   121. A(C  36,C  38,C  39)          123.95 -0.000050   -0.07    123.88   
   122. A(H  41,C  39,H  42)          108.22  0.000071    0.03    108.25   
   123. A(H  40,C  39,H  42)          106.32  0.000037    0.02    106.33   
   124. A(C  38,C  39,H  42)          110.72 -0.000055    0.02    110.74   
   125. A(H  40,C  39,H  41)          107.75 -0.000028   -0.01    107.74   
   126. A(C  38,C  39,H  41)          112.98 -0.000063   -0.07    112.91   
   127. A(C  38,C  39,H  40)          110.58  0.000045    0.01    110.60   
   128. A(H  45,C  43,H  46)          106.28  0.000009   -0.01    106.27   
   129. A(H  44,C  43,H  46)          108.21  0.000060    0.00    108.21   
   130. A(C  38,C  43,H  46)          111.00 -0.000105   -0.04    110.96   
   131. A(H  44,C  43,H  45)          108.12 -0.000027    0.00    108.12   
   132. A(C  38,C  43,H  45)          111.16  0.000123    0.07    111.23   
   133. A(C  38,C  43,H  44)          111.85 -0.000056   -0.03    111.82   
   134. D(C   2,C   1,C   0,H  16)   -113.35  0.000069   -2.05   -115.40   
   135. D(C   2,C   1,C   0,H  17)    128.58  0.000086   -1.98    126.60   
   136. D(C  12,C   1,C   0,H  16)     66.15  0.000064   -1.92     64.24   
   137. D(C  12,C   1,C   0,H  15)   -172.98  0.000068   -1.86   -174.85   
   138. D(C  12,C   1,C   0,H  17)    -51.92  0.000082   -1.84    -53.76   
   139. D(C   2,C   1,C   0,H  15)      7.51  0.000072   -2.00      5.51   
   140. D(C   4,C   2,C   1,C  12)      0.22  0.000062   -0.20      0.02   
   141. D(C   3,C   2,C   1,C  12)   -179.19  0.000055   -0.21   -179.40   
   142. D(C   3,C   2,C   1,C   0)      0.31  0.000050   -0.07      0.23   
   143. D(C   4,C   2,C   1,C   0)    179.72  0.000057   -0.07    179.66   
   144. D(H  19,C   3,C   2,C   4)     53.69  0.000025   -0.34     53.35   
   145. D(H  20,C   3,C   2,C   1)    116.07  0.000009   -0.38    115.69   
   146. D(H  19,C   3,C   2,C   1)   -126.87  0.000032   -0.33   -127.20   
   147. D(H  20,C   3,C   2,C   4)    -63.37  0.000002   -0.38    -63.75   
   148. D(H  18,C   3,C   2,C   4)    175.43  0.000024   -0.38    175.05   
   149. D(H  18,C   3,C   2,C   1)     -5.13  0.000031   -0.38     -5.50   
   150. D(O  14,C   4,C   2,C   3)      0.54  0.000224   -0.53      0.01   
   151. D(O  14,C   4,C   2,C   1)   -178.93  0.000217   -0.53   -179.46   
   152. D(C   5,C   4,C   2,C   3)    179.65 -0.000090    0.21    179.86   
   153. D(C   5,C   4,C   2,C   1)      0.18 -0.000097    0.21      0.39   
   154. D(C  11,C   5,C   4,C   2)     -0.20  0.000069   -0.07     -0.27   
   155. D(C  11,C   5,C   4,O  14)    178.90 -0.000248    0.67    179.57   
   156. D(C   6,C   5,C   4,O  14)     -2.57 -0.000226    0.54     -2.03   
   157. D(C   6,C   5,C   4,C   2)    178.33  0.000091   -0.20    178.12   
   158. D(H  22,C   6,C   5,C  11)   -153.77  0.000036   -0.11   -153.88   
   159. D(H  22,C   6,C   5,C   4)     27.76  0.000016    0.03     27.79   
   160. D(H  21,C   6,C   5,C  11)    -37.12  0.000063   -0.12    -37.24   
   161. D(H  21,C   6,C   5,C   4)    144.41  0.000042    0.02    144.42   
   162. D(C   7,C   6,C   5,C  11)     83.80 -0.000221   -0.05     83.75   
   163. D(C   7,C   6,C   5,C   4)    -94.67 -0.000242    0.09    -94.59   
   164. D(C   8,C   7,C   6,C   5)    121.61  0.000203    0.91    122.51   
   165. D(H  23,C   7,C   6,H  22)   -178.53 -0.000259    0.99   -177.54   
   166. D(H  23,C   7,C   6,H  21)     63.40 -0.000149    1.03     64.43   
   167. D(H  23,C   7,C   6,C   5)    -57.77  0.000149    1.01    -56.76   
   168. D(C   8,C   7,C   6,H  22)      0.85 -0.000205    0.89      1.74   
   169. D(C   8,C   7,C   6,H  21)   -117.22 -0.000094    0.93   -116.29   
   170. D(C  10,C   8,C   7,H  23)   -179.41 -0.000037   -0.05   -179.46   
   171. D(C  10,C   8,C   7,C   6)      1.23 -0.000093    0.06      1.28   
   172. D(C   9,C   8,C   7,H  23)      0.25 -0.000018    0.22      0.48   
   173. D(C   9,C   8,C   7,C   6)   -179.11 -0.000075    0.33   -178.78   
   174. D(H  26,C   9,C   8,C  10)    -63.86  0.000035   -0.99    -64.85   
   175. D(H  26,C   9,C   8,C   7)    116.45  0.000017   -1.23    115.22   
   176. D(H  25,C   9,C   8,C  10)     54.58 -0.000037   -0.99     53.59   
   177. D(H  25,C   9,C   8,C   7)   -125.11 -0.000055   -1.24   -126.34   
   178. D(H  24,C   9,C   8,C  10)    175.55  0.000019   -0.89    174.66   
   179. D(H  24,C   9,C   8,C   7)     -4.14  0.000001   -1.14     -5.28   
   180. D(C  33,C  10,C   8,C   9)     69.65 -0.000231    2.62     72.28   
   181. D(C  33,C  10,C   8,C   7)   -110.67 -0.000213    2.88   -107.79   
   182. D(H  32,C  10,C   8,C   9)    -52.19 -0.000055    2.54    -49.65   
   183. D(H  32,C  10,C   8,C   7)    127.48 -0.000037    2.80    130.29   
   184. D(H  27,C  10,C   8,C   9)   -167.97  0.000008    2.69   -165.27   
   185. D(H  27,C  10,C   8,C   7)     11.71  0.000026    2.95     14.66   
   186. D(C  28,C  11,C   5,C   6)      1.45 -0.000045    0.10      1.54   
   187. D(C  28,C  11,C   5,C   4)    179.87 -0.000021   -0.05    179.83   
   188. D(C  12,C  11,C   5,C   6)   -178.61 -0.000030    0.08   -178.53   
   189. D(C  12,C  11,C   5,C   4)     -0.19 -0.000006   -0.06     -0.25   
   190. D(C   1,C  12,C  11,C  28)   -179.42 -0.000017    0.05   -179.37   
   191. D(C   1,C  12,C  11,C   5)      0.64 -0.000031    0.06      0.70   
   192. D(O  13,C  12,C   1,C   2)    179.34 -0.000041    0.36    179.70   
   193. D(O  13,C  12,C   1,C   0)     -0.20 -0.000038    0.23      0.04   
   194. D(C  11,C  12,C   1,C   2)     -0.65  0.000002    0.07     -0.58   
   195. D(O  13,C  12,C  11,C   5)   -179.36  0.000015   -0.24   -179.60   
   196. D(C  11,C  12,C   1,C   0)    179.81  0.000005   -0.05    179.75   
   197. D(O  13,C  12,C  11,C  28)      0.58  0.000029   -0.25      0.33   
   198. D(H  47,O  13,C  12,C  11)     -0.48 -0.000034    1.19      0.72   
   199. D(H  47,O  13,C  12,C   1)    179.52  0.000008    0.92    180.44   
   200. D(H  31,C  28,C  11,C  12)     59.92 -0.000017   -0.14     59.78   
   201. D(H  31,C  28,C  11,C   5)   -120.14 -0.000003   -0.15   -120.29   
   202. D(H  30,C  28,C  11,C  12)    -60.17 -0.000012   -0.15    -60.32   
   203. D(H  30,C  28,C  11,C   5)    119.77  0.000003   -0.16    119.60   
   204. D(H  29,C  28,C  11,C  12)    179.70 -0.000049   -0.09    179.61   
   205. D(H  29,C  28,C  11,C   5)     -0.36 -0.000034   -0.11     -0.47   
   206. D(C  36,C  33,C  10,H  32)     34.98 -0.000173    1.04     36.03   
   207. D(C  36,C  33,C  10,H  27)    149.80 -0.000114    1.01    150.81   
   208. D(C  36,C  33,C  10,C   8)    -87.03  0.000001    1.02    -86.01   
   209. D(H  35,C  33,C  10,H  32)    159.28 -0.000170    1.13    160.42   
   210. D(H  35,C  33,C  10,H  27)    -85.90 -0.000111    1.10    -84.80   
   211. D(H  35,C  33,C  10,C   8)     37.27  0.000004    1.11     38.38   
   212. D(H  34,C  33,C  10,H  32)    -87.15 -0.000086    1.11    -86.04   
   213. D(H  34,C  33,C  10,H  27)     27.66 -0.000027    1.09     28.75   
   214. D(H  34,C  33,C  10,C   8)    150.83  0.000087    1.09    151.92   
   215. D(C  38,C  36,C  33,H  35)     75.30  0.000060   -1.02     74.27   
   216. D(C  38,C  36,C  33,H  34)    -40.46  0.000063   -1.00    -41.46   
   217. D(C  38,C  36,C  33,C  10)   -161.77  0.000037   -0.93   -162.71   
   218. D(H  37,C  36,C  33,H  35)   -105.24  0.000061   -1.04   -106.27   
   219. D(H  37,C  36,C  33,H  34)    139.01  0.000064   -1.02    137.99   
   220. D(H  37,C  36,C  33,C  10)     17.69  0.000038   -0.95     16.74   
   221. D(C  43,C  38,C  36,H  37)      0.10 -0.000006   -0.01      0.09   
   222. D(C  43,C  38,C  36,C  33)    179.56 -0.000004   -0.02    179.53   
   223. D(C  39,C  38,C  36,H  37)    179.57 -0.000014    0.02    179.59   
   224. D(C  39,C  38,C  36,C  33)     -0.97 -0.000012    0.00     -0.97   
   225. D(H  42,C  39,C  38,C  43)    -54.71 -0.000011   -0.22    -54.92   
   226. D(H  42,C  39,C  38,C  36)    125.79 -0.000002   -0.24    125.55   
   227. D(H  41,C  39,C  38,C  43)   -176.27 -0.000019   -0.22   -176.50   
   228. D(H  41,C  39,C  38,C  36)      4.22 -0.000010   -0.25      3.98   
   229. D(H  40,C  39,C  38,C  43)     62.87  0.000028   -0.17     62.69   
   230. D(H  40,C  39,C  38,C  36)   -116.64  0.000037   -0.20   -116.83   
   231. D(H  46,C  43,C  38,C  39)     59.27  0.000019    0.08     59.35   
   232. D(H  46,C  43,C  38,C  36)   -121.21  0.000011    0.10   -121.11   
   233. D(H  45,C  43,C  38,C  39)    -58.81 -0.000003    0.06    -58.74   
   234. D(H  45,C  43,C  38,C  36)    120.71 -0.000011    0.09    120.80   
   235. D(H  44,C  43,C  38,C  39)   -179.77 -0.000016    0.03   -179.74   
   236. D(H  44,C  43,C  38,C  36)     -0.25 -0.000024    0.06     -0.20   
    ----------------------------------------------------------------------------

         *************************************************************
         *                GEOMETRY OPTIMIZATION CYCLE  10            *
         *************************************************************
---------------------------------
CARTESIAN COORDINATES (ANGSTROEM)
---------------------------------
  C      4.670899    1.822804    1.298294
  C      3.573943    1.068232    0.580126
  C      2.406365    1.632276    0.096152
  C      2.048655    3.091869    0.206024
  C      1.421215    0.795108   -0.590243
  C      1.671829   -0.636051   -0.753886
  C      0.586864   -1.447241   -1.436168
  C     -0.351139   -2.087952   -0.430402
  C     -1.685499   -1.957577   -0.320531
  C     -2.416022   -2.680529    0.792360
  C     -2.539483   -1.118148   -1.254614
  C      2.843437   -1.191005   -0.263110
  C      3.774814   -0.331513    0.387053
  O      4.939954   -0.814017    0.879747
  O      0.361538    1.317605   -1.039119
  H      4.405815    2.863552    1.486265
  H      5.599357    1.809850    0.712982
  H      4.900485    1.349626    2.260064
  H      2.765483    3.663184    0.797125
  H      1.055726    3.209771    0.655442
  H      1.989028    3.547232   -0.791187
  H      1.048158   -2.233173   -2.049586
  H      0.042135   -0.786610   -2.111167
  H      0.148376   -2.728399    0.299116
  H     -1.742348   -3.333374    1.357908
  H     -3.238118   -3.291697    0.393725
  H     -2.869719   -1.972148    1.499253
  H     -1.965254   -0.864766   -2.149909
  C      3.197494   -2.659467   -0.376655
  H      2.419350   -3.231504   -0.882596
  H      4.127813   -2.806705   -0.944267
  H      3.337851   -3.113974    0.614226
  H     -3.389371   -1.727418   -1.598312
  C     -3.093541    0.198645   -0.641460
  H     -3.230541    0.919900   -1.457727
  H     -2.316241    0.634939    0.003825
  C     -4.398407    0.038672    0.114247
  H     -4.663368   -0.981089    0.395077
  C     -5.257171    1.012231    0.460525
  C     -5.038014    2.476180    0.156866
  H     -4.947468    3.055156    1.087774
  H     -4.137968    2.657668   -0.437237
  H     -5.898533    2.894552   -0.385046
  C     -6.532418    0.698520    1.208925
  H     -6.635969   -0.374398    1.405085
  H     -6.569227    1.227689    2.172622
  H     -7.414077    1.030810    0.640857
  H      5.021435   -1.769326    0.711553

----------------------------
CARTESIAN COORDINATES (A.U.)
----------------------------
  NO LB      ZA    FRAG     MASS         X           Y           Z
   0 C     6.0000    0    12.011    8.826720    3.444601    2.453420
   1 C     6.0000    0    12.011    6.753774    2.018666    1.096279
   2 C     6.0000    0    12.011    4.547370    3.084555    0.181700
   3 C     6.0000    0    12.011    3.871397    5.842786    0.389329
   4 C     6.0000    0    12.011    2.685706    1.502537   -1.115397
   5 C     6.0000    0    12.011    3.159300   -1.201961   -1.424638
   6 C     6.0000    0    12.011    1.109013   -2.734889   -2.713965
   7 C     6.0000    0    12.011   -0.663556   -3.945657   -0.813342
   8 C     6.0000    0    12.011   -3.185132   -3.699283   -0.605716
   9 C     6.0000    0    12.011   -4.565619   -5.065465    1.497344
  10 C     6.0000    0    12.011   -4.798927   -2.112993   -2.370877
  11 C     6.0000    0    12.011    5.373317   -2.250673   -0.497206
  12 C     6.0000    0    12.011    7.133365   -0.626469    0.731423
  13 O     8.0000    0    15.999    9.335160   -1.538269    1.662481
  14 O     8.0000    0    15.999    0.683208    2.489912   -1.963651
  15 H     1.0000    0     1.008    8.325784    5.411329    2.808634
  16 H     1.0000    0     1.008   10.581251    3.420120    1.347340
  17 H     1.0000    0     1.008    9.260574    2.550423    4.270902
  18 H     1.0000    0     1.008    5.226006    6.922415    1.506349
  19 H     1.0000    0     1.008    1.995033    6.065587    1.238606
  20 H     1.0000    0     1.008    3.758719    6.703296   -1.495126
  21 H     1.0000    0     1.008    1.980731   -4.220086   -3.873156
  22 H     1.0000    0     1.008    0.079624   -1.486478   -3.989527
  23 H     1.0000    0     1.008    0.280389   -5.155926    0.565247
  24 H     1.0000    0     1.008   -3.292560   -6.299164    2.566074
  25 H     1.0000    0     1.008   -6.119156   -6.220406    0.744033
  26 H     1.0000    0     1.008   -5.422983   -3.726820    2.833177
  27 H     1.0000    0     1.008   -3.713792   -1.634171   -4.062739
  28 C     6.0000    0    12.011    6.042389   -5.025665   -0.711776
  29 H     1.0000    0     1.008    4.571908   -6.106657   -1.667865
  30 H     1.0000    0     1.008    7.800436   -5.303903   -1.784406
  31 H     1.0000    0     1.008    6.307625   -5.884558    1.160720
  32 H     1.0000    0     1.008   -6.404983   -3.264346   -3.020371
  33 C     6.0000    0    12.011   -5.845945    0.375385   -1.212183
  34 H     1.0000    0     1.008   -6.104837    1.738360   -2.754705
  35 H     1.0000    0     1.008   -4.377060    1.199861    0.007228
  36 C     6.0000    0    12.011   -8.311785    0.073080    0.215896
  37 H     1.0000    0     1.008   -8.812488   -1.853989    0.746588
  38 C     6.0000    0    12.011   -9.934613    1.912839    0.870267
  39 C     6.0000    0    12.011   -9.520466    4.679302    0.296433
  40 H     1.0000    0     1.008   -9.349360    5.773408    2.055596
  41 H     1.0000    0     1.008   -7.819626    5.022266   -0.826257
  42 H     1.0000    0     1.008  -11.146613    5.469910   -0.727631
  43 C     6.0000    0    12.011  -12.344481    1.320011    2.284538
  44 H     1.0000    0     1.008  -12.540164   -0.707510    2.655226
  45 H     1.0000    0     1.008  -12.414040    2.319995    4.105661
  46 H     1.0000    0     1.008  -14.010576    1.947949    1.211044
  47 H     1.0000    0     1.008    9.489137   -3.343541    1.344639

--------------------------------
INTERNAL COORDINATES (ANGSTROEM)
--------------------------------
 C      0   0   0     0.000000000000     0.00000000     0.00000000
 C      1   0   0     1.512764695064     0.00000000     0.00000000
 C      2   1   0     1.384057962899   125.06073576     0.00000000
 C      3   2   1     1.506797758394   124.71749226     0.23439583
 C      3   2   1     1.463730820220   119.91165405   179.65586203
 C      5   3   2     1.462122572478   119.79846680     0.38949374
 C      6   5   3     1.516801847997   116.82173732   178.12206143
 C      7   6   5     1.517209892719   111.70861749   265.41416250
 C      8   7   6     1.345209128307   128.79026860   122.51331009
 C      9   8   7     1.514876312531   119.47823279   181.21819178
 C      9   8   7     1.518696570141   124.13279499     1.28548540
 C      6   5   3     1.386181768172   119.80934880   359.72903521
 C     12   6   5     1.424394801510   118.20910813   359.75283758
 O     13  12   6     1.353923514830   120.91497768   180.39932494
 O      5   3   2     1.263885785705   119.63001020   180.54043080
 H      1   2   3     1.090302170409   112.43768501     5.51350265
 H      1   2   3     1.097630227481   110.75238742   244.59581846
 H      1   2   3     1.096179475866   110.67623960   126.59706629
 H      4   3   2     1.090708255188   113.00981749   354.49510417
 H      4   3   2     1.096259783713   110.43188027   232.79662426
 H      4   3   2     1.097879625768   110.39151603   115.69165792
 H      7   6   5     1.098527252079   109.47709582   144.42526632
 H      7   6   5     1.090314301533   108.16783298    27.79219341
 H      8   7   6     1.091734074380   114.06838072   303.23813714
 H     10   9   8     1.095393393052   111.53965684   354.71847307
 H     10   9   8     1.099217392737   111.07449708   233.65575877
 H     10   9   8     1.098790421199   111.35032147   115.21765594
 H     11   9   8     1.093385978748   109.65748915    14.65966931
 C     12   6   5     1.514803919246   123.99443183   179.82554554
 H     29  12   6     1.090280219218   112.12232884   359.53448543
 H     29  12   6     1.099706237085   111.48211102   119.60432809
 H     29  12   6     1.099146566823   111.29260643   239.71071534
 H     11   9   8     1.100748867185   108.67916266   130.28528633
 C     11   9   8     1.554632905409   115.21345446   252.21094484
 H     34  11   9     1.097848142764   107.92011012   151.92294492
 H     34  11   9     1.100427571853   108.38228826    38.37773067
 C     34  11   9     1.516363881418   114.44905118   273.98689580
 H     37  34  11     1.090404429604   115.85641474    16.74474723
 C     37  34  11     1.343577285327   127.01422558   197.29400045
 C     39  37  34     1.511087807775   123.88355166   359.03163703
 H     40  39  37     1.100001252859   110.59725022   243.16877065
 H     40  39  37     1.093608139287   112.91144798     3.97712075
 H     40  39  37     1.099635031487   110.74030879   125.55229226
 C     39  37  34     1.511546491015   121.09532535   179.53305891
 H     44  39  37     1.095607202862   111.81628608   359.80285387
 H     44  39  37     1.100039087393   111.23216481   120.79982416
 H     44  39  37     1.100200845159   110.96238257   238.88569286
 H     14  13  12     0.973418098125   111.03273794     0.71604712

---------------------------
INTERNAL COORDINATES (A.U.)
---------------------------
 C      0   0   0     0.000000000000     0.00000000     0.00000000
 C      1   0   0     2.858710978735     0.00000000     0.00000000
 C      2   1   0     2.615490503353   125.06073576     0.00000000
 C      3   2   1     2.847435102570   124.71749226     0.23439583
 C      3   2   1     2.766050383995   119.91165405   179.65586203
 C      5   3   2     2.763011236207   119.79846680     0.38949374
 C      6   5   3     2.866340092140   116.82173732   178.12206143
 C      7   6   5     2.867111184916   111.70861749   265.41416250
 C      8   7   6     2.542076845352   128.79026860   122.51331009
 C      9   8   7     2.862701357448   119.47823279   181.21819178
 C      9   8   7     2.869920598093   124.13279499     1.28548540
 C      6   5   3     2.619503913680   119.80934880   359.72903521
 C     12   6   5     2.691716081436   118.20910813   359.75283758
 O     13  12   6     2.558544649305   120.91497768   180.39932494
 O      5   3   2     2.388397999538   119.63001020   180.54043080
 H      1   2   3     2.060372505293   112.43768501     5.51350265
 H      1   2   3     2.074220526253   110.75238742   244.59581846
 H      1   2   3     2.071479003012   110.67623960   126.59706629
 H      4   3   2     2.061139894313   113.00981749   354.49510417
 H      4   3   2     2.071630762849   110.43188027   232.79662426
 H      4   3   2     2.074691820713   110.39151603   115.69165792
 H      7   6   5     2.075915657078   109.47709582   144.42526632
 H      7   6   5     2.060395429795   108.16783298    27.79219341
 H      8   7   6     2.063078411648   114.06838072   303.23813714
 H     10   9   8     2.069993521774   111.53965684   354.71847307
 H     10   9   8     2.077219833916   111.07449708   233.65575877
 H     10   9   8     2.076412974642   111.35032147   115.21765594
 H     11   9   8     2.066200058503   109.65748915    14.65966931
 C     12   6   5     2.862564553965   123.99443183   179.82554554
 H     29  12   6     2.060331023554   112.12232884   359.53448543
 H     29  12   6     2.078143615855   111.48211102   119.60432809
 H     29  12   6     2.077085992336   111.29260643   239.71071534
 H     11   9   8     2.080113901203   108.67916266   130.28528633
 C     11   9   8     2.937830430004   115.21345446   252.21094484
 H     34  11   9     2.074632326458   107.92011012   151.92294492
 H     34  11   9     2.079506741018   108.38228826    38.37773067
 C     34  11   9     2.865512455250   114.44905118   273.98689580
 H     37  34  11     2.060565747167   115.85641474    16.74474723
 C     37  34  11     2.538993109025   127.01422558   197.29400045
 C     39  37  34     2.855542121003   123.88355166   359.03163703
 H     40  39  37     2.078701114873   110.59725022   243.16877065
 H     40  39  37     2.066619881079   112.91144798     3.97712075
 H     40  39  37     2.078009056775   110.74030879   125.55229226
 C     39  37  34     2.856408906707   121.09532535   179.53305891
 H     44  39  37     2.070397563761   111.81628608   359.80285387
 H     44  39  37     2.078772611782   111.23216481   120.79982416
 H     44  39  37     2.079078289659   110.96238257   238.88569286
 H     14  13  12     1.839493619259   111.03273794     0.71604712


           ************************************************************
           *        Program running with 4 parallel MPI-processes     *
           *              working on a common directory               *
           ************************************************************
------------------------------------------------------------------------------
                   ___                                                        
                  /   \      - P O W E R E D   B Y -                         
                 /     \                                                     
                 |  |  |   _    _      __       _____    __    __             
                 |  |  |  | |  | |    /  \     |  _  \  |  |  /  |          
                  \  \/   | |  | |   /    \    | | | |  |  | /  /          
                 / \  \   | |__| |  /  /\  \   | |_| |  |  |/  /          
                |  |  |   |  __  | /  /__\  \  |    /   |      \           
                |  |  |   | |  | | |   __   |  |    \   |  |\   \          
                \     /   | |  | | |  |  |  |  | |\  \  |  | \   \       
                 \___/    |_|  |_| |__|  |__|  |_| \__\ |__|  \__/        
                                                                              
                      - O R C A' S   B I G   F R I E N D -                    
                                      &                                       
                       - I N T E G R A L  F E E D E R -                       
                                                                              
 v1 FN, 2020, v2 2021                                                         
------------------------------------------------------------------------------


Reading SHARK input file mPQ2_1e_1H_B3LYP_631Gd_opt.SHARKINP.tmp ... ok
----------------------
SHARK INTEGRAL PACKAGE
----------------------

Number of atoms                             ...     48
Number of basis functions                   ...    348
Number of shells                            ...    180
Maximum angular momentum                    ...      2
Integral batch strategy                     ... SHARK/LIBINT Hybrid
RI-J (if used) integral strategy            ... SPLIT-RIJ (Revised 2003 algorithm where possible)
Printlevel                                  ...      1
Contraction scheme used                     ... SEGMENTED contraction
Coulomb Range Separation                    ... NOT USED
Exchange Range Separation                   ... NOT USED
Finite Nucleus Model                        ... NOT USED
Auxiliary Coulomb fitting basis             ... AVAILABLE
   # of basis functions in Aux-J            ...   1326
   # of shells in Aux-J                     ...    450
   Maximum angular momentum in Aux-J        ...      4
Auxiliary J/K fitting basis                 ... NOT available
Auxiliary Correlation fitting basis         ... NOT available
Auxiliary 'external' fitting basis          ... NOT available
Integral threshold                          ...     2.500000e-11
Primitive cut-off                           ...     2.500000e-12
Primitive pair pre-selection threshold      ...     2.500000e-12

Calculating pre-screening integrals         ... done (  0.1 sec) Dimension = 180
Organizing shell pair data                  ... done (  0.1 sec)
Shell pair information
Total number of shell pairs                 ...     16290
Shell pairs after pre-screening             ...     10900
Total number of primitive shell pairs       ...     90198
Primitive shell pairs kept                  ...     33497
          la=0 lb=0:   4378 shell pairs
          la=1 lb=0:   3590 shell pairs
          la=1 lb=1:    738 shell pairs
          la=2 lb=0:   1441 shell pairs
          la=2 lb=1:    625 shell pairs
          la=2 lb=2:    128 shell pairs

Calculating one electron integrals          ... done (  0.1 sec)
Calculating RI/J V-Matrix + Cholesky decomp.... done (  1.3 sec)
Calculating Nuclear repulsion               ... done (  0.0 sec) ENN=   1637.300673964610 Eh

SHARK setup successfully completed in   1.8 seconds

Maximum memory used throughout the entire GTOINT-calculation: 26.6 MB
[1717807258.907663] [eu-a2p-091:33530:0]          mpool.c:38   UCX  WARN  object 0x31c8bc0 was not returned to mpool ucp_requests
[1717807258.907701] [eu-a2p-091:33530:0]          mpool.c:38   UCX  WARN  object 0x31c8d80 was not returned to mpool ucp_requests
[1717807258.907707] [eu-a2p-091:33530:0]          mpool.c:38   UCX  WARN  object 0x31c8f40 was not returned to mpool ucp_requests
[1717807258.907711] [eu-a2p-091:33530:0]          mpool.c:38   UCX  WARN  object 0x31c9100 was not returned to mpool ucp_requests
[1717807258.907716] [eu-a2p-091:33530:0]          mpool.c:38   UCX  WARN  object 0x31c92c0 was not returned to mpool ucp_requests
[1717807258.907720] [eu-a2p-091:33530:0]          mpool.c:38   UCX  WARN  object 0x31c9480 was not returned to mpool ucp_requests
[1717807258.907725] [eu-a2p-091:33530:0]          mpool.c:38   UCX  WARN  object 0x31c9640 was not returned to mpool ucp_requests
[1717807258.907729] [eu-a2p-091:33530:0]          mpool.c:38   UCX  WARN  object 0x31c9800 was not returned to mpool ucp_requests
[1717807258.907733] [eu-a2p-091:33530:0]          mpool.c:38   UCX  WARN  object 0x31c99c0 was not returned to mpool ucp_requests
[1717807258.907738] [eu-a2p-091:33530:0]          mpool.c:38   UCX  WARN  object 0x31c9b80 was not returned to mpool ucp_requests
[1717807258.907742] [eu-a2p-091:33530:0]          mpool.c:38   UCX  WARN  object 0x31c9d40 was not returned to mpool ucp_requests
[1717807258.930369] [eu-a2p-091:33531:0]          mpool.c:38   UCX  WARN  object 0x287df00 was not returned to mpool ucp_requests
[1717807258.930399] [eu-a2p-091:33531:0]          mpool.c:38   UCX  WARN  object 0x287e0c0 was not returned to mpool ucp_requests
[1717807258.930405] [eu-a2p-091:33531:0]          mpool.c:38   UCX  WARN  object 0x287e280 was not returned to mpool ucp_requests
[1717807258.930410] [eu-a2p-091:33531:0]          mpool.c:38   UCX  WARN  object 0x287e440 was not returned to mpool ucp_requests
[1717807258.930414] [eu-a2p-091:33531:0]          mpool.c:38   UCX  WARN  object 0x287e600 was not returned to mpool ucp_requests
[1717807258.930419] [eu-a2p-091:33531:0]          mpool.c:38   UCX  WARN  object 0x287e7c0 was not returned to mpool ucp_requests
[1717807258.930423] [eu-a2p-091:33531:0]          mpool.c:38   UCX  WARN  object 0x287e980 was not returned to mpool ucp_requests
[1717807258.930427] [eu-a2p-091:33531:0]          mpool.c:38   UCX  WARN  object 0x287eb40 was not returned to mpool ucp_requests
[1717807258.930431] [eu-a2p-091:33531:0]          mpool.c:38   UCX  WARN  object 0x287ed00 was not returned to mpool ucp_requests
[1717807258.930435] [eu-a2p-091:33531:0]          mpool.c:38   UCX  WARN  object 0x287eec0 was not returned to mpool ucp_requests
[1717807258.930440] [eu-a2p-091:33531:0]          mpool.c:38   UCX  WARN  object 0x287f080 was not returned to mpool ucp_requests
[1717807258.930445] [eu-a2p-091:33531:0]          mpool.c:38   UCX  WARN  object 0x287f240 was not returned to mpool ucp_requests
[1717807258.930449] [eu-a2p-091:33531:0]          mpool.c:38   UCX  WARN  object 0x287f400 was not returned to mpool ucp_requests
[1717807258.930453] [eu-a2p-091:33531:0]          mpool.c:38   UCX  WARN  object 0x287f5c0 was not returned to mpool ucp_requests
[1717807258.930457] [eu-a2p-091:33531:0]          mpool.c:38   UCX  WARN  object 0x287f780 was not returned to mpool ucp_requests
[1717807258.930461] [eu-a2p-091:33531:0]          mpool.c:38   UCX  WARN  object 0x287f940 was not returned to mpool ucp_requests
[1717807258.930466] [eu-a2p-091:33531:0]          mpool.c:38   UCX  WARN  object 0x287fb00 was not returned to mpool ucp_requests
[1717807258.930470] [eu-a2p-091:33531:0]          mpool.c:38   UCX  WARN  object 0x287fcc0 was not returned to mpool ucp_requests
[1717807258.930474] [eu-a2p-091:33531:0]          mpool.c:38   UCX  WARN  object 0x287fe80 was not returned to mpool ucp_requests
[1717807258.930478] [eu-a2p-091:33531:0]          mpool.c:38   UCX  WARN  object 0x2880040 was not returned to mpool ucp_requests
[1717807258.930482] [eu-a2p-091:33531:0]          mpool.c:38   UCX  WARN  object 0x2880200 was not returned to mpool ucp_requests
[1717807258.930486] [eu-a2p-091:33531:0]          mpool.c:38   UCX  WARN  object 0x28803c0 was not returned to mpool ucp_requests
[1717807258.931303] [eu-a2p-091:33532:0]          mpool.c:38   UCX  WARN  object 0x42d9880 was not returned to mpool ucp_requests
[1717807258.931340] [eu-a2p-091:33532:0]          mpool.c:38   UCX  WARN  object 0x42d9a40 was not returned to mpool ucp_requests
[1717807258.931348] [eu-a2p-091:33532:0]          mpool.c:38   UCX  WARN  object 0x42d9c00 was not returned to mpool ucp_requests
[1717807258.931354] [eu-a2p-091:33532:0]          mpool.c:38   UCX  WARN  object 0x42d9dc0 was not returned to mpool ucp_requests
[1717807258.931361] [eu-a2p-091:33532:0]          mpool.c:38   UCX  WARN  object 0x42d9f80 was not returned to mpool ucp_requests
[1717807258.931367] [eu-a2p-091:33532:0]          mpool.c:38   UCX  WARN  object 0x42da140 was not returned to mpool ucp_requests
[1717807258.931373] [eu-a2p-091:33532:0]          mpool.c:38   UCX  WARN  object 0x42da300 was not returned to mpool ucp_requests
[1717807258.931378] [eu-a2p-091:33532:0]          mpool.c:38   UCX  WARN  object 0x42da4c0 was not returned to mpool ucp_requests
[1717807258.931384] [eu-a2p-091:33532:0]          mpool.c:38   UCX  WARN  object 0x42da680 was not returned to mpool ucp_requests
[1717807258.931389] [eu-a2p-091:33532:0]          mpool.c:38   UCX  WARN  object 0x42da840 was not returned to mpool ucp_requests
[1717807258.931395] [eu-a2p-091:33532:0]          mpool.c:38   UCX  WARN  object 0x42daa00 was not returned to mpool ucp_requests
[1717807258.931401] [eu-a2p-091:33532:0]          mpool.c:38   UCX  WARN  object 0x42dabc0 was not returned to mpool ucp_requests
[1717807258.931407] [eu-a2p-091:33532:0]          mpool.c:38   UCX  WARN  object 0x42dad80 was not returned to mpool ucp_requests
[1717807258.931412] [eu-a2p-091:33532:0]          mpool.c:38   UCX  WARN  object 0x42daf40 was not returned to mpool ucp_requests
[1717807258.931418] [eu-a2p-091:33532:0]          mpool.c:38   UCX  WARN  object 0x42db100 was not returned to mpool ucp_requests
[1717807258.931423] [eu-a2p-091:33532:0]          mpool.c:38   UCX  WARN  object 0x42db2c0 was not returned to mpool ucp_requests
[1717807258.931429] [eu-a2p-091:33532:0]          mpool.c:38   UCX  WARN  object 0x42db480 was not returned to mpool ucp_requests
[1717807258.931435] [eu-a2p-091:33532:0]          mpool.c:38   UCX  WARN  object 0x42db640 was not returned to mpool ucp_requests
[1717807258.931441] [eu-a2p-091:33532:0]          mpool.c:38   UCX  WARN  object 0x42db800 was not returned to mpool ucp_requests
[1717807258.931447] [eu-a2p-091:33532:0]          mpool.c:38   UCX  WARN  object 0x42db9c0 was not returned to mpool ucp_requests
[1717807258.931452] [eu-a2p-091:33532:0]          mpool.c:38   UCX  WARN  object 0x42dbb80 was not returned to mpool ucp_requests
[1717807258.931458] [eu-a2p-091:33532:0]          mpool.c:38   UCX  WARN  object 0x42dbd40 was not returned to mpool ucp_requests


           ************************************************************
           *        Program running with 4 parallel MPI-processes     *
           *              working on a common directory               *
           ************************************************************

Diagonalization of the overlap matrix:
Smallest eigenvalue                        ... 3.604e-04
Time for diagonalization                   ...    0.026 sec
Threshold for overlap eigenvalues          ... 1.000e-08
Number of eigenvalues below threshold      ... 0
Time for construction of square roots      ...    0.013 sec
Total time needed                          ...    0.040 sec

-------------------
DFT GRID GENERATION
-------------------

General Integration Accuracy     IntAcc      ... 4.959
Radial Grid Type                 RadialGrid  ... OptM3 with GC (2021)
Angular Grid (max. ang.)         AngularGrid ... 6 (Lebedev-590)
Angular grid pruning method      GridPruning ... 4 (adaptive)
Weight generation scheme         WeightScheme... Becke
Basis function cutoff            BFCut       ... 1.0000e-11
Integration weight cutoff        WCut        ... 1.0000e-14
Angular grids for H and He will be reduced by one unit
Partially contracted basis set               ... off
Rotationally invariant grid construction     ... off

Total number of grid points                  ...   527713
Total number of batches                      ...     8267
Average number of points per batch           ...       63
Average number of grid points per atom       ...    10994
Time for grid setup =    7.958 sec

--------------------
COSX GRID GENERATION
--------------------

GRIDX 1
-------
General Integration Accuracy     IntAcc      ... 4.020
Radial Grid Type                 RadialGrid  ... OptM3 with GC (2021)
Angular Grid (max. ang.)         AngularGrid ... 2 (Lebedev-110)
Angular grid pruning method      GridPruning ... 4 (adaptive)
Weight generation scheme         WeightScheme... Becke
Basis function cutoff            BFCut       ... 1.0000e-11
Integration weight cutoff        WCut        ... 1.0000e-14
Angular grids for H and He will be reduced by one unit
Partially contracted basis set               ... on
Rotationally invariant grid construction     ... off

Total number of grid points                  ...    56612
Total number of batches                      ...      908
Average number of points per batch           ...       62
Average number of grid points per atom       ...     1179
UseSFitting                                  ... on

GRIDX 2
-------
General Integration Accuracy     IntAcc      ... 4.338
Radial Grid Type                 RadialGrid  ... OptM3 with GC (2021)
Angular Grid (max. ang.)         AngularGrid ... 3 (Lebedev-194)
Angular grid pruning method      GridPruning ... 4 (adaptive)
Weight generation scheme         WeightScheme... Becke
Basis function cutoff            BFCut       ... 1.0000e-11
Integration weight cutoff        WCut        ... 1.0000e-14
Angular grids for H and He will be reduced by one unit
Partially contracted basis set               ... on
Rotationally invariant grid construction     ... off

Total number of grid points                  ...   123129
Total number of batches                      ...     1951
Average number of points per batch           ...       63
Average number of grid points per atom       ...     2565
UseSFitting                                  ... on

GRIDX 3
-------
General Integration Accuracy     IntAcc      ... 4.871
Radial Grid Type                 RadialGrid  ... OptM3 with GC (2021)
Angular Grid (max. ang.)         AngularGrid ... 4 (Lebedev-302)
Angular grid pruning method      GridPruning ... 4 (adaptive)
Weight generation scheme         WeightScheme... Becke
Basis function cutoff            BFCut       ... 1.0000e-11
Integration weight cutoff        WCut        ... 1.0000e-14
Angular grids for H and He will be reduced by one unit
Partially contracted basis set               ... on
Rotationally invariant grid construction     ... off

Total number of grid points                  ...   236911
Total number of batches                      ...     3728
Average number of points per batch           ...       63
Average number of grid points per atom       ...     4936
UseSFitting                                  ... on

Time for X-Grid setup             =    4.088 sec


--------------------
CPCM SOLVATION MODEL
--------------------
CPCM parameters:
  Epsilon                                         ...      80.4000
  Refrac                                          ...       1.3300
  Rsolv                                           ...       1.3000
  Surface type                                    ... GAUSSIAN VDW
  Epsilon function type                           ...         CPCM
Radii:
 Radius for C  used is    3.8550 Bohr (=   2.0400 Ang.)
 Radius for O  used is    3.4469 Bohr (=   1.8240 Ang.)
 Radius for H  used is    2.4944 Bohr (=   1.3200 Ang.)
Calculating surface                               ...        done! (  0.0s)
GEPOL surface points                              ...         2528
GEPOL Volume                                      ...    2614.4231
GEPOL Surface-area                                ...    1351.2786
Calculating surface distance matrix               ...        done! (  0.0s)
Performing Cholesky decomposition & store         ...        done! (  0.4s)
Overall time for CPCM initialization              ...                 0.4s
--------------
SCF ITERATIONS
--------------
ITER       Energy         Delta-E        Max-DP      RMS-DP      [F,P]     Damp
               ***  Starting incremental Fock matrix formation  ***
  0   -890.1015032567   0.000000000000 0.00151234  0.00003395  0.0148722 0.7000
  1   -890.1025603766  -0.001057119843 0.00142512  0.00003273  0.0117215 0.7000
                               ***Turning on DIIS***
  2   -890.1033991618  -0.000838785227 0.00374504  0.00008833  0.0087684 0.0000
  3   -890.1055440433  -0.002144881480 0.00060733  0.00001353  0.0012972 0.0000
  4   -890.1055747721  -0.000030728809 0.00042789  0.00000943  0.0004475 0.0000
               *** Restarting incremental Fock matrix formation ***
                                   *** Resetting DIIS ***
  5   -890.1055795408  -0.000004768734 0.00025956  0.00000402  0.0002618 0.0000
  6   -890.1055788662   0.000000674617 0.00015518  0.00000246  0.0004879 0.0000
  7   -890.1055801124  -0.000001246190 0.00006135  0.00000061  0.0000341 0.0000
  8   -890.1055801311  -0.000000018725 0.00003676  0.00000036  0.0000431 0.0000
  9   -890.1055801556  -0.000000024505 0.00002725  0.00000024  0.0000151 0.0000
 10   -890.1055801576  -0.000000002008 0.00002758  0.00000023  0.0000069 0.0000
 11   -890.1055801566   0.000000001067 0.00001619  0.00000014  0.0000043 0.0000
                 **** Energy Check signals convergence ****

               *****************************************************
               *                     SUCCESS                       *
               *           SCF CONVERGED AFTER  12 CYCLES          *
               *****************************************************

Old exchange energy                            =    -24.927246647 Eh
New exchange energy                            =    -24.927253600 Eh
Exchange energy change after final integration =     -0.000006953 Eh
Total energy after final integration           =   -890.105587104 Eh
Final COS-X integration done in                =    32.291 sec
Total Energy       :         -890.10558710 Eh          -24221.00440 eV
  Last Energy change         ...    4.8450e-09  Tolerance :   1.0000e-08
  Last MAX-Density change    ...    0.0000e+00  Tolerance :   1.0000e-07
             **** THE GBW FILE WAS UPDATED (mPQ2_1e_1H_B3LYP_631Gd_opt.gbw) ****
             **** DENSITY mPQ2_1e_1H_B3LYP_631Gd_opt.scfp WAS UPDATED ****
             **** ENERGY FILE WAS UPDATED (mPQ2_1e_1H_B3LYP_631Gd_opt.en.tmp) ****
----------------------
UHF SPIN CONTAMINATION
----------------------

Warning: in a DFT calculation there is little theoretical justification to 
         calculate <S**2> as in Hartree-Fock theory. We will do it anyways
         but you should keep in mind that the values have only limited relevance

Expectation value of <S**2>     :     0.770625
Ideal value S*(S+1) for S=0.5   :     0.750000
Deviation                       :     0.020625

             **** THE GBW FILE WAS UPDATED (mPQ2_1e_1H_B3LYP_631Gd_opt.gbw) ****
             **** DENSITY mPQ2_1e_1H_B3LYP_631Gd_opt.scfp WAS UPDATED ****
Total SCF time: 0 days 0 hours 3 min 40 sec 

Maximum memory used throughout the entire SCF-calculation: 184.4 MB

-------------------------   --------------------
FINAL SINGLE POINT ENERGY      -890.105587104389
-------------------------   --------------------


           ************************************************************
           *        Program running with 4 parallel MPI-processes     *
           *              working on a common directory               *
           ************************************************************
------------------------------------------------------------------------------
                         ORCA SCF GRADIENT CALCULATION
------------------------------------------------------------------------------

 ... reading COSX grid (gridx3)
Gradient of the Kohn-Sham DFT energy:
Kohn-Sham wavefunction type      ... UKS
Hartree-Fock exchange scaling    ...    0.200
Number of operators              ...    2
Number of atoms                  ...   48
Basis set dimensions             ...  348
Integral neglect threshold       ... 2.5e-11
Integral primitive cutoff        ... 2.5e-12
SHARK Integral package           ... ON

Nuc. rep. gradient       (SHARK) ... done (  0.0 sec)
HCore & Overlap gradient (SHARK) ... done (  0.8 sec)
RI-J gradient            (SHARK) ... done (  3.3 sec)
COSX-gradient                    ... done ( 42.6 sec)
Exchange-correlation gradient    ... done

------------------
CARTESIAN GRADIENT
------------------

   1   C   :    0.000158640    0.000012689    0.000123021
   2   C   :    0.000450328   -0.000326604    0.000174222
   3   C   :   -0.001049005    0.000020111   -0.000535492
   4   C   :   -0.000276137    0.000002960   -0.000047995
   5   C   :    0.002032944   -0.000829578    0.000133253
   6   C   :   -0.000780502    0.000968947   -0.000386236
   7   C   :   -0.000223530    0.001349132    0.000534627
   8   C   :   -0.000065510   -0.000197946   -0.000284322
   9   C   :    0.000161344   -0.000541176   -0.000323446
  10   C   :    0.000033550   -0.000446799    0.000366942
  11   C   :    0.000127366    0.000912895   -0.000116618
  12   C   :   -0.000061666   -0.000556681    0.000178499
  13   C   :   -0.000228461    0.000521442   -0.000111627
  14   O   :   -0.000199978    0.000116734    0.000216179
  15   O   :   -0.000619000    0.000150972   -0.000073518
  16   H   :   -0.000055828    0.000156435    0.000081932
  17   H   :    0.000171064    0.000015035   -0.000101481
  18   H   :    0.000061033   -0.000131058    0.000034747
  19   H   :    0.000165019   -0.000018450    0.000156259
  20   H   :   -0.000115619    0.000177013    0.000098939
  21   H   :   -0.000035169   -0.000034791   -0.000172569
  22   H   :    0.000325477   -0.000385889    0.000045438
  23   H   :   -0.000083780   -0.000327976   -0.000096866
  24   H   :   -0.000099379   -0.000120923    0.000105160
  25   H   :    0.000149103    0.000008934    0.000008497
  26   H   :   -0.000146154    0.000092993   -0.000185673
  27   H   :   -0.000051309    0.000296612    0.000124773
  28   H   :    0.000003336   -0.000202804   -0.000103010
  29   C   :    0.000287318   -0.000163024   -0.000018232
  30   H   :   -0.000093588   -0.000095920   -0.000137836
  31   H   :    0.000086344   -0.000110197   -0.000175602
  32   H   :    0.000007349    0.000097842    0.000224702
  33   H   :   -0.000187223   -0.000318524    0.000239819
  34   C   :    0.000106004   -0.000172707   -0.000274549
  35   H   :   -0.000004640    0.000196628    0.000076304
  36   H   :    0.000082992    0.000086239    0.000342127
  37   C   :   -0.000173867    0.000156621   -0.000135296
  38   H   :    0.000007005   -0.000085907    0.000158965
  39   C   :   -0.000281109   -0.000214038   -0.000216901
  40   C   :    0.000031020    0.000206391   -0.000138674
  41   H   :    0.000110462    0.000100661    0.000119214
  42   H   :    0.000176723   -0.000069591    0.000028956
  43   H   :   -0.000187167    0.000025341   -0.000075659
  44   C   :    0.000219962   -0.000091651    0.000195270
  45   H   :    0.000059600   -0.000167108    0.000011863
  46   H   :   -0.000138855    0.000008206    0.000182935
  47   H   :   -0.000099102    0.000114954   -0.000191253
  48   H   :    0.000278661   -0.000188589   -0.000071202

Difference to translation invariance:
           :    0.0000360612   -0.0000021448   -0.0000114134

Difference to rotation invariance:
           :   -0.0003610469    0.0005470995    0.0005400775

Norm of the cartesian gradient     ...    0.0039913223
RMS gradient                       ...    0.0003326102
MAX gradient                       ...    0.0020329444

-------
TIMINGS
-------

Total SCF gradient time            ...       69.237 sec

One electron gradient       ....       0.757 sec  (  1.1%)
RI-J Coulomb gradient       ....       3.266 sec  (  4.7%)
COSX gradient               ....      42.606 sec  ( 61.5%)
XC gradient                 ....      19.824 sec  ( 28.6%)
CPCM gradient               ....       1.025 sec  (  1.5%)
   A-Matrix (El+Nuc)        ....       0.261 sec  (  0.4%)
   Potential                ....       0.764 sec  (  1.1%)

Maximum memory used throughout the entire SCFGRAD-calculation: 117.2 MB
------------------------------------------------------------------------------
                         ORCA GEOMETRY RELAXATION STEP
------------------------------------------------------------------------------

Reading the OPT-File                    .... done
Getting information on internals        .... done
Copying old internal coords+grads       .... done
Making the new internal coordinates     .... (new redundants).... done
Validating the new internal coordinates .... (new redundants).... done
Calculating the B-matrix                .... done
Calculating the G,G- and P matrices     .... done
Transforming gradient to internals      .... done
Projecting the internal gradient        .... done
Number of atoms                         ....  48
Number of internal coordinates          .... 236
Current Energy                          ....  -890.105587104 Eh
Current gradient norm                   ....     0.003991322 Eh/bohr
Maximum allowed component of the step   ....  0.300
Current trust radius                    ....  0.300
Updating the Hessian (BFGS)             .... done
Forming the augmented Hessian           .... done
Diagonalizing the augmented Hessian     .... done
Last element of RFO vector              ....  0.959663844
Lowest eigenvalues of augmented Hessian:
 -0.000101160  0.000740732  0.005297968  0.010995211  0.011397833
Length of the computed step             ....  0.292967139
The final length of the internal step   ....  0.292967139
Converting the step to cartesian space:
 Initial RMS(Int)=    0.0190705364
Transforming coordinates:
 Iter   0:  RMS(Cart)=    0.1256451521 RMS(Int)=    0.5780498793
 Iter   1:  RMS(Cart)=    0.0055861447 RMS(Int)=    0.0015752391
 Iter   2:  RMS(Cart)=    0.0004137489 RMS(Int)=    0.0000807812
 Iter   3:  RMS(Cart)=    0.0000416590 RMS(Int)=    0.0000100388
 Iter   4:  RMS(Cart)=    0.0000030101 RMS(Int)=    0.0000007557
 Iter   5:  RMS(Cart)=    0.0000003358 RMS(Int)=    0.0000000725
 Iter   6:  RMS(Cart)=    0.0000000242 RMS(Int)=    0.0000000066
done
Storing new coordinates                 .... done

                                .--------------------.
          ----------------------|Geometry convergence|-------------------------
          Item                value                   Tolerance       Converged
          ---------------------------------------------------------------------
          Energy change      -0.0000536213            0.0000002000      NO
          RMS gradient        0.0001919418            0.0000080000      NO
          MAX gradient        0.0008492305            0.0000300000      NO
          RMS step            0.0190705364            0.0001000000      NO
          MAX step            0.0805663773            0.0002000000      NO
          ........................................................
          Max(Bonds)      0.0013      Max(Angles)    0.19
          Max(Dihed)        4.62      Max(Improp)    0.00
          ---------------------------------------------------------------------

The optimization has not yet converged - more geometry cycles are needed


    ---------------------------------------------------------------------------
                         Redundant Internal Coordinates
                            (Angstroem and degrees)

        Definition                    Value    dE/dq     Step     New-Value
    ----------------------------------------------------------------------------
     1. B(C   1,C   0)                1.5128  0.000335 -0.0001    1.5126   
     2. B(C   2,C   1)                1.3841  0.000631 -0.0000    1.3840   
     3. B(C   3,C   2)                1.5068  0.000185  0.0001    1.5069   
     4. B(C   4,C   2)                1.4637 -0.000653 -0.0004    1.4633   
     5. B(C   5,C   4)                1.4621 -0.000849 -0.0002    1.4619   
     6. B(C   6,C   5)                1.5168 -0.000172 -0.0004    1.5164   
     7. B(C   7,C   6)                1.5172  0.000205 -0.0001    1.5171   
     8. B(C   8,C   7)                1.3452  0.000016 -0.0001    1.3451   
     9. B(C   9,C   8)                1.5149  0.000257  0.0004    1.5153   
    10. B(C  10,C   8)                1.5187  0.000317  0.0011    1.5198   
    11. B(C  11,C   5)                1.3862  0.000511  0.0000    1.3862   
    12. B(C  12,C  11)                1.4244  0.000321 -0.0002    1.4242   
    13. B(C  12,C   1)                1.4272 -0.000109  0.0003    1.4275   
    14. B(O  13,C  12)                1.3539  0.000146 -0.0001    1.3538   
    15. B(O  14,C   4)                1.2639  0.000607  0.0006    1.2645   
    16. B(H  15,C   0)                1.0903  0.000175 -0.0001    1.0902   
    17. B(H  16,C   0)                1.0976  0.000196 -0.0004    1.0973   
    18. B(H  17,C   0)                1.0962  0.000104  0.0005    1.0967   
    19. B(H  18,C   3)                1.0907  0.000185 -0.0000    1.0907   
    20. B(H  19,C   3)                1.0963  0.000166 -0.0002    1.0961   
    21. B(H  20,C   3)                1.0979  0.000140  0.0001    1.0979   
    22. B(H  21,C   6)                1.0985  0.000387  0.0002    1.0987   
    23. B(H  22,C   6)                1.0903 -0.000096  0.0001    1.0904   
    24. B(H  23,C   7)                1.0917  0.000094  0.0000    1.0918   
    25. B(H  24,C   9)                1.0954  0.000088  0.0000    1.0954   
    26. B(H  25,C   9)                1.0992  0.000127 -0.0002    1.0990   
    27. B(H  26,C   9)                1.0988  0.000292 -0.0001    1.0987   
    28. B(H  27,C  10)                1.0934  0.000040  0.0004    1.0938   
    29. B(C  28,C  11)                1.5148  0.000340 -0.0002    1.5146   
    30. B(H  29,C  28)                1.0903  0.000183  0.0000    1.0903   
    31. B(H  30,C  28)                1.0997  0.000177  0.0001    1.0998   
    32. B(H  31,C  28)                1.0991  0.000163 -0.0001    1.0990   
    33. B(H  32,C  10)                1.1007  0.000246 -0.0002    1.1005   
    34. B(C  33,C  10)                1.5546  0.000159 -0.0013    1.5533   
    35. B(H  34,C  33)                1.0978  0.000075  0.0004    1.0983   
    36. B(H  35,C  33)                1.1004  0.000293 -0.0005    1.1000   
    37. B(C  36,C  33)                1.5164  0.000207  0.0004    1.5168   
    38. B(H  37,C  36)                1.0904  0.000118 -0.0001    1.0903   
    39. B(C  38,C  36)                1.3436 -0.000006 -0.0001    1.3435   
    40. B(C  39,C  38)                1.5111  0.000293  0.0002    1.5113   
    41. B(H  40,C  39)                1.1000  0.000164  0.0000    1.1000   
    42. B(H  41,C  39)                1.0936  0.000118  0.0000    1.0936   
    43. B(H  42,C  39)                1.0996  0.000194 -0.0000    1.0996   
    44. B(C  43,C  38)                1.5115  0.000090 -0.0000    1.5115   
    45. B(H  44,C  43)                1.0956  0.000159 -0.0000    1.0956   
    46. B(H  45,C  43)                1.1000  0.000168 -0.0000    1.1000   
    47. B(H  46,C  43)                1.1002  0.000215  0.0001    1.1003   
    48. B(H  47,O  13)                0.9734  0.000223  0.0000    0.9734   
    49. A(C   1,C   0,H  16)          110.75  0.000024   -0.06    110.70   
    50. A(H  15,C   0,H  17)          108.16  0.000033   -0.01    108.16   
    51. A(H  16,C   0,H  17)          106.60 -0.000019   -0.03    106.56   
    52. A(C   1,C   0,H  17)          110.68 -0.000085    0.00    110.68   
    53. A(H  15,C   0,H  16)          107.99  0.000003    0.06    108.05   
    54. A(C   1,C   0,H  15)          112.44  0.000042    0.04    112.47   
    55. A(C   0,C   1,C  12)          116.83 -0.000169   -0.06    116.77   
    56. A(C   0,C   1,C   2)          125.06  0.000389    0.06    125.12   
    57. A(C   2,C   1,C  12)          118.11 -0.000220   -0.00    118.10   
    58. A(C   3,C   2,C   4)          115.37  0.000053    0.03    115.40   
    59. A(C   1,C   2,C   4)          119.91 -0.000244   -0.05    119.86   
    60. A(C   1,C   2,C   3)          124.72  0.000190    0.01    124.73   
    61. A(H  18,C   3,H  19)          108.47 -0.000051   -0.01    108.46   
    62. A(H  18,C   3,H  20)          108.10  0.000147    0.02    108.12   
    63. A(C   2,C   3,H  19)          110.43  0.000283   -0.03    110.41   
    64. A(C   2,C   3,H  18)          113.01 -0.000216   -0.04    112.97   
    65. A(C   2,C   3,H  20)          110.39 -0.000124    0.03    110.42   
    66. A(H  19,C   3,H  20)          106.17 -0.000029    0.02    106.19   
    67. A(C   5,C   4,O  14)          120.57 -0.000414   -0.03    120.55   
    68. A(C   2,C   4,C   5)          119.80  0.000656    0.06    119.86   
    69. A(C   2,C   4,O  14)          119.63 -0.000241   -0.03    119.60   
    70. A(C   6,C   5,C  11)          123.35  0.000039   -0.05    123.30   
    71. A(C   4,C   5,C  11)          119.81 -0.000062    0.00    119.81   
    72. A(C   4,C   5,C   6)          116.82  0.000023    0.04    116.86   
    73. A(C   5,C   6,C   7)          111.71  0.000640    0.07    111.78   
    74. A(C   7,C   6,H  22)          110.94 -0.000209   -0.19    110.75   
    75. A(C   5,C   6,H  22)          108.17  0.000089   -0.10    108.07   
    76. A(C   5,C   6,H  21)          109.48 -0.000337    0.03    109.51   
    77. A(H  21,C   6,H  22)          107.31  0.000101    0.03    107.34   
    78. A(C   7,C   6,H  21)          109.13 -0.000306    0.15    109.28   
    79. A(C   8,C   7,H  23)          117.14 -0.000224    0.03    117.17   
    80. A(C   6,C   7,H  23)          114.07  0.000104    0.15    114.21   
    81. A(C   6,C   7,C   8)          128.79  0.000120   -0.18    128.61   
    82. A(C   9,C   8,C  10)          116.39  0.000031    0.15    116.54   
    83. A(C   7,C   8,C  10)          124.13  0.000034   -0.14    123.99   
    84. A(C   7,C   8,C   9)          119.48 -0.000065   -0.02    119.46   
    85. A(H  25,C   9,H  26)          106.44  0.000114    0.04    106.47   
    86. A(H  24,C   9,H  26)          107.82  0.000111   -0.05    107.77   
    87. A(C   8,C   9,H  26)          111.35 -0.000175   -0.06    111.29   
    88. A(H  24,C   9,H  25)          108.41  0.000210    0.05    108.46   
    89. A(C   8,C   9,H  25)          111.07 -0.000179    0.06    111.13   
    90. A(C   8,C   9,H  24)          111.54 -0.000056   -0.04    111.50   
    91. A(H  32,C  10,C  33)          108.47 -0.000180    0.13    108.60   
    92. A(C   8,C  10,C  33)          115.21  0.000433    0.14    115.35   
    93. A(H  27,C  10,H  32)          106.15  0.000085   -0.10    106.05   
    94. A(C   8,C  10,H  32)          108.68 -0.000249    0.02    108.70   
    95. A(H  27,C  10,C  33)          108.29  0.000147   -0.08    108.21   
    96. A(C   8,C  10,H  27)          109.66 -0.000258   -0.11    109.54   
    97. A(C  12,C  11,C  28)          117.80 -0.000044    0.02    117.81   
    98. A(C   5,C  11,C  28)          123.99  0.000441    0.03    124.02   
    99. A(C   5,C  11,C  12)          118.21 -0.000397   -0.05    118.16   
   100. A(C  11,C  12,O  13)          120.91  0.000059    0.03    120.95   
   101. A(C   1,C  12,O  13)          114.92 -0.000326   -0.07    114.85   
   102. A(C   1,C  12,C  11)          124.16  0.000266    0.04    124.20   
   103. A(C  12,O  13,H  47)          111.03  0.000396    0.03    111.06   
   104. A(H  30,C  28,H  31)          107.57  0.000082    0.02    107.59   
   105. A(H  29,C  28,H  31)          107.01  0.000114    0.09    107.10   
   106. A(C  11,C  28,H  31)          111.29 -0.000269   -0.07    111.22   
   107. A(H  29,C  28,H  30)          107.10 -0.000107   -0.08    107.02   
   108. A(C  11,C  28,H  30)          111.48  0.000154    0.02    111.51   
   109. A(C  11,C  28,H  29)          112.12  0.000032    0.02    112.14   
   110. A(H  34,C  33,H  35)          105.29 -0.000059   -0.03    105.26   
   111. A(C  10,C  33,H  35)          108.38  0.000235   -0.05    108.33   
   112. A(C  10,C  33,H  34)          107.92  0.000184   -0.10    107.82   
   113. A(H  35,C  33,C  36)          110.94  0.000047    0.06    111.00   
   114. A(H  34,C  33,C  36)          109.42 -0.000036   -0.03    109.39   
   115. A(C  10,C  33,C  36)          114.45 -0.000344    0.14    114.59   
   116. A(H  37,C  36,C  38)          117.13 -0.000128    0.00    117.13   
   117. A(C  33,C  36,C  38)          127.01  0.000187   -0.06    126.95   
   118. A(C  33,C  36,H  37)          115.86 -0.000059    0.06    115.92   
   119. A(C  39,C  38,C  43)          115.02  0.000346    0.05    115.07   
   120. A(C  36,C  38,C  43)          121.10 -0.000231    0.03    121.12   
   121. A(C  36,C  38,C  39)          123.88 -0.000115   -0.08    123.80   
   122. A(H  41,C  39,H  42)          108.25  0.000127    0.01    108.26   
   123. A(H  40,C  39,H  42)          106.33  0.000039   -0.00    106.33   
   124. A(C  38,C  39,H  42)          110.74 -0.000029    0.03    110.77   
   125. A(H  40,C  39,H  41)          107.74 -0.000037    0.01    107.75   
   126. A(C  38,C  39,H  41)          112.91 -0.000158   -0.06    112.85   
   127. A(C  38,C  39,H  40)          110.60  0.000071    0.01    110.61   
   128. A(H  45,C  43,H  46)          106.27 -0.000017   -0.01    106.26   
   129. A(H  44,C  43,H  46)          108.21  0.000109   -0.01    108.20   
   130. A(C  38,C  43,H  46)          110.96 -0.000200   -0.01    110.95   
   131. A(H  44,C  43,H  45)          108.12 -0.000052    0.01    108.13   
   132. A(C  38,C  43,H  45)          111.23  0.000287    0.04    111.27   
   133. A(C  38,C  43,H  44)          111.82 -0.000123   -0.02    111.80   
   134. D(C   2,C   1,C   0,H  16)   -115.40  0.000007   -3.21   -118.61   
   135. D(C   2,C   1,C   0,H  17)    126.60  0.000068   -3.13    123.47   
   136. D(C  12,C   1,C   0,H  16)     64.24  0.000026   -3.08     61.16   
   137. D(C  12,C   1,C   0,H  15)   -174.85  0.000077   -3.02   -177.87   
   138. D(C  12,C   1,C   0,H  17)    -53.76  0.000088   -3.00    -56.76   
   139. D(C   2,C   1,C   0,H  15)      5.51  0.000057   -3.15      2.36   
   140. D(C   4,C   2,C   1,C  12)      0.02 -0.000030   -0.15     -0.13   
   141. D(C   3,C   2,C   1,C  12)   -179.40 -0.000030   -0.20   -179.60   
   142. D(C   3,C   2,C   1,C   0)      0.23 -0.000010   -0.07      0.17   
   143. D(C   4,C   2,C   1,C   0)    179.66 -0.000010   -0.02    179.64   
   144. D(H  19,C   3,C   2,C   4)     53.35  0.000042   -0.63     52.72   
   145. D(H  20,C   3,C   2,C   1)    115.69 -0.000021   -0.61    115.08   
   146. D(H  19,C   3,C   2,C   1)   -127.20  0.000041   -0.58   -127.79   
   147. D(H  20,C   3,C   2,C   4)    -63.75 -0.000020   -0.66    -64.41   
   148. D(H  18,C   3,C   2,C   4)    175.05  0.000031   -0.68    174.37   
   149. D(H  18,C   3,C   2,C   1)     -5.50  0.000029   -0.63     -6.14   
   150. D(O  14,C   4,C   2,C   3)      0.01 -0.000104   -0.17     -0.16   
   151. D(O  14,C   4,C   2,C   1)   -179.46 -0.000106   -0.21   -179.67   
   152. D(C   5,C   4,C   2,C   3)    179.86  0.000111   -0.13    179.73   
   153. D(C   5,C   4,C   2,C   1)      0.39  0.000110   -0.17      0.21   
   154. D(C  11,C   5,C   4,C   2)     -0.27 -0.000121    0.39      0.12   
   155. D(C  11,C   5,C   4,O  14)    179.58  0.000097    0.43    180.01   
   156. D(C   6,C   5,C   4,O  14)     -2.03  0.000093    0.23     -1.80   
   157. D(C   6,C   5,C   4,C   2)    178.12 -0.000125    0.19    178.31   
   158. D(H  22,C   6,C   5,C  11)   -153.88  0.000057   -0.19   -154.07   
   159. D(H  22,C   6,C   5,C   4)     27.79  0.000063    0.02     27.81   
   160. D(H  21,C   6,C   5,C  11)    -37.24  0.000044   -0.19    -37.44   
   161. D(H  21,C   6,C   5,C   4)    144.43  0.000050    0.01    144.44   
   162. D(C   7,C   6,C   5,C  11)     83.74 -0.000152    0.07     83.81   
   163. D(C   7,C   6,C   5,C   4)    -94.59 -0.000146    0.27    -94.31   
   164. D(C   8,C   7,C   6,C   5)    122.51  0.000115    1.61    124.12   
   165. D(H  23,C   7,C   6,H  22)   -177.54 -0.000279    1.99   -175.54   
   166. D(H  23,C   7,C   6,H  21)     64.43 -0.000089    1.98     66.41   
   167. D(H  23,C   7,C   6,C   5)    -56.76  0.000126    1.79    -54.97   
   168. D(C   8,C   7,C   6,H  22)      1.74 -0.000291    1.81      3.55   
   169. D(C   8,C   7,C   6,H  21)   -116.29 -0.000100    1.79   -114.50   
   170. D(C  10,C   8,C   7,H  23)   -179.46 -0.000125    0.15   -179.31   
   171. D(C  10,C   8,C   7,C   6)      1.29 -0.000116    0.34      1.62   
   172. D(C   9,C   8,C   7,H  23)      0.47 -0.000028    0.26      0.73   
   173. D(C   9,C   8,C   7,C   6)   -178.78 -0.000018    0.44   -178.34   
   174. D(H  26,C   9,C   8,C  10)    -64.84  0.000028   -1.30    -66.14   
   175. D(H  26,C   9,C   8,C   7)    115.22 -0.000063   -1.40    113.82   
   176. D(H  25,C   9,C   8,C  10)     53.59 -0.000060   -1.25     52.34   
   177. D(H  25,C   9,C   8,C   7)   -126.34 -0.000151   -1.35   -127.69   
   178. D(H  24,C   9,C   8,C  10)    174.66  0.000045   -1.18    173.48   
   179. D(H  24,C   9,C   8,C   7)     -5.28 -0.000045   -1.27     -6.55   
   180. D(C  33,C  10,C   8,C   9)     72.28 -0.000252    4.51     76.79   
   181. D(C  33,C  10,C   8,C   7)   -107.79 -0.000157    4.62   -103.17   
   182. D(H  32,C  10,C   8,C   9)    -49.65 -0.000127    4.24    -45.41   
   183. D(H  32,C  10,C   8,C   7)    130.29 -0.000032    4.35    134.63   
   184. D(H  27,C  10,C   8,C   9)   -165.27  0.000053    4.42   -160.86   
   185. D(H  27,C  10,C   8,C   7)     14.66  0.000148    4.52     19.18   
   186. D(C  28,C  11,C   5,C   6)      1.54  0.000052   -0.02      1.52   
   187. D(C  28,C  11,C   5,C   4)    179.83  0.000047   -0.24    179.59   
   188. D(C  12,C  11,C   5,C   6)   -178.53  0.000057   -0.05   -178.58   
   189. D(C  12,C  11,C   5,C   4)     -0.25  0.000053   -0.26     -0.51   
   190. D(C   1,C  12,C  11,C  28)   -179.37  0.000034   -0.10   -179.47   
   191. D(C   1,C  12,C  11,C   5)      0.70  0.000029   -0.08      0.62   
   192. D(O  13,C  12,C   1,C   2)    179.70  0.000028    0.42    180.12   
   193. D(O  13,C  12,C   1,C   0)      0.04  0.000007    0.30      0.34   
   194. D(C  11,C  12,C   1,C   2)     -0.58 -0.000040    0.29     -0.29   
   195. D(O  13,C  12,C  11,C   5)   -179.60 -0.000044   -0.22   -179.82   
   196. D(C  11,C  12,C   1,C   0)    179.75 -0.000061    0.17    179.92   
   197. D(O  13,C  12,C  11,C  28)      0.33 -0.000039   -0.24      0.09   
   198. D(H  47,O  13,C  12,C  11)      0.72  0.000160    1.26      1.98   
   199. D(H  47,O  13,C  12,C   1)   -179.56  0.000095    1.13   -178.43   
   200. D(H  31,C  28,C  11,C  12)     59.78 -0.000011   -0.11     59.67   
   201. D(H  31,C  28,C  11,C   5)   -120.29 -0.000005   -0.14   -120.43   
   202. D(H  30,C  28,C  11,C  12)    -60.32 -0.000036   -0.11    -60.43   
   203. D(H  30,C  28,C  11,C   5)    119.60 -0.000031   -0.13    119.47   
   204. D(H  29,C  28,C  11,C  12)    179.61 -0.000029   -0.04    179.57   
   205. D(H  29,C  28,C  11,C   5)     -0.47 -0.000024   -0.06     -0.53   
   206. D(C  36,C  33,C  10,H  32)     36.03 -0.000226    2.26     38.29   
   207. D(C  36,C  33,C  10,H  27)    150.81 -0.000144    2.16    152.97   
   208. D(C  36,C  33,C  10,C   8)    -86.01 -0.000063    2.05    -83.96   
   209. D(H  35,C  33,C  10,H  32)    160.42 -0.000228    2.40    162.81   
   210. D(H  35,C  33,C  10,H  27)    -84.80 -0.000145    2.30    -82.50   
   211. D(H  35,C  33,C  10,C   8)     38.38 -0.000064    2.19     40.56   
   212. D(H  34,C  33,C  10,H  32)    -86.04 -0.000087    2.28    -83.75   
   213. D(H  34,C  33,C  10,H  27)     28.75 -0.000004    2.19     30.93   
   214. D(H  34,C  33,C  10,C   8)    151.92  0.000077    2.07    154.00   
   215. D(C  38,C  36,C  33,H  35)     74.27  0.000027   -2.00     72.27   
   216. D(C  38,C  36,C  33,H  34)    -41.46  0.000092   -1.98    -43.44   
   217. D(C  38,C  36,C  33,C  10)   -162.71  0.000118   -1.92   -164.63   
   218. D(H  37,C  36,C  33,H  35)   -106.27  0.000022   -1.99   -108.26   
   219. D(H  37,C  36,C  33,H  34)    137.99  0.000088   -1.96    136.03   
   220. D(H  37,C  36,C  33,C  10)     16.74  0.000113   -1.90     14.84   
   221. D(C  43,C  38,C  36,H  37)      0.09 -0.000004    0.01      0.10   
   222. D(C  43,C  38,C  36,C  33)    179.53 -0.000008    0.03    179.56   
   223. D(C  39,C  38,C  36,H  37)    179.59 -0.000012    0.03    179.62   
   224. D(C  39,C  38,C  36,C  33)     -0.97 -0.000016    0.05     -0.92   
   225. D(H  42,C  39,C  38,C  43)    -54.92 -0.000018   -0.33    -55.25   
   226. D(H  42,C  39,C  38,C  36)    125.55 -0.000008   -0.35    125.20   
   227. D(H  41,C  39,C  38,C  43)   -176.50 -0.000049   -0.32   -176.82   
   228. D(H  41,C  39,C  38,C  36)      3.98 -0.000040   -0.34      3.64   
   229. D(H  40,C  39,C  38,C  43)     62.69  0.000056   -0.30     62.39   
   230. D(H  40,C  39,C  38,C  36)   -116.83  0.000066   -0.32   -117.16   
   231. D(H  46,C  43,C  38,C  39)     59.35  0.000042    0.12     59.46   
   232. D(H  46,C  43,C  38,C  36)   -121.11  0.000033    0.13   -120.98   
   233. D(H  45,C  43,C  38,C  39)    -58.74  0.000008    0.11    -58.63   
   234. D(H  45,C  43,C  38,C  36)    120.80 -0.000001    0.13    120.93   
   235. D(H  44,C  43,C  38,C  39)   -179.74 -0.000042    0.09   -179.65   
   236. D(H  44,C  43,C  38,C  36)     -0.20 -0.000051    0.11     -0.09   
    ----------------------------------------------------------------------------

         *************************************************************
         *                GEOMETRY OPTIMIZATION CYCLE  11            *
         *************************************************************
---------------------------------
CARTESIAN COORDINATES (ANGSTROEM)
---------------------------------
  C      4.607646    1.845950    1.331293
  C      3.516347    1.087273    0.609151
  C      2.336160    1.640372    0.143602
  C      1.955213    3.091832    0.281466
  C      1.360166    0.798265   -0.548957
  C      1.633758   -0.624758   -0.742039
  C      0.559127   -1.441460   -1.433146
  C     -0.366061   -2.113042   -0.435883
  C     -1.705011   -2.025330   -0.342076
  C     -2.424201   -2.762613    0.769399
  C     -2.572548   -1.218706   -1.294146
  C      2.815821   -1.170063   -0.265738
  C      3.736602   -0.306646    0.393819
  O      4.909508   -0.778799    0.877709
  O      0.286326    1.310131   -0.977680
  H      4.351512    2.893561    1.490669
  H      5.546491    1.807987    0.764625
  H      4.813541    1.392058    2.308150
  H      2.661459    3.661720    0.886505
  H      0.959603    3.184666    0.730448
  H      1.891091    3.566585   -0.706455
  H      1.029754   -2.207718   -2.064432
  H     -0.000112   -0.776287   -2.091789
  H      0.145753   -2.733978    0.301992
  H     -1.739541   -3.405267    1.333514
  H     -3.236965   -3.385618    0.370482
  H     -2.887464   -2.062362    1.478103
  H     -2.019131   -1.023556   -2.217162
  C      3.191925   -2.630567   -0.404927
  H      2.420105   -3.206735   -0.915867
  H      4.120611   -2.754639   -0.980867
  H      3.345881   -3.097112    0.578201
  H     -3.440945   -1.829638   -1.583539
  C     -3.084733    0.138626   -0.739023
  H     -3.268453    0.803463   -1.593667
  H     -2.267900    0.611944   -0.174498
  C     -4.342588    0.041841    0.103060
  H     -4.613425   -0.958472    0.441884
  C     -5.153866    1.050789    0.461860
  C     -4.918062    2.494650    0.082979
  H     -4.759346    3.109667    0.981083
  H     -4.049923    2.626345   -0.568986
  H     -5.798175    2.912863   -0.426565
  C     -6.385949    0.801824    1.301313
  H     -6.501504   -0.258967    1.549710
  H     -6.350022    1.371600    2.241569
  H     -7.293931    1.132489    0.775210
  H      5.013583   -1.726178    0.679640

----------------------------
CARTESIAN COORDINATES (A.U.)
----------------------------
  NO LB      ZA    FRAG     MASS         X           Y           Z
   0 C     6.0000    0    12.011    8.707189    3.488341    2.515780
   1 C     6.0000    0    12.011    6.644932    2.054648    1.151129
   2 C     6.0000    0    12.011    4.414703    3.099854    0.271368
   3 C     6.0000    0    12.011    3.694816    5.842716    0.531894
   4 C     6.0000    0    12.011    2.570341    1.508503   -1.037378
   5 C     6.0000    0    12.011    3.087355   -1.180621   -1.402250
   6 C     6.0000    0    12.011    1.056596   -2.723965   -2.708253
   7 C     6.0000    0    12.011   -0.691755   -3.993071   -0.823699
   8 C     6.0000    0    12.011   -3.222004   -3.827318   -0.646429
   9 C     6.0000    0    12.011   -4.581077   -5.220582    1.453953
  10 C     6.0000    0    12.011   -4.861411   -2.303020   -2.445581
  11 C     6.0000    0    12.011    5.321131   -2.211098   -0.502172
  12 C     6.0000    0    12.011    7.061155   -0.579476    0.744209
  13 O     8.0000    0    15.999    9.277626   -1.471718    1.658630
  14 O     8.0000    0    15.999    0.541077    2.475790   -1.847547
  15 H     1.0000    0     1.008    8.223165    5.468037    2.816957
  16 H     1.0000    0     1.008   10.481348    3.416600    1.444931
  17 H     1.0000    0     1.008    9.096274    2.630608    4.361772
  18 H     1.0000    0     1.008    5.029429    6.919647    1.675251
  19 H     1.0000    0     1.008    1.813388    6.018146    1.380347
  20 H     1.0000    0     1.008    3.573645    6.739869   -1.335007
  21 H     1.0000    0     1.008    1.945953   -4.171983   -3.901210
  22 H     1.0000    0     1.008   -0.000212   -1.466970   -3.952908
  23 H     1.0000    0     1.008    0.275433   -5.166470    0.570683
  24 H     1.0000    0     1.008   -3.287256   -6.435022    2.519976
  25 H     1.0000    0     1.008   -6.116977   -6.397891    0.700109
  26 H     1.0000    0     1.008   -5.456517   -3.897299    2.793210
  27 H     1.0000    0     1.008   -3.815604   -1.934241   -4.189830
  28 C     6.0000    0    12.011    6.031864   -4.971051   -0.765201
  29 H     1.0000    0     1.008    4.573335   -6.059850   -1.730737
  30 H     1.0000    0     1.008    7.786825   -5.205513   -1.853569
  31 H     1.0000    0     1.008    6.322798   -5.852694    1.092641
  32 H     1.0000    0     1.008   -6.502444   -3.457514   -2.992456
  33 C     6.0000    0    12.011   -5.829300    0.261965   -1.396551
  34 H     1.0000    0     1.008   -6.176481    1.518324   -3.011594
  35 H     1.0000    0     1.008   -4.285710    1.156407   -0.329753
  36 C     6.0000    0    12.011   -8.206302    0.079067    0.194756
  37 H     1.0000    0     1.008   -8.718110   -1.811250    0.835040
  38 C     6.0000    0    12.011   -9.739396    1.985703    0.872789
  39 C     6.0000    0    12.011   -9.293790    4.714205    0.156807
  40 H     1.0000    0     1.008   -8.993861    5.876419    1.853978
  41 H     1.0000    0     1.008   -7.653245    4.963073   -1.075228
  42 H     1.0000    0     1.008  -10.956963    5.504514   -0.806091
  43 C     6.0000    0    12.011  -12.067694    1.515228    2.459126
  44 H     1.0000    0     1.008  -12.286063   -0.489376    2.928528
  45 H     1.0000    0     1.008  -11.999802    2.591949    4.235951
  46 H     1.0000    0     1.008  -13.783532    2.140093    1.464935
  47 H     1.0000    0     1.008    9.474299   -3.262003    1.284333

--------------------------------
INTERNAL COORDINATES (ANGSTROEM)
--------------------------------
 C      0   0   0     0.000000000000     0.00000000     0.00000000
 C      1   0   0     1.512618299850     0.00000000     0.00000000
 C      2   1   0     1.384014102359   125.12480003     0.00000000
 C      3   2   1     1.506938875300   124.73021127     0.16860437
 C      3   2   1     1.463333666700   119.86518705   179.63825062
 C      5   3   2     1.461892107556   119.85830710     0.21453320
 C      6   5   3     1.516398591300   116.86098748   178.31221397
 C      7   6   5     1.517078500050   111.77782380   265.68545318
 C      8   7   6     1.345094683552   128.61173281   124.11849442
 C      9   8   7     1.515320859128   119.46360323   181.65990736
 C      9   8   7     1.519769687720   123.99686704     1.62146025
 C      6   5   3     1.386179352822   119.81074158     0.11762357
 C     12   6   5     1.424198472080   118.16167035   359.49198946
 O     13  12   6     1.353804822013   120.94589529   180.17954164
 O      5   3   2     1.264493092197   119.59836181   180.32584956
 H      1   2   3     1.090180104237   112.47427218     2.36161702
 H      1   2   3     1.097261857375   110.69512048   241.38846682
 H      1   2   3     1.096658786210   110.67825989   123.46514435
 H      4   3   2     1.090700224239   112.97449512   353.86106622
 H      4   3   2     1.096102356622   110.40594966   232.21286324
 H      4   3   2     1.097948350290   110.42163404   115.08087299
 H      7   6   5     1.098709942417   109.50692928   144.43682504
 H      7   6   5     1.090419446567   108.07131692    27.80774383
 H      8   7   6     1.091776146760   114.21444859   305.02665963
 H     10   9   8     1.095440447580   111.50166233   353.44512197
 H     10   9   8     1.099024571271   111.13493986   232.30888839
 H     10   9   8     1.098738065111   111.29281833   113.82036464
 H     11   9   8     1.093761269189   109.54400321    19.17928327
 C     12   6   5     1.514562706193   124.02310192   179.59041088
 H     29  12   6     1.090291240693   112.13984077   359.47183051
 H     29  12   6     1.099798911625   111.50619293   119.47252443
 H     29  12   6     1.099048346121   111.21855085   239.57157268
 H     11   9   8     1.100500460091   108.69529554   134.63125004
 C     11   9   8     1.553332971316   115.34867880   256.82711641
 H     34  11   9     1.098261025121   107.81992386   153.99620918
 H     34  11   9     1.099970286293   108.33416923    40.56323845
 C     34  11   9     1.516796209143   114.58794120   276.03606538
 H     37  34  11     1.090311809754   115.91667749    14.84270637
 C     37  34  11     1.343460616580   126.95094629   195.37455073
 C     39  37  34     1.511254492563   123.80280284   359.08390754
 H     40  39  37     1.100012629603   110.60918162   242.84460728
 H     40  39  37     1.093648685979   112.85262806     3.63708772
 H     40  39  37     1.099607768841   110.77238246   125.20383351
 C     39  37  34     1.511519946849   121.12168064   179.56401217
 H     44  39  37     1.095596481389   111.80000234   359.91167197
 H     44  39  37     1.100006892283   111.27079565   120.93198993
 H     44  39  37     1.100252162329   110.95427428   239.02053219
 H     14  13  12     0.973441902401   111.05864738     1.97655131

---------------------------
INTERNAL COORDINATES (A.U.)
---------------------------
 C      0   0   0     0.000000000000     0.00000000     0.00000000
 C      1   0   0     2.858434331875     0.00000000     0.00000000
 C      2   1   0     2.615407618943   125.12480003     0.00000000
 C      3   2   1     2.847701774877   124.73021127     0.16860437
 C      3   2   1     2.765299872610   119.86518705   179.63825062
 C      5   3   2     2.762575720622   119.85830710     0.21453320
 C      6   5   3     2.865578047422   116.86098748   178.31221397
 C      7   6   5     2.866862888755   111.77782380   265.68545318
 C      8   7   6     2.541860576107   128.61173281   124.11849442
 C      9   8   7     2.863541428770   119.46360323   181.65990736
 C      9   8   7     2.871948496425   123.99686704     1.62146025
 C      6   5   3     2.619499349329   119.81074158     0.11762357
 C     12   6   5     2.691345072580   118.16167035   359.49198946
 O     13  12   6     2.558320352386   120.94589529   180.17954164
 O      5   3   2     2.389545642488   119.59836181   180.32584956
 H      1   2   3     2.060141833657   112.47427218     2.36161702
 H      1   2   3     2.073524407636   110.69512048   241.38846682
 H      1   2   3     2.072384768296   110.67825989   123.46514435
 H      4   3   2     2.061124718018   112.97449512   353.86106622
 H      4   3   2     2.071333268761   110.40594966   232.21286324
 H      4   3   2     2.074821691239   110.42163404   115.08087299
 H      7   6   5     2.076260891784   109.50692928   144.43682504
 H      7   6   5     2.060594125114   108.07131692    27.80774383
 H      8   7   6     2.063157916925   114.21444859   305.02665963
 H     10   9   8     2.070082441946   111.50166233   353.44512197
 H     10   9   8     2.076855454153   111.13493986   232.30888839
 H     10   9   8     2.076314035974   111.29281833   113.82036464
 H     11   9   8     2.066909254658   109.54400321    19.17928327
 C     12   6   5     2.862108727356   124.02310192   179.59041088
 H     29  12   6     2.060351851124   112.13984077   359.47183051
 H     29  12   6     2.078318745355   111.50619293   119.47252443
 H     29  12   6     2.076900382108   111.21855085   239.57157268
 H     11   9   8     2.079644479827   108.69529554   134.63125004
 C     11   9   8     2.935373910578   115.34867880   256.82711641
 H     34  11   9     2.075412561038   107.81992386   153.99620918
 H     34  11   9     2.078642596546   108.33416923    40.56323845
 C     34  11   9     2.866329436249   114.58794120   276.03606538
 H     37  34  11     2.060390721014   115.91667749    14.84270637
 C     37  34  11     2.538772637045   126.95094629   195.37455073
 C     39  37  34     2.855857109602   123.80280284   359.08390754
 H     40  39  37     2.078722613804   110.60918162   242.84460728
 H     40  39  37     2.066696503223   112.85262806     3.63708772
 H     40  39  37     2.077957537842   110.77238246   125.20383351
 C     39  37  34     2.856358745504   121.12168064   179.56401217
 H     44  39  37     2.070377303114   111.80000234   359.91167197
 H     44  39  37     2.078711771840   111.27079565   120.93198993
 H     44  39  37     2.079175265057   110.95427428   239.02053219
 H     14  13  12     1.839538602821   111.05864738     1.97655131


           ************************************************************
           *        Program running with 4 parallel MPI-processes     *
           *              working on a common directory               *
           ************************************************************
------------------------------------------------------------------------------
                   ___                                                        
                  /   \      - P O W E R E D   B Y -                         
                 /     \                                                     
                 |  |  |   _    _      __       _____    __    __             
                 |  |  |  | |  | |    /  \     |  _  \  |  |  /  |          
                  \  \/   | |  | |   /    \    | | | |  |  | /  /          
                 / \  \   | |__| |  /  /\  \   | |_| |  |  |/  /          
                |  |  |   |  __  | /  /__\  \  |    /   |      \           
                |  |  |   | |  | | |   __   |  |    \   |  |\   \          
                \     /   | |  | | |  |  |  |  | |\  \  |  | \   \       
                 \___/    |_|  |_| |__|  |__|  |_| \__\ |__|  \__/        
                                                                              
                      - O R C A' S   B I G   F R I E N D -                    
                                      &                                       
                       - I N T E G R A L  F E E D E R -                       
                                                                              
 v1 FN, 2020, v2 2021                                                         
------------------------------------------------------------------------------


Reading SHARK input file mPQ2_1e_1H_B3LYP_631Gd_opt.SHARKINP.tmp ... ok
----------------------
SHARK INTEGRAL PACKAGE
----------------------

Number of atoms                             ...     48
Number of basis functions                   ...    348
Number of shells                            ...    180
Maximum angular momentum                    ...      2
Integral batch strategy                     ... SHARK/LIBINT Hybrid
RI-J (if used) integral strategy            ... SPLIT-RIJ (Revised 2003 algorithm where possible)
Printlevel                                  ...      1
Contraction scheme used                     ... SEGMENTED contraction
Coulomb Range Separation                    ... NOT USED
Exchange Range Separation                   ... NOT USED
Finite Nucleus Model                        ... NOT USED
Auxiliary Coulomb fitting basis             ... AVAILABLE
   # of basis functions in Aux-J            ...   1326
   # of shells in Aux-J                     ...    450
   Maximum angular momentum in Aux-J        ...      4
Auxiliary J/K fitting basis                 ... NOT available
Auxiliary Correlation fitting basis         ... NOT available
Auxiliary 'external' fitting basis          ... NOT available
Integral threshold                          ...     2.500000e-11
Primitive cut-off                           ...     2.500000e-12
Primitive pair pre-selection threshold      ...     2.500000e-12

Calculating pre-screening integrals         ... done (  0.1 sec) Dimension = 180
Organizing shell pair data                  ... done (  0.1 sec)
Shell pair information
Total number of shell pairs                 ...     16290
Shell pairs after pre-screening             ...     10962
Total number of primitive shell pairs       ...     90198
Primitive shell pairs kept                  ...     33672
          la=0 lb=0:   4400 shell pairs
          la=1 lb=0:   3617 shell pairs
          la=1 lb=1:    742 shell pairs
          la=2 lb=0:   1447 shell pairs
          la=2 lb=1:    628 shell pairs
          la=2 lb=2:    128 shell pairs

Calculating one electron integrals          ... done (  0.1 sec)
Calculating RI/J V-Matrix + Cholesky decomp.... done (  0.1 sec)
Calculating Nuclear repulsion               ... done (  0.0 sec) ENN=   1641.030017780659 Eh

SHARK setup successfully completed in   0.7 seconds

Maximum memory used throughout the entire GTOINT-calculation: 26.7 MB
[1717807552.860745] [eu-a2p-091:34841:0]          mpool.c:38   UCX  WARN  object 0x41c6880 was not returned to mpool ucp_requests
[1717807552.860774] [eu-a2p-091:34841:0]          mpool.c:38   UCX  WARN  object 0x41c6a40 was not returned to mpool ucp_requests
[1717807552.860780] [eu-a2p-091:34841:0]          mpool.c:38   UCX  WARN  object 0x41c6c00 was not returned to mpool ucp_requests
[1717807552.860785] [eu-a2p-091:34841:0]          mpool.c:38   UCX  WARN  object 0x41c6dc0 was not returned to mpool ucp_requests
[1717807552.860789] [eu-a2p-091:34841:0]          mpool.c:38   UCX  WARN  object 0x41c6f80 was not returned to mpool ucp_requests
[1717807552.860793] [eu-a2p-091:34841:0]          mpool.c:38   UCX  WARN  object 0x41c7140 was not returned to mpool ucp_requests
[1717807552.860798] [eu-a2p-091:34841:0]          mpool.c:38   UCX  WARN  object 0x41c7300 was not returned to mpool ucp_requests
[1717807552.860802] [eu-a2p-091:34841:0]          mpool.c:38   UCX  WARN  object 0x41c74c0 was not returned to mpool ucp_requests
[1717807552.860806] [eu-a2p-091:34841:0]          mpool.c:38   UCX  WARN  object 0x41c7680 was not returned to mpool ucp_requests
[1717807552.860810] [eu-a2p-091:34841:0]          mpool.c:38   UCX  WARN  object 0x41c7840 was not returned to mpool ucp_requests
[1717807552.860814] [eu-a2p-091:34841:0]          mpool.c:38   UCX  WARN  object 0x41c7a00 was not returned to mpool ucp_requests
[1717807552.860818] [eu-a2p-091:34841:0]          mpool.c:38   UCX  WARN  object 0x41c7bc0 was not returned to mpool ucp_requests
[1717807552.860822] [eu-a2p-091:34841:0]          mpool.c:38   UCX  WARN  object 0x41c7d80 was not returned to mpool ucp_requests
[1717807552.860827] [eu-a2p-091:34841:0]          mpool.c:38   UCX  WARN  object 0x41c7f40 was not returned to mpool ucp_requests
[1717807552.860831] [eu-a2p-091:34841:0]          mpool.c:38   UCX  WARN  object 0x41c8100 was not returned to mpool ucp_requests
[1717807552.860835] [eu-a2p-091:34841:0]          mpool.c:38   UCX  WARN  object 0x41c82c0 was not returned to mpool ucp_requests
[1717807552.860840] [eu-a2p-091:34841:0]          mpool.c:38   UCX  WARN  object 0x41c8480 was not returned to mpool ucp_requests
[1717807552.860844] [eu-a2p-091:34841:0]          mpool.c:38   UCX  WARN  object 0x41c8640 was not returned to mpool ucp_requests
[1717807552.860848] [eu-a2p-091:34841:0]          mpool.c:38   UCX  WARN  object 0x41c8800 was not returned to mpool ucp_requests
[1717807552.860853] [eu-a2p-091:34841:0]          mpool.c:38   UCX  WARN  object 0x41c89c0 was not returned to mpool ucp_requests
[1717807552.860857] [eu-a2p-091:34841:0]          mpool.c:38   UCX  WARN  object 0x41c8b80 was not returned to mpool ucp_requests
[1717807552.860861] [eu-a2p-091:34841:0]          mpool.c:38   UCX  WARN  object 0x41c8d40 was not returned to mpool ucp_requests
[1717807552.861370] [eu-a2p-091:34842:0]          mpool.c:38   UCX  WARN  object 0x3ef20c0 was not returned to mpool ucp_requests
[1717807552.861404] [eu-a2p-091:34842:0]          mpool.c:38   UCX  WARN  object 0x3ef2280 was not returned to mpool ucp_requests
[1717807552.861411] [eu-a2p-091:34842:0]          mpool.c:38   UCX  WARN  object 0x3ef2440 was not returned to mpool ucp_requests
[1717807552.861417] [eu-a2p-091:34842:0]          mpool.c:38   UCX  WARN  object 0x3ef2600 was not returned to mpool ucp_requests
[1717807552.861422] [eu-a2p-091:34842:0]          mpool.c:38   UCX  WARN  object 0x3ef27c0 was not returned to mpool ucp_requests
[1717807552.861427] [eu-a2p-091:34842:0]          mpool.c:38   UCX  WARN  object 0x3ef2980 was not returned to mpool ucp_requests
[1717807552.861432] [eu-a2p-091:34842:0]          mpool.c:38   UCX  WARN  object 0x3ef2b40 was not returned to mpool ucp_requests
[1717807552.861437] [eu-a2p-091:34842:0]          mpool.c:38   UCX  WARN  object 0x3ef2d00 was not returned to mpool ucp_requests
[1717807552.861442] [eu-a2p-091:34842:0]          mpool.c:38   UCX  WARN  object 0x3ef2ec0 was not returned to mpool ucp_requests
[1717807552.861447] [eu-a2p-091:34842:0]          mpool.c:38   UCX  WARN  object 0x3ef3080 was not returned to mpool ucp_requests
[1717807552.861452] [eu-a2p-091:34842:0]          mpool.c:38   UCX  WARN  object 0x3ef3240 was not returned to mpool ucp_requests
[1717807552.861457] [eu-a2p-091:34842:0]          mpool.c:38   UCX  WARN  object 0x3ef3400 was not returned to mpool ucp_requests
[1717807552.861462] [eu-a2p-091:34842:0]          mpool.c:38   UCX  WARN  object 0x3ef35c0 was not returned to mpool ucp_requests
[1717807552.861467] [eu-a2p-091:34842:0]          mpool.c:38   UCX  WARN  object 0x3ef3780 was not returned to mpool ucp_requests
[1717807552.861472] [eu-a2p-091:34842:0]          mpool.c:38   UCX  WARN  object 0x3ef3940 was not returned to mpool ucp_requests
[1717807552.861477] [eu-a2p-091:34842:0]          mpool.c:38   UCX  WARN  object 0x3ef3b00 was not returned to mpool ucp_requests
[1717807552.861482] [eu-a2p-091:34842:0]          mpool.c:38   UCX  WARN  object 0x3ef3cc0 was not returned to mpool ucp_requests
[1717807552.861487] [eu-a2p-091:34842:0]          mpool.c:38   UCX  WARN  object 0x3ef3e80 was not returned to mpool ucp_requests
[1717807552.861492] [eu-a2p-091:34842:0]          mpool.c:38   UCX  WARN  object 0x3ef4040 was not returned to mpool ucp_requests
[1717807552.861497] [eu-a2p-091:34842:0]          mpool.c:38   UCX  WARN  object 0x3ef4200 was not returned to mpool ucp_requests
[1717807552.861502] [eu-a2p-091:34842:0]          mpool.c:38   UCX  WARN  object 0x3ef43c0 was not returned to mpool ucp_requests
[1717807552.861507] [eu-a2p-091:34842:0]          mpool.c:38   UCX  WARN  object 0x3ef4580 was not returned to mpool ucp_requests
[1717807552.885900] [eu-a2p-091:34840:0]          mpool.c:38   UCX  WARN  object 0x2c30a00 was not returned to mpool ucp_requests
[1717807552.885932] [eu-a2p-091:34840:0]          mpool.c:38   UCX  WARN  object 0x2c30bc0 was not returned to mpool ucp_requests
[1717807552.885939] [eu-a2p-091:34840:0]          mpool.c:38   UCX  WARN  object 0x2c30d80 was not returned to mpool ucp_requests
[1717807552.885945] [eu-a2p-091:34840:0]          mpool.c:38   UCX  WARN  object 0x2c30f40 was not returned to mpool ucp_requests
[1717807552.885951] [eu-a2p-091:34840:0]          mpool.c:38   UCX  WARN  object 0x2c31100 was not returned to mpool ucp_requests
[1717807552.885956] [eu-a2p-091:34840:0]          mpool.c:38   UCX  WARN  object 0x2c31480 was not returned to mpool ucp_requests
[1717807552.885962] [eu-a2p-091:34840:0]          mpool.c:38   UCX  WARN  object 0x2c31640 was not returned to mpool ucp_requests
[1717807552.885967] [eu-a2p-091:34840:0]          mpool.c:38   UCX  WARN  object 0x2c31800 was not returned to mpool ucp_requests
[1717807552.885973] [eu-a2p-091:34840:0]          mpool.c:38   UCX  WARN  object 0x2c319c0 was not returned to mpool ucp_requests
[1717807552.885979] [eu-a2p-091:34840:0]          mpool.c:38   UCX  WARN  object 0x2c31b80 was not returned to mpool ucp_requests
[1717807552.885984] [eu-a2p-091:34840:0]          mpool.c:38   UCX  WARN  object 0x2c31d40 was not returned to mpool ucp_requests


           ************************************************************
           *        Program running with 4 parallel MPI-processes     *
           *              working on a common directory               *
           ************************************************************

Diagonalization of the overlap matrix:
Smallest eigenvalue                        ... 3.591e-04
Time for diagonalization                   ...    0.040 sec
Threshold for overlap eigenvalues          ... 1.000e-08
Number of eigenvalues below threshold      ... 0
Time for construction of square roots      ...    0.230 sec
Total time needed                          ...    0.470 sec

-------------------
DFT GRID GENERATION
-------------------

General Integration Accuracy     IntAcc      ... 4.959
Radial Grid Type                 RadialGrid  ... OptM3 with GC (2021)
Angular Grid (max. ang.)         AngularGrid ... 6 (Lebedev-590)
Angular grid pruning method      GridPruning ... 4 (adaptive)
Weight generation scheme         WeightScheme... Becke
Basis function cutoff            BFCut       ... 1.0000e-11
Integration weight cutoff        WCut        ... 1.0000e-14
Angular grids for H and He will be reduced by one unit
Partially contracted basis set               ... off
Rotationally invariant grid construction     ... off

Total number of grid points                  ...   527695
Total number of batches                      ...     8269
Average number of points per batch           ...       63
Average number of grid points per atom       ...    10994
Time for grid setup =    8.085 sec

--------------------
COSX GRID GENERATION
--------------------

GRIDX 1
-------
General Integration Accuracy     IntAcc      ... 4.020
Radial Grid Type                 RadialGrid  ... OptM3 with GC (2021)
Angular Grid (max. ang.)         AngularGrid ... 2 (Lebedev-110)
Angular grid pruning method      GridPruning ... 4 (adaptive)
Weight generation scheme         WeightScheme... Becke
Basis function cutoff            BFCut       ... 1.0000e-11
Integration weight cutoff        WCut        ... 1.0000e-14
Angular grids for H and He will be reduced by one unit
Partially contracted basis set               ... on
Rotationally invariant grid construction     ... off

Total number of grid points                  ...    56599
Total number of batches                      ...      907
Average number of points per batch           ...       62
Average number of grid points per atom       ...     1179
UseSFitting                                  ... on

GRIDX 2
-------
General Integration Accuracy     IntAcc      ... 4.338
Radial Grid Type                 RadialGrid  ... OptM3 with GC (2021)
Angular Grid (max. ang.)         AngularGrid ... 3 (Lebedev-194)
Angular grid pruning method      GridPruning ... 4 (adaptive)
Weight generation scheme         WeightScheme... Becke
Basis function cutoff            BFCut       ... 1.0000e-11
Integration weight cutoff        WCut        ... 1.0000e-14
Angular grids for H and He will be reduced by one unit
Partially contracted basis set               ... on
Rotationally invariant grid construction     ... off

Total number of grid points                  ...   123127
Total number of batches                      ...     1951
Average number of points per batch           ...       63
Average number of grid points per atom       ...     2565
UseSFitting                                  ... on

GRIDX 3
-------
General Integration Accuracy     IntAcc      ... 4.871
Radial Grid Type                 RadialGrid  ... OptM3 with GC (2021)
Angular Grid (max. ang.)         AngularGrid ... 4 (Lebedev-302)
Angular grid pruning method      GridPruning ... 4 (adaptive)
Weight generation scheme         WeightScheme... Becke
Basis function cutoff            BFCut       ... 1.0000e-11
Integration weight cutoff        WCut        ... 1.0000e-14
Angular grids for H and He will be reduced by one unit
Partially contracted basis set               ... on
Rotationally invariant grid construction     ... off

Total number of grid points                  ...   236857
Total number of batches                      ...     3726
Average number of points per batch           ...       63
Average number of grid points per atom       ...     4935
UseSFitting                                  ... on

Time for X-Grid setup             =    7.120 sec


--------------------
CPCM SOLVATION MODEL
--------------------
CPCM parameters:
  Epsilon                                         ...      80.4000
  Refrac                                          ...       1.3300
  Rsolv                                           ...       1.3000
  Surface type                                    ... GAUSSIAN VDW
  Epsilon function type                           ...         CPCM
Radii:
 Radius for C  used is    3.8550 Bohr (=   2.0400 Ang.)
 Radius for O  used is    3.4469 Bohr (=   1.8240 Ang.)
 Radius for H  used is    2.4944 Bohr (=   1.3200 Ang.)
Calculating surface                               ...        done! (  0.0s)
GEPOL surface points                              ...         2531
GEPOL Volume                                      ...    2616.9541
GEPOL Surface-area                                ...    1347.1364
Calculating surface distance matrix               ...        done! (  0.0s)
Performing Cholesky decomposition & store         ...        done! (  0.3s)
Overall time for CPCM initialization              ...                 0.4s
--------------
SCF ITERATIONS
--------------
ITER       Energy         Delta-E        Max-DP      RMS-DP      [F,P]     Damp
               ***  Starting incremental Fock matrix formation  ***
  0   -890.0936834837   0.000000000000 0.00278917  0.00005573  0.0258376 0.7000
  1   -890.0967744891  -0.003091005457 0.00263776  0.00005427  0.0203619 0.7000
                               ***Turning on DIIS***
  2   -890.0992277314  -0.002453242246 0.00694838  0.00014727  0.0152307 0.0000
  3   -890.1055011924  -0.006273461069 0.00102612  0.00002307  0.0023477 0.0000
  4   -890.1055904000  -0.000089207522 0.00071389  0.00001591  0.0008107 0.0000
               *** Restarting incremental Fock matrix formation ***
                                   *** Resetting DIIS ***
  5   -890.1056040683  -0.000013668357 0.00047244  0.00000642  0.0004613 0.0000
  6   -890.1056023743   0.000001693971 0.00028387  0.00000391  0.0008582 0.0000
  7   -890.1056055167  -0.000003142319 0.00009340  0.00000089  0.0000373 0.0000
  8   -890.1056055768  -0.000000060165 0.00006112  0.00000055  0.0000373 0.0000
  9   -890.1056056108  -0.000000033993 0.00004343  0.00000038  0.0000192 0.0000
 10   -890.1056056230  -0.000000012208 0.00003858  0.00000034  0.0000146 0.0000
 11   -890.1056056219   0.000000001114 0.00002604  0.00000023  0.0000070 0.0000
                 **** Energy Check signals convergence ****

               *****************************************************
               *                     SUCCESS                       *
               *           SCF CONVERGED AFTER  12 CYCLES          *
               *****************************************************

Old exchange energy                            =    -24.927128095 Eh
New exchange energy                            =    -24.927137501 Eh
Exchange energy change after final integration =     -0.000009406 Eh
Total energy after final integration           =   -890.105615034 Eh
Final COS-X integration done in                =    27.932 sec
Total Energy       :         -890.10561503 Eh          -24221.00516 eV
  Last Energy change         ...   -6.2357e-09  Tolerance :   1.0000e-08
  Last MAX-Density change    ...    0.0000e+00  Tolerance :   1.0000e-07
             **** THE GBW FILE WAS UPDATED (mPQ2_1e_1H_B3LYP_631Gd_opt.gbw) ****
             **** DENSITY mPQ2_1e_1H_B3LYP_631Gd_opt.scfp WAS UPDATED ****
             **** ENERGY FILE WAS UPDATED (mPQ2_1e_1H_B3LYP_631Gd_opt.en.tmp) ****
----------------------
UHF SPIN CONTAMINATION
----------------------

Warning: in a DFT calculation there is little theoretical justification to 
         calculate <S**2> as in Hartree-Fock theory. We will do it anyways
         but you should keep in mind that the values have only limited relevance

Expectation value of <S**2>     :     0.770565
Ideal value S*(S+1) for S=0.5   :     0.750000
Deviation                       :     0.020565

             **** THE GBW FILE WAS UPDATED (mPQ2_1e_1H_B3LYP_631Gd_opt.gbw) ****
             **** DENSITY mPQ2_1e_1H_B3LYP_631Gd_opt.scfp WAS UPDATED ****
Total SCF time: 0 days 0 hours 3 min 33 sec 

Maximum memory used throughout the entire SCF-calculation: 185.4 MB

-------------------------   --------------------
FINAL SINGLE POINT ENERGY      -890.105615034494
-------------------------   --------------------


           ************************************************************
           *        Program running with 4 parallel MPI-processes     *
           *              working on a common directory               *
           ************************************************************
------------------------------------------------------------------------------
                         ORCA SCF GRADIENT CALCULATION
------------------------------------------------------------------------------

 ... reading COSX grid (gridx3)
Gradient of the Kohn-Sham DFT energy:
Kohn-Sham wavefunction type      ... UKS
Hartree-Fock exchange scaling    ...    0.200
Number of operators              ...    2
Number of atoms                  ...   48
Basis set dimensions             ...  348
Integral neglect threshold       ... 2.5e-11
Integral primitive cutoff        ... 2.5e-12
SHARK Integral package           ... ON

Nuc. rep. gradient       (SHARK) ... done (  0.0 sec)
HCore & Overlap gradient (SHARK) ... done (  0.5 sec)
RI-J gradient            (SHARK) ... done (  2.0 sec)
COSX-gradient                    ... done ( 43.0 sec)
Exchange-correlation gradient    ... done

------------------
CARTESIAN GRADIENT
------------------

   1   C   :    0.000163335    0.000090546    0.000045596
   2   C   :    0.000525938   -0.000108815    0.000236204
   3   C   :   -0.001194085   -0.000003374   -0.000636171
   4   C   :   -0.000365677    0.000096666   -0.000055702
   5   C   :    0.002630836   -0.000974680    0.000369191
   6   C   :   -0.000786690    0.001153584   -0.000623732
   7   C   :    0.000057130    0.001185452    0.000937229
   8   C   :   -0.000054977   -0.000075865   -0.000567821
   9   C   :    0.000312357   -0.000514801   -0.000467384
  10   C   :   -0.000107525   -0.000503477    0.000573918
  11   C   :   -0.000017514    0.001141965   -0.000220547
  12   C   :   -0.000151347   -0.000824120    0.000385616
  13   C   :   -0.000311046    0.000309854   -0.000381316
  14   O   :   -0.000390672    0.000162973    0.000472381
  15   O   :   -0.001441392    0.000126230   -0.000003269
  16   H   :   -0.000012718    0.000102576    0.000063362
  17   H   :    0.000176079   -0.000054643   -0.000073521
  18   H   :    0.000028808   -0.000159204    0.000073840
  19   H   :    0.000159049   -0.000042266    0.000151611
  20   H   :   -0.000088008    0.000196013    0.000103134
  21   H   :   -0.000025313   -0.000050349   -0.000182439
  22   H   :    0.000259479   -0.000394587   -0.000058120
  23   H   :   -0.000082669   -0.000205573    0.000018468
  24   H   :   -0.000165866   -0.000135200    0.000190009
  25   H   :    0.000194100    0.000011169   -0.000044292
  26   H   :   -0.000171161    0.000137957   -0.000161656
  27   H   :    0.000043330    0.000295561    0.000081530
  28   H   :   -0.000096463   -0.000339781   -0.000056649
  29   C   :    0.000295064   -0.000109312    0.000055556
  30   H   :   -0.000021438   -0.000095846   -0.000256370
  31   H   :    0.000037250   -0.000161088   -0.000261138
  32   H   :    0.000011968    0.000215084    0.000281367
  33   H   :   -0.000169106   -0.000346870    0.000173341
  34   C   :    0.000451996   -0.000579148   -0.000489607
  35   H   :    0.000103842    0.000186591    0.000103558
  36   H   :    0.000258756    0.000204146    0.000435342
  37   C   :   -0.000452253    0.000380318   -0.000040794
  38   H   :    0.000092907   -0.000027631    0.000181089
  39   C   :   -0.000256389   -0.000363779   -0.000286992
  40   C   :   -0.000057498    0.000286117   -0.000215860
  41   H   :    0.000139840    0.000114960    0.000099831
  42   H   :    0.000209132   -0.000085583    0.000035487
  43   H   :   -0.000167616    0.000043489   -0.000043072
  44   C   :    0.000317396   -0.000139840    0.000300137
  45   H   :    0.000068344   -0.000155905   -0.000000127
  46   H   :   -0.000196045    0.000009796    0.000182778
  47   H   :   -0.000106090    0.000126534   -0.000202163
  48   H   :    0.000386452   -0.000135413   -0.000243521

Difference to translation invariance:
           :    0.0000338297   -0.0000095672   -0.0000216893

Difference to rotation invariance:
           :   -0.0004059815    0.0003257592    0.0011354831

Norm of the cartesian gradient     ...    0.0050705543
RMS gradient                       ...    0.0004225462
MAX gradient                       ...    0.0026308356

-------
TIMINGS
-------

Total SCF gradient time            ...       68.835 sec

One electron gradient       ....       0.541 sec  (  0.8%)
RI-J Coulomb gradient       ....       1.966 sec  (  2.9%)
COSX gradient               ....      43.013 sec  ( 62.5%)
XC gradient                 ....      20.228 sec  ( 29.4%)
CPCM gradient               ....       1.032 sec  (  1.5%)
   A-Matrix (El+Nuc)        ....       0.263 sec  (  0.4%)
   Potential                ....       0.769 sec  (  1.1%)

Maximum memory used throughout the entire SCFGRAD-calculation: 119.6 MB
------------------------------------------------------------------------------
                         ORCA GEOMETRY RELAXATION STEP
------------------------------------------------------------------------------

Reading the OPT-File                    .... done
Getting information on internals        .... done
Copying old internal coords+grads       .... done
Making the new internal coordinates     .... (new redundants).... done
Validating the new internal coordinates .... (new redundants).... done
Calculating the B-matrix                .... done
Calculating the G,G- and P matrices     .... done
Transforming gradient to internals      .... done
Projecting the internal gradient        .... done
Number of atoms                         ....  48
Number of internal coordinates          .... 236
Current Energy                          ....  -890.105615034 Eh
Current gradient norm                   ....     0.005070554 Eh/bohr
Maximum allowed component of the step   ....  0.300
Current trust radius                    ....  0.300
Updating the Hessian (BFGS)             .... done
Forming the augmented Hessian           .... done
Diagonalizing the augmented Hessian     .... done
Last element of RFO vector              ....  0.996201449
Lowest eigenvalues of augmented Hessian:
 -0.000107522  0.001060736  0.005202621  0.010707247  0.011327415
Length of the computed step             ....  0.087410583
The final length of the internal step   ....  0.087410583
Converting the step to cartesian space:
 Initial RMS(Int)=    0.0056899443
Transforming coordinates:
 Iter   0:  RMS(Cart)=    0.0413555718 RMS(Int)=    0.5782752755
 Iter   1:  RMS(Cart)=    0.0002992428 RMS(Int)=    0.0000816669
 Iter   2:  RMS(Cart)=    0.0000048524 RMS(Int)=    0.0000011505
 Iter   3:  RMS(Cart)=    0.0000000863 RMS(Int)=    0.0000000255
done
Storing new coordinates                 .... done

                                .--------------------.
          ----------------------|Geometry convergence|-------------------------
          Item                value                   Tolerance       Converged
          ---------------------------------------------------------------------
          Energy change      -0.0000279301            0.0000002000      NO
          RMS gradient        0.0002870933            0.0000080000      NO
          MAX gradient        0.0012754317            0.0000300000      NO
          RMS step            0.0056899443            0.0001000000      NO
          MAX step            0.0239229591            0.0002000000      NO
          ........................................................
          Max(Bonds)      0.0009      Max(Angles)    0.13
          Max(Dihed)        1.37      Max(Improp)    0.00
          ---------------------------------------------------------------------

The optimization has not yet converged - more geometry cycles are needed


    ---------------------------------------------------------------------------
                         Redundant Internal Coordinates
                            (Angstroem and degrees)

        Definition                    Value    dE/dq     Step     New-Value
    ----------------------------------------------------------------------------
     1. B(C   1,C   0)                1.5126  0.000297 -0.0003    1.5123   
     2. B(C   2,C   1)                1.3840  0.000724 -0.0004    1.3836   
     3. B(C   3,C   2)                1.5069  0.000269 -0.0001    1.5069   
     4. B(C   4,C   2)                1.4633 -0.000822  0.0006    1.4640   
     5. B(C   5,C   4)                1.4619 -0.000980  0.0009    1.4628   
     6. B(C   6,C   5)                1.5164 -0.000642  0.0001    1.5165   
     7. B(C   7,C   6)                1.5171 -0.000273 -0.0001    1.5170   
     8. B(C   8,C   7)                1.3451 -0.000385  0.0000    1.3451   
     9. B(C   9,C   8)                1.5153  0.000374 -0.0002    1.5151   
    10. B(C  10,C   8)                1.5198  0.000231  0.0001    1.5199   
    11. B(C  11,C   5)                1.3862  0.000354 -0.0004    1.3858   
    12. B(C  12,C  11)                1.4242  0.000234 -0.0002    1.4240   
    13. B(C  12,C   1)                1.4275  0.000113  0.0001    1.4277   
    14. B(O  13,C  12)                1.3538  0.000069 -0.0001    1.3537   
    15. B(O  14,C   4)                1.2645  0.001275 -0.0005    1.2640   
    16. B(H  15,C   0)                1.0902  0.000107 -0.0001    1.0900   
    17. B(H  16,C   0)                1.0973  0.000189 -0.0002    1.0971   
    18. B(H  17,C   0)                1.0967  0.000142 -0.0001    1.0966   
    19. B(H  18,C   3)                1.0907  0.000167 -0.0001    1.0906   
    20. B(H  19,C   3)                1.0961  0.000139 -0.0002    1.0959   
    21. B(H  20,C   3)                1.0979  0.000140 -0.0001    1.0979   
    22. B(H  21,C   6)                1.0987  0.000419 -0.0003    1.0984   
    23. B(H  22,C   6)                1.0904 -0.000093  0.0001    1.0906   
    24. B(H  23,C   7)                1.0918  0.000125 -0.0001    1.0917   
    25. B(H  24,C   9)                1.0954  0.000088 -0.0000    1.0954   
    26. B(H  25,C   9)                1.0990  0.000109 -0.0001    1.0990   
    27. B(H  26,C   9)                1.0987  0.000223 -0.0004    1.0984   
    28. B(H  27,C  10)                1.0938 -0.000061  0.0001    1.0938   
    29. B(C  28,C  11)                1.5146  0.000248 -0.0003    1.5142   
    30. B(H  29,C  28)                1.0903  0.000189 -0.0001    1.0902   
    31. B(H  30,C  28)                1.0998  0.000185 -0.0001    1.0997   
    32. B(H  31,C  28)                1.0990  0.000162 -0.0001    1.0989   
    33. B(H  32,C  10)                1.1005  0.000280 -0.0002    1.1003   
    34. B(C  33,C  10)                1.5533 -0.000075 -0.0004    1.5529   
    35. B(H  34,C  33)                1.0983  0.000017  0.0001    1.0983   
    36. B(H  35,C  33)                1.1000  0.000504 -0.0003    1.0997   
    37. B(C  36,C  33)                1.5168  0.000330 -0.0002    1.5166   
    38. B(H  37,C  36)                1.0903  0.000056 -0.0002    1.0902   
    39. B(C  38,C  36)                1.3435 -0.000107 -0.0001    1.3434   
    40. B(C  39,C  38)                1.5113  0.000405 -0.0003    1.5110   
    41. B(H  40,C  39)                1.1000  0.000169 -0.0001    1.0999   
    42. B(H  41,C  39)                1.0936  0.000135 -0.0001    1.0936   
    43. B(H  42,C  39)                1.0996  0.000171 -0.0002    1.0994   
    44. B(C  43,C  38)                1.5115  0.000112 -0.0000    1.5115   
    45. B(H  44,C  43)                1.0956  0.000140 -0.0001    1.0955   
    46. B(H  45,C  43)                1.1000  0.000156 -0.0001    1.0999   
    47. B(H  46,C  43)                1.1003  0.000224 -0.0002    1.1001   
    48. B(H  47,O  13)                0.9734  0.000226 -0.0001    0.9733   
    49. A(C   1,C   0,H  16)          110.70 -0.000001    0.01    110.70   
    50. A(H  15,C   0,H  17)          108.16  0.000040   -0.02    108.14   
    51. A(H  16,C   0,H  17)          106.56 -0.000011    0.02    106.58   
    52. A(C   1,C   0,H  17)          110.68 -0.000151    0.02    110.70   
    53. A(H  15,C   0,H  16)          108.05  0.000019   -0.01    108.03   
    54. A(C   1,C   0,H  15)          112.47  0.000103   -0.02    112.46   
    55. A(C   0,C   1,C  12)          116.77 -0.000357    0.04    116.81   
    56. A(C   0,C   1,C   2)          125.12  0.000568   -0.07    125.06   
    57. A(C   2,C   1,C  12)          118.10 -0.000211    0.03    118.13   
    58. A(C   3,C   2,C   4)          115.40  0.000130   -0.02    115.38   
    59. A(C   1,C   2,C   4)          119.87 -0.000456    0.04    119.90   
    60. A(C   1,C   2,C   3)          124.73  0.000326   -0.02    124.71   
    61. A(H  18,C   3,H  19)          108.46 -0.000062    0.02    108.48   
    62. A(H  18,C   3,H  20)          108.12  0.000167   -0.03    108.09   
    63. A(C   2,C   3,H  19)          110.41  0.000331   -0.05    110.35   
    64. A(C   2,C   3,H  18)          112.97 -0.000246    0.05    113.02   
    65. A(C   2,C   3,H  20)          110.42 -0.000158    0.02    110.44   
    66. A(H  19,C   3,H  20)          106.19 -0.000022   -0.01    106.19   
    67. A(C   5,C   4,O  14)          120.54 -0.000733    0.05    120.60   
    68. A(C   2,C   4,C   5)          119.86  0.000757   -0.09    119.77   
    69. A(C   2,C   4,O  14)          119.60 -0.000023    0.03    119.63   
    70. A(C   6,C   5,C  11)          123.30  0.000622    0.02    123.32   
    71. A(C   4,C   5,C  11)          119.81  0.000212    0.01    119.82   
    72. A(C   4,C   5,C   6)          116.86 -0.000838   -0.03    116.83   
    73. A(C   5,C   6,C   7)          111.78  0.000440   -0.06    111.72   
    74. A(C   7,C   6,H  22)          110.75 -0.000444   -0.03    110.72   
    75. A(C   5,C   6,H  22)          108.07 -0.000168   -0.13    107.94   
    76. A(C   5,C   6,H  21)          109.51  0.000033    0.13    109.63   
    77. A(H  21,C   6,H  22)          107.34  0.000100   -0.03    107.31   
    78. A(C   7,C   6,H  21)          109.28  0.000027    0.13    109.41   
    79. A(C   8,C   7,H  23)          117.17  0.000271    0.02    117.19   
    80. A(C   6,C   7,H  23)          114.21  0.000805   -0.01    114.21   
    81. A(C   6,C   7,C   8)          128.61 -0.001081   -0.02    128.60   
    82. A(C   9,C   8,C  10)          116.54  0.000595    0.06    116.60   
    83. A(C   7,C   8,C  10)          124.00 -0.000918   -0.03    123.97   
    84. A(C   7,C   8,C   9)          119.46  0.000322   -0.04    119.43   
    85. A(H  25,C   9,H  26)          106.47  0.000139   -0.00    106.47   
    86. A(H  24,C   9,H  26)          107.77  0.000162   -0.01    107.76   
    87. A(C   8,C   9,H  26)          111.29 -0.000256    0.08    111.37   
    88. A(H  24,C   9,H  25)          108.46  0.000247   -0.09    108.37   
    89. A(C   8,C   9,H  25)          111.13 -0.000118    0.04    111.18   
    90. A(C   8,C   9,H  24)          111.50 -0.000142   -0.02    111.48   
    91. A(H  32,C  10,C  33)          108.60  0.000215    0.06    108.65   
    92. A(C   8,C  10,C  33)          115.35  0.000080    0.03    115.38   
    93. A(H  27,C  10,H  32)          106.05 -0.000025   -0.05    106.00   
    94. A(C   8,C  10,H  32)          108.70 -0.000154    0.12    108.82   
    95. A(H  27,C  10,C  33)          108.21  0.000061   -0.13    108.08   
    96. A(C   8,C  10,H  27)          109.54 -0.000181   -0.04    109.51   
    97. A(C  12,C  11,C  28)          117.82  0.000054    0.02    117.83   
    98. A(C   5,C  11,C  28)          124.02  0.000664   -0.07    123.95   
    99. A(C   5,C  11,C  12)          118.16 -0.000719    0.05    118.22   
   100. A(C  11,C  12,O  13)          120.95  0.000123   -0.01    120.94   
   101. A(C   1,C  12,O  13)          114.85 -0.000539    0.05    114.91   
   102. A(C   1,C  12,C  11)          124.20  0.000416   -0.04    124.15   
   103. A(C  12,O  13,H  47)          111.06  0.000421   -0.08    110.98   
   104. A(H  30,C  28,H  31)          107.59  0.000145   -0.02    107.57   
   105. A(H  29,C  28,H  31)          107.10  0.000221    0.00    107.10   
   106. A(C  11,C  28,H  31)          111.22 -0.000441    0.04    111.26   
   107. A(H  29,C  28,H  30)          107.02 -0.000226   -0.01    107.01   
   108. A(C  11,C  28,H  30)          111.51  0.000227   -0.01    111.50   
   109. A(C  11,C  28,H  29)          112.14  0.000085   -0.01    112.13   
   110. A(H  34,C  33,H  35)          105.25 -0.000028    0.01    105.26   
   111. A(C  10,C  33,H  35)          108.33  0.000127   -0.04    108.29   
   112. A(C  10,C  33,H  34)          107.82  0.000012   -0.06    107.76   
   113. A(H  35,C  33,C  36)          111.00 -0.000101   -0.02    110.98   
   114. A(H  34,C  33,C  36)          109.39 -0.000110    0.02    109.40   
   115. A(C  10,C  33,C  36)          114.59  0.000092    0.09    114.68   
   116. A(H  37,C  36,C  38)          117.13 -0.000117    0.02    117.15   
   117. A(C  33,C  36,C  38)          126.95  0.000232   -0.03    126.92   
   118. A(C  33,C  36,H  37)          115.92 -0.000115    0.02    115.94   
   119. A(C  39,C  38,C  43)          115.07  0.000405   -0.06    115.02   
   120. A(C  36,C  38,C  43)          121.12 -0.000312    0.03    121.16   
   121. A(C  36,C  38,C  39)          123.80 -0.000093    0.02    123.83   
   122. A(H  41,C  39,H  42)          108.26  0.000138   -0.03    108.22   
   123. A(H  40,C  39,H  42)          106.33  0.000018   -0.03    106.30   
   124. A(C  38,C  39,H  42)          110.77  0.000019    0.00    110.78   
   125. A(H  40,C  39,H  41)          107.75 -0.000055    0.03    107.78   
   126. A(C  38,C  39,H  41)          112.85 -0.000196    0.04    112.89   
   127. A(C  38,C  39,H  40)          110.61  0.000088   -0.01    110.60   
   128. A(H  45,C  43,H  46)          106.26 -0.000054   -0.00    106.26   
   129. A(H  44,C  43,H  46)          108.20  0.000128   -0.01    108.19   
   130. A(C  38,C  43,H  46)          110.95 -0.000243    0.04    111.00   
   131. A(H  44,C  43,H  45)          108.13 -0.000066    0.00    108.13   
   132. A(C  38,C  43,H  45)          111.27  0.000389   -0.06    111.21   
   133. A(C  38,C  43,H  44)          111.80 -0.000151    0.03    111.83   
   134. D(C   2,C   1,C   0,H  16)   -118.61 -0.000070   -0.12   -118.73   
   135. D(C   2,C   1,C   0,H  17)    123.47  0.000039   -0.16    123.30   
   136. D(C  12,C   1,C   0,H  16)     61.16 -0.000025   -0.14     61.02   
   137. D(C  12,C   1,C   0,H  15)   -177.87  0.000070   -0.17   -178.03   
   138. D(C  12,C   1,C   0,H  17)    -56.76  0.000084   -0.18    -56.95   
   139. D(C   2,C   1,C   0,H  15)      2.36  0.000025   -0.15      2.21   
   140. D(C   4,C   2,C   1,C  12)     -0.13 -0.000057    0.04     -0.09   
   141. D(C   3,C   2,C   1,C  12)   -179.60 -0.000081    0.01   -179.59   
   142. D(C   3,C   2,C   1,C   0)      0.17 -0.000035   -0.01      0.16   
   143. D(C   4,C   2,C   1,C   0)    179.64 -0.000011    0.02    179.66   
   144. D(H  19,C   3,C   2,C   4)     52.72  0.000039   -0.23     52.49   
   145. D(H  20,C   3,C   2,C   1)    115.08 -0.000020   -0.17    114.91   
   146. D(H  19,C   3,C   2,C   1)   -127.79  0.000059   -0.20   -127.99   
   147. D(H  20,C   3,C   2,C   4)    -64.41 -0.000040   -0.20    -64.61   
   148. D(H  18,C   3,C   2,C   4)    174.37  0.000028   -0.21    174.16   
   149. D(H  18,C   3,C   2,C   1)     -6.14  0.000049   -0.19     -6.32   
   150. D(O  14,C   4,C   2,C   3)     -0.16 -0.000292    0.10     -0.06   
   151. D(O  14,C   4,C   2,C   1)   -179.67 -0.000316    0.07   -179.60   
   152. D(C   5,C   4,C   2,C   3)    179.73  0.000088   -0.17    179.56   
   153. D(C   5,C   4,C   2,C   1)      0.21  0.000065   -0.19      0.02   
   154. D(C  11,C   5,C   4,C   2)      0.12 -0.000005    0.20      0.32   
   155. D(C  11,C   5,C   4,O  14)   -179.99  0.000380   -0.07   -180.06   
   156. D(C   6,C   5,C   4,O  14)     -1.80  0.000283   -0.07     -1.87   
   157. D(C   6,C   5,C   4,C   2)    178.31 -0.000102    0.20    178.51   
   158. D(H  22,C   6,C   5,C  11)   -154.07  0.000023   -0.27   -154.34   
   159. D(H  22,C   6,C   5,C   4)     27.81  0.000132   -0.27     27.54   
   160. D(H  21,C   6,C   5,C  11)    -37.44  0.000066   -0.31    -37.75   
   161. D(H  21,C   6,C   5,C   4)    144.44  0.000176   -0.31    144.13   
   162. D(C   7,C   6,C   5,C  11)     83.81  0.000412   -0.10     83.71   
   163. D(C   7,C   6,C   5,C   4)    -94.31  0.000521   -0.10    -94.41   
   164. D(C   8,C   7,C   6,C   5)    124.12 -0.000620    1.14    125.25   
   165. D(H  23,C   7,C   6,H  22)   -175.54 -0.000029    1.20   -174.35   
   166. D(H  23,C   7,C   6,H  21)     66.41  0.000097    1.17     67.58   
   167. D(H  23,C   7,C   6,C   5)    -54.97 -0.000250    0.96    -54.01   
   168. D(C   8,C   7,C   6,H  22)      3.55 -0.000399    1.37      4.92   
   169. D(C   8,C   7,C   6,H  21)   -114.50 -0.000273    1.35   -113.16   
   170. D(C  10,C   8,C   7,H  23)   -179.31 -0.000232    0.12   -179.19   
   171. D(C  10,C   8,C   7,C   6)      1.62  0.000144   -0.06      1.56   
   172. D(C   9,C   8,C   7,H  23)      0.73  0.000064   -0.24      0.49   
   173. D(C   9,C   8,C   7,C   6)   -178.34  0.000440   -0.42   -178.76   
   174. D(H  26,C   9,C   8,C  10)    -66.14  0.000053    0.32    -65.82   
   175. D(H  26,C   9,C   8,C   7)    113.82 -0.000222    0.65    114.47   
   176. D(H  25,C   9,C   8,C  10)     52.34 -0.000017    0.40     52.74   
   177. D(H  25,C   9,C   8,C   7)   -127.69 -0.000291    0.73   -126.96   
   178. D(H  24,C   9,C   8,C  10)    173.48  0.000119    0.30    173.78   
   179. D(H  24,C   9,C   8,C   7)     -6.55 -0.000155    0.63     -5.92   
   180. D(C  33,C  10,C   8,C   9)     76.79  0.000140   -0.47     76.32   
   181. D(C  33,C  10,C   8,C   7)   -103.17  0.000427   -0.82   -103.99   
   182. D(H  32,C  10,C   8,C   9)    -45.41 -0.000078   -0.66    -46.06   
   183. D(H  32,C  10,C   8,C   7)    134.63  0.000210   -1.01    133.62   
   184. D(H  27,C  10,C   8,C   9)   -160.86  0.000135   -0.65   -161.51   
   185. D(H  27,C  10,C   8,C   7)     19.18  0.000423   -1.00     18.18   
   186. D(C  28,C  11,C   5,C   6)      1.52  0.000115   -0.07      1.44   
   187. D(C  28,C  11,C   5,C   4)    179.59 -0.000016   -0.08    179.51   
   188. D(C  12,C  11,C   5,C   6)   -178.58  0.000078   -0.05   -178.63   
   189. D(C  12,C  11,C   5,C   4)     -0.51 -0.000053   -0.05     -0.56   
   190. D(C   1,C  12,C  11,C  28)   -179.47  0.000029   -0.09   -179.56   
   191. D(C   1,C  12,C  11,C   5)      0.62  0.000063   -0.11      0.51   
   192. D(O  13,C  12,C   1,C   2)   -179.88  0.000073    0.06   -179.81   
   193. D(O  13,C  12,C   1,C   0)      0.34  0.000029    0.08      0.42   
   194. D(C  11,C  12,C   1,C   2)     -0.29 -0.000009    0.12     -0.17   
   195. D(O  13,C  12,C  11,C   5)   -179.82 -0.000026   -0.05   -179.88   
   196. D(C  11,C  12,C   1,C   0)    179.92 -0.000052    0.14    180.06   
   197. D(O  13,C  12,C  11,C  28)      0.09 -0.000060   -0.03      0.06   
   198. D(H  47,O  13,C  12,C  11)      1.98  0.000339   -0.26      1.72   
   199. D(H  47,O  13,C  12,C   1)   -178.43  0.000262   -0.21   -178.63   
   200. D(H  31,C  28,C  11,C  12)     59.67 -0.000003    0.38     60.05   
   201. D(H  31,C  28,C  11,C   5)   -120.43 -0.000041    0.40   -120.03   
   202. D(H  30,C  28,C  11,C  12)    -60.43 -0.000041    0.38    -60.05   
   203. D(H  30,C  28,C  11,C   5)    119.47 -0.000078    0.41    119.88   
   204. D(H  29,C  28,C  11,C  12)    179.57  0.000032    0.40    179.97   
   205. D(H  29,C  28,C  11,C   5)     -0.53 -0.000006    0.43     -0.10   
   206. D(C  36,C  33,C  10,H  32)     38.29 -0.000172    0.94     39.22   
   207. D(C  36,C  33,C  10,H  27)    152.97 -0.000058    0.84    153.82   
   208. D(C  36,C  33,C  10,C   8)    -83.96 -0.000192    0.71    -83.25   
   209. D(H  35,C  33,C  10,H  32)    162.81 -0.000138    0.94    163.76   
   210. D(H  35,C  33,C  10,H  27)    -82.50 -0.000024    0.85    -81.65   
   211. D(H  35,C  33,C  10,C   8)     40.56 -0.000158    0.72     41.28   
   212. D(H  34,C  33,C  10,H  32)    -83.75 -0.000101    0.90    -82.85   
   213. D(H  34,C  33,C  10,H  27)     30.93  0.000012    0.81     31.74   
   214. D(H  34,C  33,C  10,C   8)    154.00 -0.000122    0.68    154.67   
   215. D(C  38,C  36,C  33,H  35)     72.27 -0.000017   -0.59     71.68   
   216. D(C  38,C  36,C  33,H  34)    -43.44  0.000139   -0.59    -44.04   
   217. D(C  38,C  36,C  33,C  10)   -164.63  0.000142   -0.59   -165.22   
   218. D(H  37,C  36,C  33,H  35)   -108.26  0.000015   -0.61   -108.87   
   219. D(H  37,C  36,C  33,H  34)    136.03  0.000172   -0.61    135.42   
   220. D(H  37,C  36,C  33,C  10)     14.84  0.000174   -0.61     14.23   
   221. D(C  43,C  38,C  36,H  37)      0.10  0.000009    0.01      0.11   
   222. D(C  43,C  38,C  36,C  33)    179.56  0.000041   -0.01    179.55   
   223. D(C  39,C  38,C  36,H  37)    179.62 -0.000010    0.02    179.64   
   224. D(C  39,C  38,C  36,C  33)     -0.92  0.000023    0.00     -0.91   
   225. D(H  42,C  39,C  38,C  43)    -55.25 -0.000019    0.02    -55.23   
   226. D(H  42,C  39,C  38,C  36)    125.20  0.000002    0.01    125.22   
   227. D(H  41,C  39,C  38,C  43)   -176.82 -0.000072    0.04   -176.78   
   228. D(H  41,C  39,C  38,C  36)      3.64 -0.000052    0.03      3.66   
   229. D(H  40,C  39,C  38,C  43)     62.39  0.000071   -0.01     62.38   
   230. D(H  40,C  39,C  38,C  36)   -117.16  0.000091   -0.03   -117.18   
   231. D(H  46,C  43,C  38,C  39)     59.46  0.000056    0.02     59.49   
   232. D(H  46,C  43,C  38,C  36)   -120.98  0.000037    0.04   -120.94   
   233. D(H  45,C  43,C  38,C  39)    -58.63  0.000031    0.04    -58.59   
   234. D(H  45,C  43,C  38,C  36)    120.93  0.000012    0.05    120.98   
   235. D(H  44,C  43,C  38,C  39)   -179.65 -0.000053    0.06   -179.59   
   236. D(H  44,C  43,C  38,C  36)     -0.09 -0.000072    0.07     -0.02   
    ----------------------------------------------------------------------------

         *************************************************************
         *                GEOMETRY OPTIMIZATION CYCLE  12            *
         *************************************************************
---------------------------------
CARTESIAN COORDINATES (ANGSTROEM)
---------------------------------
  C      4.650233    1.831058    1.320691
  C      3.548347    1.081030    0.606209
  C      2.371807    1.645258    0.146134
  C      2.006955    3.100798    0.283591
  C      1.382199    0.812354   -0.539559
  C      1.642932   -0.613795   -0.734318
  C      0.557965   -1.420290   -1.421538
  C     -0.366874   -2.085260   -0.419659
  C     -1.706513   -2.002623   -0.330847
  C     -2.425647   -2.738919    0.781023
  C     -2.574088   -1.209120   -1.293995
  C      2.821675   -1.169530   -0.263105
  C      3.753783   -0.315516    0.392277
  O      4.923468   -0.799688    0.871694
  O      0.312499    1.334708   -0.964450
  H      4.405558    2.881811    1.476408
  H      5.586140    1.781198    0.750491
  H      4.855263    1.379705    2.298813
  H      2.720116    3.664222    0.886298
  H      1.013399    3.203777    0.734485
  H      1.945424    3.575604   -0.704376
  H      1.016670   -2.187434   -2.059992
  H      0.000524   -0.746583   -2.073225
  H      0.145574   -2.698016    0.324460
  H     -1.737517   -3.367786    1.356254
  H     -3.226194   -3.377112    0.381596
  H     -2.904225   -2.039690    1.479939
  H     -2.011428   -1.005922   -2.209762
  C      3.181876   -2.633560   -0.403797
  H      2.405047   -3.200101   -0.917606
  H      4.110259   -2.766816   -0.977893
  H      3.328819   -3.103941    0.578465
  H     -3.429957   -1.831317   -1.595710
  C     -3.110410    0.142100   -0.747977
  H     -3.304563    0.797489   -1.607699
  H     -2.302081    0.632825   -0.186656
  C     -4.366523    0.030854    0.094476
  H     -4.626864   -0.972477    0.432115
  C     -5.187876    1.031114    0.454481
  C     -4.967551    2.477535    0.077111
  H     -4.815390    3.093009    0.975869
  H     -4.101667    2.619759   -0.575482
  H     -5.852208    2.887036   -0.431275
  C     -6.417296    0.769727    1.293979
  H     -6.522348   -0.291887    1.542973
  H     -6.386052    1.340292    2.233758
  H     -7.328857    1.091082    0.768717
  H      5.013725   -1.748970    0.676612

----------------------------
CARTESIAN COORDINATES (A.U.)
----------------------------
  NO LB      ZA    FRAG     MASS         X           Y           Z
   0 C     6.0000    0    12.011    8.787666    3.460198    2.495744
   1 C     6.0000    0    12.011    6.705404    2.042851    1.145569
   2 C     6.0000    0    12.011    4.482065    3.109087    0.276152
   3 C     6.0000    0    12.011    3.792594    5.859660    0.535909
   4 C     6.0000    0    12.011    2.611978    1.535126   -1.019620
   5 C     6.0000    0    12.011    3.104691   -1.159905   -1.387659
   6 C     6.0000    0    12.011    1.054400   -2.683959   -2.686317
   7 C     6.0000    0    12.011   -0.693292   -3.940571   -0.793040
   8 C     6.0000    0    12.011   -3.224842   -3.784408   -0.625210
   9 C     6.0000    0    12.011   -4.583808   -5.175807    1.475919
  10 C     6.0000    0    12.011   -4.864321   -2.284905   -2.445296
  11 C     6.0000    0    12.011    5.332193   -2.210090   -0.497196
  12 C     6.0000    0    12.011    7.093621   -0.596239    0.741296
  13 O     8.0000    0    15.999    9.304006   -1.511192    1.647262
  14 O     8.0000    0    15.999    0.590537    2.522233   -1.822546
  15 H     1.0000    0     1.008    8.325297    5.445834    2.790007
  16 H     1.0000    0     1.008   10.556276    3.365976    1.418223
  17 H     1.0000    0     1.008    9.175117    2.607265    4.344127
  18 H     1.0000    0     1.008    5.140275    6.924376    1.674860
  19 H     1.0000    0     1.008    1.915046    6.054261    1.387976
  20 H     1.0000    0     1.008    3.676318    6.756913   -1.331077
  21 H     1.0000    0     1.008    1.921227   -4.133651   -3.892820
  22 H     1.0000    0     1.008    0.000990   -1.410837   -3.917828
  23 H     1.0000    0     1.008    0.275095   -5.098511    0.613141
  24 H     1.0000    0     1.008   -3.283430   -6.364194    2.562949
  25 H     1.0000    0     1.008   -6.096624   -6.381817    0.721112
  26 H     1.0000    0     1.008   -5.488190   -3.854456    2.796679
  27 H     1.0000    0     1.008   -3.801048   -1.900917   -4.175845
  28 C     6.0000    0    12.011    6.012873   -4.976707   -0.763066
  29 H     1.0000    0     1.008    4.544880   -6.047315   -1.734025
  30 H     1.0000    0     1.008    7.767264   -5.228524   -1.847949
  31 H     1.0000    0     1.008    6.290557   -5.865599    1.093140
  32 H     1.0000    0     1.008   -6.481680   -3.460687   -3.015454
  33 C     6.0000    0    12.011   -5.877823    0.268531   -1.413472
  34 H     1.0000    0     1.008   -6.244720    1.507035   -3.038111
  35 H     1.0000    0     1.008   -4.350302    1.195865   -0.352730
  36 C     6.0000    0    12.011   -8.251533    0.058305    0.178535
  37 H     1.0000    0     1.008   -8.743506   -1.837715    0.816578
  38 C     6.0000    0    12.011   -9.803666    1.948523    0.858845
  39 C     6.0000    0    12.011   -9.387312    4.681862    0.145719
  40 H     1.0000    0     1.008   -9.099769    5.844941    1.844125
  41 H     1.0000    0     1.008   -7.751026    4.950627   -1.087504
  42 H     1.0000    0     1.008  -11.059070    5.455707   -0.814993
  43 C     6.0000    0    12.011  -12.126932    1.454573    2.445266
  44 H     1.0000    0     1.008  -12.325452   -0.551587    2.915797
  45 H     1.0000    0     1.008  -12.067889    2.532785    4.221191
  46 H     1.0000    0     1.008  -13.849532    2.061846    1.452665
  47 H     1.0000    0     1.008    9.474568   -3.305075    1.278612

--------------------------------
INTERNAL COORDINATES (ANGSTROEM)
--------------------------------
 C      0   0   0     0.000000000000     0.00000000     0.00000000
 C      1   0   0     1.512341930412     0.00000000     0.00000000
 C      2   1   0     1.383571582903   125.05924238     0.00000000
 C      3   2   1     1.506853805601   124.71411807     0.16006235
 C      3   2   1     1.463976609100   119.90459244   179.65599679
 C      5   3   2     1.462810092635   119.77187182     0.00000000
 C      6   5   3     1.516528583336   116.82644096   178.50834944
 C      7   6   5     1.516995285768   111.71545155   265.58709513
 C      8   7   6     1.345119947545   128.59732025   125.25431801
 C      9   8   7     1.515103991426   119.42648035   181.24414468
 C      9   8   7     1.519864141684   123.96813775     1.56319496
 C      6   5   3     1.385755659488   119.82311689     0.31657440
 C     12   6   5     1.423969155060   118.21527600   359.44210664
 O     13  12   6     1.353671475945   120.93771616   180.12485300
 O      5   3   2     1.263979976317   119.63021638   180.39901216
 H      1   2   3     1.090044434691   112.45810336     2.21502885
 H      1   2   3     1.097058067808   110.70036948   241.26649266
 H      1   2   3     1.096576064335   110.70151467   123.30054250
 H      4   3   2     1.090551137039   113.02441778   353.67533519
 H      4   3   2     1.095930476815   110.35315668   232.01047876
 H      4   3   2     1.097863496633   110.44050652   114.90695551
 H      7   6   5     1.098427738760   109.63585057   144.12793321
 H      7   6   5     1.090558884043   107.93606445    27.54008610
 H      8   7   6     1.091689261566   114.20684630   305.98873435
 H     10   9   8     1.095394162662   111.48138946   354.07615948
 H     10   9   8     1.098957940445   111.17681889   233.03896452
 H     10   9   8     1.098381280847   111.37085146   114.47424190
 H     11   9   8     1.093848873583   109.50561732    18.18329858
 C     12   6   5     1.514240200094   123.95086475   179.51252067
 H     29  12   6     1.090152303966   112.13205540   359.90457087
 H     29  12   6     1.099653983859   111.49961548   119.88209365
 H     29  12   6     1.098949129472   111.25966953   239.97509183
 H     11   9   8     1.100306384540   108.81742203   133.62471584
 C     11   9   8     1.552923487296   115.37889514   256.00964362
 H     34  11   9     1.098340267260   107.76027612   154.67324998
 H     34  11   9     1.099676278270   108.29410574    41.28357865
 C     34  11   9     1.516550422239   114.67975959   276.74977581
 H     37  34  11     1.090160149553   115.93554154    14.23417665
 C     37  34  11     1.343408068094   126.91619679   194.78238860
 C     39  37  34     1.510987643209   123.82610437   359.08547199
 H     40  39  37     1.099875965237   110.59523993   242.81902957
 H     40  39  37     1.093555279749   112.89221281     3.66485952
 H     40  39  37     1.099438406565   110.77535044   125.21683843
 C     39  37  34     1.511473451113   121.15673889   179.55355648
 H     44  39  37     1.095471964063   111.82883623     0.00000000
 H     44  39  37     1.099866205197   111.20816151   120.98287579
 H     44  39  37     1.100050771009   110.99553370   239.05628451
 H     14  13  12     0.973313632750   110.97655011     1.71621852

---------------------------
INTERNAL COORDINATES (A.U.)
---------------------------
 C      0   0   0     0.000000000000     0.00000000     0.00000000
 C      1   0   0     2.857912069325     0.00000000     0.00000000
 C      2   1   0     2.614571378363   125.05924238     0.00000000
 C      3   2   1     2.847541016444   124.71411807     0.16006235
 C      3   2   1     2.766514857665   119.90459244   179.65599679
 C      5   3   2     2.764310461016   119.77187182     0.00000000
 C      6   5   3     2.865823696769   116.82644096   178.50834944
 C      7   6   5     2.866705636551   111.71545155   265.58709513
 C      8   7   6     2.541908318135   128.59732025   125.25431801
 C      9   8   7     2.863131608205   119.42648035   181.24414468
 C      9   8   7     2.872126988550   123.96813775     1.56319496
 C      6   5   3     2.618698684964   119.82311689     0.31657440
 C     12   6   5     2.690911726215   118.21527600   359.44210664
 O     13  12   6     2.558068364838   120.93771616   180.12485300
 O      5   3   2     2.388575994000   119.63021638   180.39901216
 H      1   2   3     2.059885455371   112.45810336     2.21502885
 H      1   2   3     2.073139301166   110.70036948   241.26649266
 H      1   2   3     2.072228446607   110.70151467   123.30054250
 H      4   3   2     2.060842984041   113.02441778   353.67533519
 H      4   3   2     2.071008462997   110.35315668   232.01047876
 H      4   3   2     2.074661341066   110.44050652   114.90695551
 H      7   6   5     2.075727604159   109.63585057   144.12793321
 H      7   6   5     2.060857623757   107.93606445    27.54008610
 H      8   7   6     2.062993727702   114.20684630   305.98873435
 H     10   9   8     2.069994976127   111.48138946   354.07615948
 H     10   9   8     2.076729540138   111.17681889   233.03896452
 H     10   9   8     2.075639811426   111.37085146   114.47424190
 H     11   9   8     2.067074802970   109.50561732    18.18329858
 C     12   6   5     2.861499279152   123.95086475   179.51252067
 H     29  12   6     2.060089298759   112.13205540   359.90457087
 H     29  12   6     2.078044871570   111.49961548   119.88209365
 H     29  12   6     2.076712889813   111.25966953   239.97509183
 H     11   9   8     2.079277730185   108.81742203   133.62471584
 C     11   9   8     2.934600097924   115.37889514   256.00964362
 H     34  11   9     2.075562306979   107.76027612   154.67324998
 H     34  11   9     2.078087001899   108.29410574    41.28357865
 C     34  11   9     2.865864966314   114.67975959   276.74977581
 H     37  34  11     2.060104124769   115.93554154    14.23417665
 C     37  34  11     2.538673334798   126.91619679   194.78238860
 C     39  37  34     2.855352837404   123.82610437   359.08547199
 H     40  39  37     2.078464355580   110.59523993   242.81902957
 H     40  39  37     2.066519991030   112.89221281     3.66485952
 H     40  39  37     2.077637489522   110.77535044   125.21683843
 C     39  37  34     2.856270881297   121.15673889   179.55355648
 H     44  39  37     2.070141999468   111.82883623     0.00000000
 H     44  39  37     2.078445911778   111.20816151   120.98287579
 H     44  39  37     2.078794690615   110.99553370   239.05628451
 H     14  13  12     1.839296208309   110.97655011     1.71621852


           ************************************************************
           *        Program running with 4 parallel MPI-processes     *
           *              working on a common directory               *
           ************************************************************
------------------------------------------------------------------------------
                   ___                                                        
                  /   \      - P O W E R E D   B Y -                         
                 /     \                                                     
                 |  |  |   _    _      __       _____    __    __             
                 |  |  |  | |  | |    /  \     |  _  \  |  |  /  |          
                  \  \/   | |  | |   /    \    | | | |  |  | /  /          
                 / \  \   | |__| |  /  /\  \   | |_| |  |  |/  /          
                |  |  |   |  __  | /  /__\  \  |    /   |      \           
                |  |  |   | |  | | |   __   |  |    \   |  |\   \          
                \     /   | |  | | |  |  |  |  | |\  \  |  | \   \       
                 \___/    |_|  |_| |__|  |__|  |_| \__\ |__|  \__/        
                                                                              
                      - O R C A' S   B I G   F R I E N D -                    
                                      &                                       
                       - I N T E G R A L  F E E D E R -                       
                                                                              
 v1 FN, 2020, v2 2021                                                         
------------------------------------------------------------------------------


Reading SHARK input file mPQ2_1e_1H_B3LYP_631Gd_opt.SHARKINP.tmp ... ok
----------------------
SHARK INTEGRAL PACKAGE
----------------------

Number of atoms                             ...     48
Number of basis functions                   ...    348
Number of shells                            ...    180
Maximum angular momentum                    ...      2
Integral batch strategy                     ... SHARK/LIBINT Hybrid
RI-J (if used) integral strategy            ... SPLIT-RIJ (Revised 2003 algorithm where possible)
Printlevel                                  ...      1
Contraction scheme used                     ... SEGMENTED contraction
Coulomb Range Separation                    ... NOT USED
Exchange Range Separation                   ... NOT USED
Finite Nucleus Model                        ... NOT USED
Auxiliary Coulomb fitting basis             ... AVAILABLE
   # of basis functions in Aux-J            ...   1326
   # of shells in Aux-J                     ...    450
   Maximum angular momentum in Aux-J        ...      4
Auxiliary J/K fitting basis                 ... NOT available
Auxiliary Correlation fitting basis         ... NOT available
Auxiliary 'external' fitting basis          ... NOT available
Integral threshold                          ...     2.500000e-11
Primitive cut-off                           ...     2.500000e-12
Primitive pair pre-selection threshold      ...     2.500000e-12

Calculating pre-screening integrals         ... done (  0.1 sec) Dimension = 180
Organizing shell pair data                  ... done (  0.1 sec)
Shell pair information
Total number of shell pairs                 ...     16290
Shell pairs after pre-screening             ...     10940
Total number of primitive shell pairs       ...     90198
Primitive shell pairs kept                  ...     33567
          la=0 lb=0:   4387 shell pairs
          la=1 lb=0:   3610 shell pairs
          la=1 lb=1:    742 shell pairs
          la=2 lb=0:   1446 shell pairs
          la=2 lb=1:    627 shell pairs
          la=2 lb=2:    128 shell pairs

Calculating one electron integrals          ... done (  0.1 sec)
Calculating RI/J V-Matrix + Cholesky decomp.... done (  0.1 sec)
Calculating Nuclear repulsion               ... done (  0.0 sec) ENN=   1639.145415023065 Eh

SHARK setup successfully completed in   0.7 seconds

Maximum memory used throughout the entire GTOINT-calculation: 26.6 MB
[1717807838.893272] [eu-a2p-091:36232:0]          mpool.c:38   UCX  WARN  object 0x28ca880 was not returned to mpool ucp_requests
[1717807838.893305] [eu-a2p-091:36232:0]          mpool.c:38   UCX  WARN  object 0x28caa40 was not returned to mpool ucp_requests
[1717807838.893312] [eu-a2p-091:36232:0]          mpool.c:38   UCX  WARN  object 0x28cac00 was not returned to mpool ucp_requests
[1717807838.893318] [eu-a2p-091:36232:0]          mpool.c:38   UCX  WARN  object 0x28cadc0 was not returned to mpool ucp_requests
[1717807838.893323] [eu-a2p-091:36232:0]          mpool.c:38   UCX  WARN  object 0x28caf80 was not returned to mpool ucp_requests
[1717807838.893328] [eu-a2p-091:36232:0]          mpool.c:38   UCX  WARN  object 0x28cb140 was not returned to mpool ucp_requests
[1717807838.893333] [eu-a2p-091:36232:0]          mpool.c:38   UCX  WARN  object 0x28cb300 was not returned to mpool ucp_requests
[1717807838.893338] [eu-a2p-091:36232:0]          mpool.c:38   UCX  WARN  object 0x28cb4c0 was not returned to mpool ucp_requests
[1717807838.893343] [eu-a2p-091:36232:0]          mpool.c:38   UCX  WARN  object 0x28cb680 was not returned to mpool ucp_requests
[1717807838.893348] [eu-a2p-091:36232:0]          mpool.c:38   UCX  WARN  object 0x28cb840 was not returned to mpool ucp_requests
[1717807838.893353] [eu-a2p-091:36232:0]          mpool.c:38   UCX  WARN  object 0x28cba00 was not returned to mpool ucp_requests
[1717807838.893358] [eu-a2p-091:36232:0]          mpool.c:38   UCX  WARN  object 0x28cbbc0 was not returned to mpool ucp_requests
[1717807838.893364] [eu-a2p-091:36232:0]          mpool.c:38   UCX  WARN  object 0x28cbd80 was not returned to mpool ucp_requests
[1717807838.893369] [eu-a2p-091:36232:0]          mpool.c:38   UCX  WARN  object 0x28cbf40 was not returned to mpool ucp_requests
[1717807838.893374] [eu-a2p-091:36232:0]          mpool.c:38   UCX  WARN  object 0x28cc100 was not returned to mpool ucp_requests
[1717807838.893378] [eu-a2p-091:36232:0]          mpool.c:38   UCX  WARN  object 0x28cc2c0 was not returned to mpool ucp_requests
[1717807838.893383] [eu-a2p-091:36232:0]          mpool.c:38   UCX  WARN  object 0x28cc480 was not returned to mpool ucp_requests
[1717807838.893388] [eu-a2p-091:36232:0]          mpool.c:38   UCX  WARN  object 0x28cc640 was not returned to mpool ucp_requests
[1717807838.893393] [eu-a2p-091:36232:0]          mpool.c:38   UCX  WARN  object 0x28cc800 was not returned to mpool ucp_requests
[1717807838.893398] [eu-a2p-091:36232:0]          mpool.c:38   UCX  WARN  object 0x28cc9c0 was not returned to mpool ucp_requests
[1717807838.893403] [eu-a2p-091:36232:0]          mpool.c:38   UCX  WARN  object 0x28ccb80 was not returned to mpool ucp_requests
[1717807838.893408] [eu-a2p-091:36232:0]          mpool.c:38   UCX  WARN  object 0x28ccd40 was not returned to mpool ucp_requests
[1717807838.927551] [eu-a2p-091:36230:0]          mpool.c:38   UCX  WARN  object 0x2a65a00 was not returned to mpool ucp_requests
[1717807838.927582] [eu-a2p-091:36230:0]          mpool.c:38   UCX  WARN  object 0x2a65bc0 was not returned to mpool ucp_requests
[1717807838.927589] [eu-a2p-091:36230:0]          mpool.c:38   UCX  WARN  object 0x2a65d80 was not returned to mpool ucp_requests
[1717807838.927595] [eu-a2p-091:36230:0]          mpool.c:38   UCX  WARN  object 0x2a65f40 was not returned to mpool ucp_requests
[1717807838.927600] [eu-a2p-091:36230:0]          mpool.c:38   UCX  WARN  object 0x2a66100 was not returned to mpool ucp_requests
[1717807838.927605] [eu-a2p-091:36230:0]          mpool.c:38   UCX  WARN  object 0x2a662c0 was not returned to mpool ucp_requests
[1717807838.927610] [eu-a2p-091:36230:0]          mpool.c:38   UCX  WARN  object 0x2a66480 was not returned to mpool ucp_requests
[1717807838.927615] [eu-a2p-091:36230:0]          mpool.c:38   UCX  WARN  object 0x2a66640 was not returned to mpool ucp_requests
[1717807838.927620] [eu-a2p-091:36230:0]          mpool.c:38   UCX  WARN  object 0x2a66800 was not returned to mpool ucp_requests
[1717807838.927625] [eu-a2p-091:36230:0]          mpool.c:38   UCX  WARN  object 0x2a669c0 was not returned to mpool ucp_requests
[1717807838.927630] [eu-a2p-091:36230:0]          mpool.c:38   UCX  WARN  object 0x2a66b80 was not returned to mpool ucp_requests
[1717807838.927635] [eu-a2p-091:36230:0]          mpool.c:38   UCX  WARN  object 0x2a66d40 was not returned to mpool ucp_requests
[1717807838.927763] [eu-a2p-091:36231:0]          mpool.c:38   UCX  WARN  object 0x3c28880 was not returned to mpool ucp_requests
[1717807838.927793] [eu-a2p-091:36231:0]          mpool.c:38   UCX  WARN  object 0x3c28a40 was not returned to mpool ucp_requests
[1717807838.927799] [eu-a2p-091:36231:0]          mpool.c:38   UCX  WARN  object 0x3c28c00 was not returned to mpool ucp_requests
[1717807838.927804] [eu-a2p-091:36231:0]          mpool.c:38   UCX  WARN  object 0x3c28dc0 was not returned to mpool ucp_requests
[1717807838.927808] [eu-a2p-091:36231:0]          mpool.c:38   UCX  WARN  object 0x3c28f80 was not returned to mpool ucp_requests
[1717807838.927813] [eu-a2p-091:36231:0]          mpool.c:38   UCX  WARN  object 0x3c29140 was not returned to mpool ucp_requests
[1717807838.927818] [eu-a2p-091:36231:0]          mpool.c:38   UCX  WARN  object 0x3c29300 was not returned to mpool ucp_requests
[1717807838.927822] [eu-a2p-091:36231:0]          mpool.c:38   UCX  WARN  object 0x3c294c0 was not returned to mpool ucp_requests
[1717807838.927827] [eu-a2p-091:36231:0]          mpool.c:38   UCX  WARN  object 0x3c29680 was not returned to mpool ucp_requests
[1717807838.927831] [eu-a2p-091:36231:0]          mpool.c:38   UCX  WARN  object 0x3c29840 was not returned to mpool ucp_requests
[1717807838.927835] [eu-a2p-091:36231:0]          mpool.c:38   UCX  WARN  object 0x3c29a00 was not returned to mpool ucp_requests
[1717807838.927839] [eu-a2p-091:36231:0]          mpool.c:38   UCX  WARN  object 0x3c29bc0 was not returned to mpool ucp_requests
[1717807838.927844] [eu-a2p-091:36231:0]          mpool.c:38   UCX  WARN  object 0x3c29d80 was not returned to mpool ucp_requests
[1717807838.927848] [eu-a2p-091:36231:0]          mpool.c:38   UCX  WARN  object 0x3c29f40 was not returned to mpool ucp_requests
[1717807838.927852] [eu-a2p-091:36231:0]          mpool.c:38   UCX  WARN  object 0x3c2a100 was not returned to mpool ucp_requests
[1717807838.927856] [eu-a2p-091:36231:0]          mpool.c:38   UCX  WARN  object 0x3c2a2c0 was not returned to mpool ucp_requests
[1717807838.927860] [eu-a2p-091:36231:0]          mpool.c:38   UCX  WARN  object 0x3c2a480 was not returned to mpool ucp_requests
[1717807838.927865] [eu-a2p-091:36231:0]          mpool.c:38   UCX  WARN  object 0x3c2a640 was not returned to mpool ucp_requests
[1717807838.927869] [eu-a2p-091:36231:0]          mpool.c:38   UCX  WARN  object 0x3c2a800 was not returned to mpool ucp_requests
[1717807838.927873] [eu-a2p-091:36231:0]          mpool.c:38   UCX  WARN  object 0x3c2a9c0 was not returned to mpool ucp_requests
[1717807838.927878] [eu-a2p-091:36231:0]          mpool.c:38   UCX  WARN  object 0x3c2ab80 was not returned to mpool ucp_requests
[1717807838.927882] [eu-a2p-091:36231:0]          mpool.c:38   UCX  WARN  object 0x3c2ad40 was not returned to mpool ucp_requests


           ************************************************************
           *        Program running with 4 parallel MPI-processes     *
           *              working on a common directory               *
           ************************************************************

Diagonalization of the overlap matrix:
Smallest eigenvalue                        ... 3.597e-04
Time for diagonalization                   ...    0.029 sec
Threshold for overlap eigenvalues          ... 1.000e-08
Number of eigenvalues below threshold      ... 0
Time for construction of square roots      ...    0.014 sec
Total time needed                          ...    0.043 sec

-------------------
DFT GRID GENERATION
-------------------

General Integration Accuracy     IntAcc      ... 4.959
Radial Grid Type                 RadialGrid  ... OptM3 with GC (2021)
Angular Grid (max. ang.)         AngularGrid ... 6 (Lebedev-590)
Angular grid pruning method      GridPruning ... 4 (adaptive)
Weight generation scheme         WeightScheme... Becke
Basis function cutoff            BFCut       ... 1.0000e-11
Integration weight cutoff        WCut        ... 1.0000e-14
Angular grids for H and He will be reduced by one unit
Partially contracted basis set               ... off
Rotationally invariant grid construction     ... off

Total number of grid points                  ...   527691
Total number of batches                      ...     8273
Average number of points per batch           ...       63
Average number of grid points per atom       ...    10994
Time for grid setup =    7.674 sec

--------------------
COSX GRID GENERATION
--------------------

GRIDX 1
-------
General Integration Accuracy     IntAcc      ... 4.020
Radial Grid Type                 RadialGrid  ... OptM3 with GC (2021)
Angular Grid (max. ang.)         AngularGrid ... 2 (Lebedev-110)
Angular grid pruning method      GridPruning ... 4 (adaptive)
Weight generation scheme         WeightScheme... Becke
Basis function cutoff            BFCut       ... 1.0000e-11
Integration weight cutoff        WCut        ... 1.0000e-14
Angular grids for H and He will be reduced by one unit
Partially contracted basis set               ... on
Rotationally invariant grid construction     ... off

Total number of grid points                  ...    56606
Total number of batches                      ...      908
Average number of points per batch           ...       62
Average number of grid points per atom       ...     1179
UseSFitting                                  ... on

GRIDX 2
-------
General Integration Accuracy     IntAcc      ... 4.338
Radial Grid Type                 RadialGrid  ... OptM3 with GC (2021)
Angular Grid (max. ang.)         AngularGrid ... 3 (Lebedev-194)
Angular grid pruning method      GridPruning ... 4 (adaptive)
Weight generation scheme         WeightScheme... Becke
Basis function cutoff            BFCut       ... 1.0000e-11
Integration weight cutoff        WCut        ... 1.0000e-14
Angular grids for H and He will be reduced by one unit
Partially contracted basis set               ... on
Rotationally invariant grid construction     ... off

Total number of grid points                  ...   123148
Total number of batches                      ...     1952
Average number of points per batch           ...       63
Average number of grid points per atom       ...     2566
UseSFitting                                  ... on

GRIDX 3
-------
General Integration Accuracy     IntAcc      ... 4.871
Radial Grid Type                 RadialGrid  ... OptM3 with GC (2021)
Angular Grid (max. ang.)         AngularGrid ... 4 (Lebedev-302)
Angular grid pruning method      GridPruning ... 4 (adaptive)
Weight generation scheme         WeightScheme... Becke
Basis function cutoff            BFCut       ... 1.0000e-11
Integration weight cutoff        WCut        ... 1.0000e-14
Angular grids for H and He will be reduced by one unit
Partially contracted basis set               ... on
Rotationally invariant grid construction     ... off

Total number of grid points                  ...   236871
Total number of batches                      ...     3727
Average number of points per batch           ...       63
Average number of grid points per atom       ...     4935
UseSFitting                                  ... on

Time for X-Grid setup             =    4.085 sec


--------------------
CPCM SOLVATION MODEL
--------------------
CPCM parameters:
  Epsilon                                         ...      80.4000
  Refrac                                          ...       1.3300
  Rsolv                                           ...       1.3000
  Surface type                                    ... GAUSSIAN VDW
  Epsilon function type                           ...         CPCM
Radii:
 Radius for C  used is    3.8550 Bohr (=   2.0400 Ang.)
 Radius for O  used is    3.4469 Bohr (=   1.8240 Ang.)
 Radius for H  used is    2.4944 Bohr (=   1.3200 Ang.)
Calculating surface                               ...        done! (  0.0s)
GEPOL surface points                              ...         2529
GEPOL Volume                                      ...    2616.1428
GEPOL Surface-area                                ...    1348.3175
Calculating surface distance matrix               ...        done! (  0.1s)
Performing Cholesky decomposition & store         ...        done! (  0.3s)
Overall time for CPCM initialization              ...                 0.4s
--------------
SCF ITERATIONS
--------------
ITER       Energy         Delta-E        Max-DP      RMS-DP      [F,P]     Damp
               ***  Starting incremental Fock matrix formation  ***
  0   -890.1048320016   0.000000000000 0.00057231  0.00001610  0.0066437 0.7000
  1   -890.1050578950  -0.000225893373 0.00050423  0.00001532  0.0052266 0.7000
                               ***Turning on DIIS***
  2   -890.1052341759  -0.000176280913 0.00127472  0.00004081  0.0039022 0.0000
  3   -890.1056796826  -0.000445506664 0.00028589  0.00000864  0.0004663 0.0000
               *** Restarting incremental Fock matrix formation ***
                                   *** Resetting DIIS ***
  4   -890.1056852321  -0.000005549508 0.00016407  0.00000261  0.0002024 0.0000
  5   -890.1056850168   0.000000215316 0.00011915  0.00000162  0.0003464 0.0000
  6   -890.1056854734  -0.000000456599 0.00002952  0.00000038  0.0000329 0.0000
  7   -890.1056854795  -0.000000006130 0.00002367  0.00000024  0.0000291 0.0000
  8   -890.1056854917  -0.000000012227 0.00001519  0.00000014  0.0000121 0.0000
  9   -890.1056855008  -0.000000009020 0.00001029  0.00000010  0.0000066 0.0000
 10   -890.1056854890   0.000000011730 0.00001094  0.00000010  0.0000024 0.0000
 11   -890.1056854919  -0.000000002852 0.00000323  0.00000003  0.0000016 0.0000
                            ***DIIS convergence achieved***

               *****************************************************
               *                     SUCCESS                       *
               *           SCF CONVERGED AFTER  12 CYCLES          *
               *****************************************************

Old exchange energy                            =    -24.927623297 Eh
New exchange energy                            =    -24.927631750 Eh
Exchange energy change after final integration =     -0.000008453 Eh
Total energy after final integration           =   -890.105693962 Eh
Final COS-X integration done in                =    27.984 sec
Total Energy       :         -890.10569396 Eh          -24221.00730 eV
  Last Energy change         ...   -1.7062e-08  Tolerance :   1.0000e-08
  Last MAX-Density change    ...    0.0000e+00  Tolerance :   1.0000e-07
             **** THE GBW FILE WAS UPDATED (mPQ2_1e_1H_B3LYP_631Gd_opt.gbw) ****
             **** DENSITY mPQ2_1e_1H_B3LYP_631Gd_opt.scfp WAS UPDATED ****
             **** ENERGY FILE WAS UPDATED (mPQ2_1e_1H_B3LYP_631Gd_opt.en.tmp) ****
----------------------
UHF SPIN CONTAMINATION
----------------------

Warning: in a DFT calculation there is little theoretical justification to 
         calculate <S**2> as in Hartree-Fock theory. We will do it anyways
         but you should keep in mind that the values have only limited relevance

Expectation value of <S**2>     :     0.770529
Ideal value S*(S+1) for S=0.5   :     0.750000
Deviation                       :     0.020529

             **** THE GBW FILE WAS UPDATED (mPQ2_1e_1H_B3LYP_631Gd_opt.gbw) ****
             **** DENSITY mPQ2_1e_1H_B3LYP_631Gd_opt.scfp WAS UPDATED ****
Total SCF time: 0 days 0 hours 3 min 27 sec 

Maximum memory used throughout the entire SCF-calculation: 184.7 MB

-------------------------   --------------------
FINAL SINGLE POINT ENERGY      -890.105693962030
-------------------------   --------------------


           ************************************************************
           *        Program running with 4 parallel MPI-processes     *
           *              working on a common directory               *
           ************************************************************
------------------------------------------------------------------------------
                         ORCA SCF GRADIENT CALCULATION
------------------------------------------------------------------------------

 ... reading COSX grid (gridx3)
Gradient of the Kohn-Sham DFT energy:
Kohn-Sham wavefunction type      ... UKS
Hartree-Fock exchange scaling    ...    0.200
Number of operators              ...    2
Number of atoms                  ...   48
Basis set dimensions             ...  348
Integral neglect threshold       ... 2.5e-11
Integral primitive cutoff        ... 2.5e-12
SHARK Integral package           ... ON

Nuc. rep. gradient       (SHARK) ... done (  0.0 sec)
HCore & Overlap gradient (SHARK) ... done (  0.5 sec)
RI-J gradient            (SHARK) ... done (  2.0 sec)
COSX-gradient                    ... done ( 42.5 sec)
Exchange-correlation gradient    ... done

------------------
CARTESIAN GRADIENT
------------------

   1   C   :    0.000099480    0.000109087   -0.000029109
   2   C   :    0.000293332    0.000092691    0.000181693
   3   C   :   -0.000629902    0.000001292   -0.000475731
   4   C   :   -0.000215200    0.000120203   -0.000006326
   5   C   :    0.001618679   -0.000630336    0.000529830
   6   C   :   -0.000335652    0.000662012   -0.000502880
   7   C   :    0.000184476    0.000397502    0.000668127
   8   C   :   -0.000029988    0.000025733   -0.000408597
   9   C   :    0.000412537   -0.000186609   -0.000187286
  10   C   :   -0.000176557   -0.000395272    0.000343404
  11   C   :   -0.000382802    0.000859587   -0.000103492
  12   C   :   -0.000143728   -0.000596481    0.000318843
  13   C   :   -0.000190479    0.000006566   -0.000398637
  14   O   :   -0.000334449    0.000041935    0.000410867
  15   O   :   -0.000831164    0.000174117   -0.000101290
  16   H   :   -0.000016498    0.000034088    0.000041955
  17   H   :    0.000051823   -0.000027623   -0.000027654
  18   H   :   -0.000002671   -0.000089937    0.000027556
  19   H   :    0.000102728   -0.000034087    0.000074938
  20   H   :   -0.000013772    0.000109062    0.000051038
  21   H   :   -0.000012910   -0.000048112   -0.000088325
  22   H   :    0.000071748   -0.000194256   -0.000112490
  23   H   :   -0.000094889   -0.000058162    0.000069412
  24   H   :   -0.000112875   -0.000073467    0.000160710
  25   H   :    0.000117624    0.000010113   -0.000049121
  26   H   :   -0.000073537    0.000058124   -0.000015868
  27   H   :    0.000060443    0.000184327   -0.000018415
  28   H   :   -0.000026706   -0.000239424   -0.000065572
  29   C   :    0.000105112   -0.000017989    0.000096466
  30   H   :    0.000046009   -0.000052216   -0.000222330
  31   H   :   -0.000021495   -0.000119407   -0.000180915
  32   H   :    0.000016712    0.000207325    0.000177906
  33   H   :   -0.000016474   -0.000200337   -0.000034691
  34   C   :    0.000319522   -0.000549289   -0.000238896
  35   H   :    0.000149465    0.000169098    0.000087243
  36   H   :   -0.000016674    0.000067239    0.000224176
  37   C   :   -0.000299976    0.000348510   -0.000078982
  38   H   :    0.000174467   -0.000015567    0.000217449
  39   C   :   -0.000101407   -0.000323455   -0.000243850
  40   C   :   -0.000123158    0.000207383   -0.000155688
  41   H   :    0.000074128    0.000055491    0.000041119
  42   H   :    0.000106926   -0.000051945    0.000035156
  43   H   :   -0.000056091    0.000038918    0.000010722
  44   C   :    0.000189186   -0.000069853    0.000214734
  45   H   :    0.000044721   -0.000065837   -0.000012373
  46   H   :   -0.000142908   -0.000007509    0.000078504
  47   H   :   -0.000052285    0.000066338   -0.000096409
  48   H   :    0.000252157   -0.000008139   -0.000233228

Difference to translation invariance:
           :    0.0000370268   -0.0000085677   -0.0000263054

Difference to rotation invariance:
           :   -0.0003596499    0.0003761381    0.0005884573

Norm of the cartesian gradient     ...    0.0032899012
RMS gradient                       ...    0.0002741584
MAX gradient                       ...    0.0016186788

-------
TIMINGS
-------

Total SCF gradient time            ...       67.266 sec

One electron gradient       ....       0.505 sec  (  0.8%)
RI-J Coulomb gradient       ....       1.980 sec  (  2.9%)
COSX gradient               ....      42.458 sec  ( 63.1%)
XC gradient                 ....      19.505 sec  ( 29.0%)
CPCM gradient               ....       1.025 sec  (  1.5%)
   A-Matrix (El+Nuc)        ....       0.262 sec  (  0.4%)
   Potential                ....       0.764 sec  (  1.1%)

Maximum memory used throughout the entire SCFGRAD-calculation: 118.9 MB
------------------------------------------------------------------------------
                         ORCA GEOMETRY RELAXATION STEP
------------------------------------------------------------------------------

Reading the OPT-File                    .... done
Getting information on internals        .... done
Copying old internal coords+grads       .... done
Making the new internal coordinates     .... (new redundants).... done
Validating the new internal coordinates .... (new redundants).... done
Calculating the B-matrix                .... done
Calculating the G,G- and P matrices     .... done
Transforming gradient to internals      .... done
Projecting the internal gradient        .... done
Number of atoms                         ....  48
Number of internal coordinates          .... 236
Current Energy                          ....  -890.105693962 Eh
Current gradient norm                   ....     0.003289901 Eh/bohr
Maximum allowed component of the step   ....  0.300
Current trust radius                    ....  0.300
Updating the Hessian (BFGS)             .... done
Forming the augmented Hessian           .... done
Diagonalizing the augmented Hessian     .... done
Last element of RFO vector              ....  0.984728158
Lowest eigenvalues of augmented Hessian:
 -0.000093327  0.000991679  0.005361399  0.009754930  0.011258430
Length of the computed step             ....  0.176799026
The final length of the internal step   ....  0.176799026
Converting the step to cartesian space:
 Initial RMS(Int)=    0.0115086364
Transforming coordinates:
 Iter   0:  RMS(Cart)=    0.0437656176 RMS(Int)=    0.4089165956
 Iter   1:  RMS(Cart)=    0.0014772312 RMS(Int)=    0.0003015370
 Iter   2:  RMS(Cart)=    0.0000588491 RMS(Int)=    0.0000135388
 Iter   3:  RMS(Cart)=    0.0000035392 RMS(Int)=    0.0000006297
 Iter   4:  RMS(Cart)=    0.0000001358 RMS(Int)=    0.0000000310
 Iter   5:  RMS(Cart)=    0.0000000076 RMS(Int)=    0.0000000013
done
Storing new coordinates                 .... done

                                .--------------------.
          ----------------------|Geometry convergence|-------------------------
          Item                value                   Tolerance       Converged
          ---------------------------------------------------------------------
          Energy change      -0.0000789275            0.0000002000      NO
          RMS gradient        0.0001559001            0.0000080000      NO
          MAX gradient        0.0008090405            0.0000300000      NO
          RMS step            0.0115086364            0.0001000000      NO
          MAX step            0.0424674933            0.0002000000      NO
          ........................................................
          Max(Bonds)      0.0013      Max(Angles)    0.22
          Max(Dihed)        2.43      Max(Improp)    0.00
          ---------------------------------------------------------------------

The optimization has not yet converged - more geometry cycles are needed


    ---------------------------------------------------------------------------
                         Redundant Internal Coordinates
                            (Angstroem and degrees)

        Definition                    Value    dE/dq     Step     New-Value
    ----------------------------------------------------------------------------
     1. B(C   1,C   0)                1.5123  0.000115 -0.0004    1.5120   
     2. B(C   2,C   1)                1.3836  0.000263 -0.0006    1.3830   
     3. B(C   3,C   2)                1.5069  0.000176 -0.0002    1.5066   
     4. B(C   4,C   2)                1.4640 -0.000516  0.0012    1.4652   
     5. B(C   5,C   4)                1.4628 -0.000449  0.0013    1.4641   
     6. B(C   6,C   5)                1.5165 -0.000316  0.0005    1.5170   
     7. B(C   7,C   6)                1.5170 -0.000192  0.0002    1.5172   
     8. B(C   8,C   7)                1.3451 -0.000166  0.0001    1.3452   
     9. B(C   9,C   8)                1.5151  0.000291 -0.0005    1.5146   
    10. B(C  10,C   8)                1.5199  0.000342 -0.0001    1.5198   
    11. B(C  11,C   5)                1.3858  0.000097 -0.0004    1.3853   
    12. B(C  12,C  11)                1.4240  0.000066 -0.0003    1.4237   
    13. B(C  12,C   1)                1.4277  0.000209 -0.0000    1.4277   
    14. B(O  13,C  12)                1.3537 -0.000020 -0.0001    1.3536   
    15. B(O  14,C   4)                1.2640  0.000809 -0.0009    1.2630   
    16. B(H  15,C   0)                1.0900  0.000041 -0.0002    1.0898   
    17. B(H  16,C   0)                1.0971  0.000058 -0.0003    1.0967   
    18. B(H  17,C   0)                1.0966  0.000065  0.0001    1.0967   
    19. B(H  18,C   3)                1.0906  0.000093 -0.0003    1.0903   
    20. B(H  19,C   3)                1.0959  0.000045 -0.0002    1.0957   
    21. B(H  20,C   3)                1.0979  0.000056 -0.0001    1.0978   
    22. B(H  21,C   6)                1.0984  0.000230 -0.0005    1.0979   
    23. B(H  22,C   6)                1.0906 -0.000028  0.0002    1.0908   
    24. B(H  23,C   7)                1.0917  0.000096 -0.0002    1.0915   
    25. B(H  24,C   9)                1.0954  0.000040 -0.0000    1.0954   
    26. B(H  25,C   9)                1.0990  0.000028 -0.0001    1.0989   
    27. B(H  26,C   9)                1.0984  0.000079 -0.0004    1.0980   
    28. B(H  27,C  10)                1.0938 -0.000002  0.0002    1.0940   
    29. B(C  28,C  11)                1.5142  0.000031 -0.0003    1.5140   
    30. B(H  29,C  28)                1.0902  0.000101 -0.0002    1.0899   
    31. B(H  30,C  28)                1.0997  0.000090 -0.0002    1.0995   
    32. B(H  31,C  28)                1.0989  0.000072 -0.0001    1.0988   
    33. B(H  32,C  10)                1.1003  0.000135 -0.0004    1.0999   
    34. B(C  33,C  10)                1.5529 -0.000155 -0.0003    1.5526   
    35. B(H  34,C  33)                1.0983  0.000007  0.0003    1.0986   
    36. B(H  35,C  33)                1.0997  0.000133 -0.0005    1.0992   
    37. B(C  36,C  33)                1.5166  0.000149 -0.0002    1.5163   
    38. B(H  37,C  36)                1.0902  0.000039 -0.0002    1.0899   
    39. B(C  38,C  36)                1.3434 -0.000096 -0.0000    1.3434   
    40. B(C  39,C  38)                1.5110  0.000263 -0.0005    1.5104   
    41. B(H  40,C  39)                1.0999  0.000077 -0.0002    1.0997   
    42. B(H  41,C  39)                1.0936  0.000057 -0.0001    1.0935   
    43. B(H  42,C  39)                1.0994  0.000055 -0.0002    1.0993   
    44. B(C  43,C  38)                1.5115  0.000084 -0.0002    1.5113   
    45. B(H  44,C  43)                1.0955  0.000055 -0.0001    1.0953   
    46. B(H  45,C  43)                1.0999  0.000059 -0.0001    1.0997   
    47. B(H  46,C  43)                1.1001  0.000110 -0.0003    1.0998   
    48. B(H  47,O  13)                0.9733  0.000080 -0.0001    0.9732   
    49. A(C   1,C   0,H  16)          110.70 -0.000002   -0.02    110.68   
    50. A(H  15,C   0,H  17)          108.14  0.000027   -0.03    108.11   
    51. A(H  16,C   0,H  17)          106.58  0.000011    0.01    106.59   
    52. A(C   1,C   0,H  17)          110.70 -0.000107    0.05    110.75   
    53. A(H  15,C   0,H  16)          108.03  0.000023   -0.01    108.02   
    54. A(C   1,C   0,H  15)          112.46  0.000049   -0.01    112.45   
    55. A(C   0,C   1,C  12)          116.81 -0.000084    0.01    116.82   
    56. A(C   0,C   1,C   2)          125.06  0.000227   -0.05    125.00   
    57. A(C   2,C   1,C  12)          118.13 -0.000144    0.04    118.17   
    58. A(C   3,C   2,C   4)          115.38  0.000175   -0.06    115.32   
    59. A(C   1,C   2,C   4)          119.90 -0.000289    0.07    119.97   
    60. A(C   1,C   2,C   3)          124.71  0.000114   -0.01    124.71   
    61. A(H  18,C   3,H  19)          108.48 -0.000028    0.02    108.49   
    62. A(H  18,C   3,H  20)          108.09  0.000104   -0.04    108.06   
    63. A(C   2,C   3,H  19)          110.35  0.000196   -0.11    110.25   
    64. A(C   2,C   3,H  18)          113.02 -0.000157    0.08    113.11   
    65. A(C   2,C   3,H  20)          110.44 -0.000101    0.05    110.49   
    66. A(H  19,C   3,H  20)          106.19 -0.000005   -0.01    106.18   
    67. A(C   5,C   4,O  14)          120.60 -0.000397    0.10    120.70   
    68. A(C   2,C   4,C   5)          119.77  0.000498   -0.14    119.63   
    69. A(C   2,C   4,O  14)          119.63 -0.000100    0.04    119.67   
    70. A(C   6,C   5,C  11)          123.32  0.000169    0.00    123.33   
    71. A(C   4,C   5,C  11)          119.82  0.000075    0.01    119.83   
    72. A(C   4,C   5,C   6)          116.83 -0.000247   -0.01    116.81   
    73. A(C   5,C   6,C   7)          111.72  0.000438   -0.16    111.56   
    74. A(C   7,C   6,H  22)          110.72 -0.000312    0.01    110.73   
    75. A(C   5,C   6,H  22)          107.94 -0.000112   -0.13    107.80   
    76. A(C   5,C   6,H  21)          109.64 -0.000042    0.11    109.75   
    77. A(H  21,C   6,H  22)          107.31  0.000072   -0.00    107.31   
    78. A(C   7,C   6,H  21)          109.41 -0.000057    0.17    109.58   
    79. A(C   8,C   7,H  23)          117.19 -0.000007    0.05    117.24   
    80. A(C   6,C   7,H  23)          114.21  0.000374   -0.03    114.18   
    81. A(C   6,C   7,C   8)          128.60 -0.000368   -0.03    128.57   
    82. A(C   9,C   8,C  10)          116.60  0.000233    0.09    116.69   
    83. A(C   7,C   8,C  10)          123.97 -0.000235   -0.05    123.91   
    84. A(C   7,C   8,C   9)          119.43  0.000002   -0.03    119.39   
    85. A(H  25,C   9,H  26)          106.47  0.000080   -0.00    106.47   
    86. A(H  24,C   9,H  26)          107.76  0.000138   -0.05    107.71   
    87. A(C   8,C   9,H  26)          111.37 -0.000243    0.13    111.50   
    88. A(H  24,C   9,H  25)          108.37  0.000103   -0.11    108.26   
    89. A(C   8,C   9,H  25)          111.18  0.000061    0.03    111.21   
    90. A(C   8,C   9,H  24)          111.48 -0.000119   -0.00    111.48   
    91. A(H  32,C  10,C  33)          108.65  0.000081    0.07    108.72   
    92. A(C   8,C  10,C  33)          115.38  0.000115    0.04    115.42   
    93. A(H  27,C  10,H  32)          106.00 -0.000062   -0.02    105.98   
    94. A(C   8,C  10,H  32)          108.82 -0.000091    0.15    108.97   
    95. A(H  27,C  10,C  33)          108.08  0.000115   -0.22    107.86   
    96. A(C   8,C  10,H  27)          109.51 -0.000170   -0.03    109.48   
    97. A(C  12,C  11,C  28)          117.83  0.000033    0.02    117.86   
    98. A(C   5,C  11,C  28)          123.95  0.000393   -0.12    123.83   
    99. A(C   5,C  11,C  12)          118.22 -0.000426    0.10    118.31   
   100. A(C  11,C  12,O  13)          120.94  0.000050    0.01    120.94   
   101. A(C   1,C  12,O  13)          114.91 -0.000335    0.07    114.98   
   102. A(C   1,C  12,C  11)          124.15  0.000285   -0.08    124.07   
   103. A(C  12,O  13,H  47)          110.98  0.000215   -0.11    110.87   
   104. A(H  30,C  28,H  31)          107.57  0.000117   -0.04    107.53   
   105. A(H  29,C  28,H  31)          107.10  0.000197   -0.04    107.06   
   106. A(C  11,C  28,H  31)          111.26 -0.000361    0.09    111.35   
   107. A(H  29,C  28,H  30)          107.01 -0.000202    0.03    107.05   
   108. A(C  11,C  28,H  30)          111.50  0.000164   -0.03    111.47   
   109. A(C  11,C  28,H  29)          112.13  0.000094   -0.02    112.11   
   110. A(H  34,C  33,H  35)          105.26 -0.000058    0.03    105.29   
   111. A(C  10,C  33,H  35)          108.29  0.000214   -0.14    108.15   
   112. A(C  10,C  33,H  34)          107.76 -0.000017   -0.09    107.67   
   113. A(H  35,C  33,C  36)          110.98 -0.000119    0.04    111.02   
   114. A(H  34,C  33,C  36)          109.40  0.000038   -0.01    109.39   
   115. A(C  10,C  33,C  36)          114.68 -0.000055    0.17    114.85   
   116. A(H  37,C  36,C  38)          117.15 -0.000124    0.04    117.18   
   117. A(C  33,C  36,C  38)          126.92  0.000338   -0.14    126.78   
   118. A(C  33,C  36,H  37)          115.94 -0.000214    0.09    116.03   
   119. A(C  39,C  38,C  43)          115.02  0.000173   -0.06    114.95   
   120. A(C  36,C  38,C  43)          121.16 -0.000237    0.09    121.24   
   121. A(C  36,C  38,C  39)          123.83  0.000064   -0.02    123.80   
   122. A(H  41,C  39,H  42)          108.22  0.000073   -0.06    108.16   
   123. A(H  40,C  39,H  42)          106.30 -0.000012   -0.03    106.27   
   124. A(C  38,C  39,H  42)          110.78  0.000055   -0.01    110.77   
   125. A(H  40,C  39,H  41)          107.78 -0.000031    0.06    107.84   
   126. A(C  38,C  39,H  41)          112.89 -0.000119    0.05    112.94   
   127. A(C  38,C  39,H  40)          110.60  0.000038   -0.01    110.59   
   128. A(H  45,C  43,H  46)          106.26 -0.000057    0.01    106.27   
   129. A(H  44,C  43,H  46)          108.19  0.000069   -0.02    108.17   
   130. A(C  38,C  43,H  46)          111.00 -0.000130    0.07    111.06   
   131. A(H  44,C  43,H  45)          108.13 -0.000041    0.00    108.14   
   132. A(C  38,C  43,H  45)          111.21  0.000261   -0.11    111.09   
   133. A(C  38,C  43,H  44)          111.83 -0.000102    0.05    111.88   
   134. D(C   2,C   1,C   0,H  16)   -118.73 -0.000031   -1.42   -120.15   
   135. D(C   2,C   1,C   0,H  17)    123.30  0.000024   -1.45    121.85   
   136. D(C  12,C   1,C   0,H  16)     61.02 -0.000012   -1.41     59.61   
   137. D(C  12,C   1,C   0,H  15)   -178.03  0.000050   -1.44   -179.48   
   138. D(C  12,C   1,C   0,H  17)    -56.95  0.000043   -1.44    -58.39   
   139. D(C   2,C   1,C   0,H  15)      2.22  0.000031   -1.45      0.76   
   140. D(C   4,C   2,C   1,C  12)     -0.09 -0.000005   -0.12     -0.21   
   141. D(C   3,C   2,C   1,C  12)   -179.59 -0.000026   -0.08   -179.66   
   142. D(C   3,C   2,C   1,C   0)      0.16 -0.000007   -0.07      0.09   
   143. D(C   4,C   2,C   1,C   0)    179.66  0.000015   -0.11    179.55   
   144. D(H  19,C   3,C   2,C   4)     52.49  0.000027   -0.53     51.96   
   145. D(H  20,C   3,C   2,C   1)    114.91 -0.000006   -0.52    114.39   
   146. D(H  19,C   3,C   2,C   1)   -127.99  0.000045   -0.57   -128.56   
   147. D(H  20,C   3,C   2,C   4)    -64.61 -0.000025   -0.48    -65.09   
   148. D(H  18,C   3,C   2,C   4)    174.16  0.000024   -0.53    173.63   
   149. D(H  18,C   3,C   2,C   1)     -6.32  0.000043   -0.56     -6.89   
   150. D(O  14,C   4,C   2,C   3)     -0.06 -0.000113    0.24      0.18   
   151. D(O  14,C   4,C   2,C   1)   -179.60 -0.000132    0.27   -179.33   
   152. D(C   5,C   4,C   2,C   3)    179.56  0.000002    0.05    179.62   
   153. D(C   5,C   4,C   2,C   1)      0.02 -0.000017    0.09      0.11   
   154. D(C  11,C   5,C   4,C   2)      0.32  0.000047   -0.08      0.23   
   155. D(C  11,C   5,C   4,O  14)    179.94  0.000164   -0.27    179.67   
   156. D(C   6,C   5,C   4,O  14)     -1.87  0.000104   -0.14     -2.01   
   157. D(C   6,C   5,C   4,C   2)    178.51 -0.000014    0.05    178.56   
   158. D(H  22,C   6,C   5,C  11)   -154.34 -0.000018   -0.44   -154.78   
   159. D(H  22,C   6,C   5,C   4)     27.54  0.000047   -0.58     26.97   
   160. D(H  21,C   6,C   5,C  11)    -37.75 -0.000018   -0.46    -38.21   
   161. D(H  21,C   6,C   5,C   4)    144.13  0.000046   -0.59    143.53   
   162. D(C   7,C   6,C   5,C  11)     83.71  0.000171   -0.27     83.44   
   163. D(C   7,C   6,C   5,C   4)    -94.41  0.000236   -0.40    -94.82   
   164. D(C   8,C   7,C   6,C   5)    125.25 -0.000199    1.53    126.79   
   165. D(H  23,C   7,C   6,H  22)   -174.35 -0.000019    1.57   -172.78   
   166. D(H  23,C   7,C   6,H  21)     67.58  0.000115    1.46     69.04   
   167. D(H  23,C   7,C   6,C   5)    -54.01 -0.000081    1.31    -52.71   
   168. D(C   8,C   7,C   6,H  22)      4.92 -0.000137    1.80      6.72   
   169. D(C   8,C   7,C   6,H  21)   -113.16 -0.000002    1.69   -111.46   
   170. D(C  10,C   8,C   7,H  23)   -179.19 -0.000066    0.23   -178.96   
   171. D(C  10,C   8,C   7,C   6)      1.56  0.000052   -0.00      1.56   
   172. D(C   9,C   8,C   7,H  23)      0.49  0.000029   -0.20      0.29   
   173. D(C   9,C   8,C   7,C   6)   -178.76  0.000148   -0.44   -179.19   
   174. D(H  26,C   9,C   8,C  10)    -65.82 -0.000018   -0.03    -65.85   
   175. D(H  26,C   9,C   8,C   7)    114.47 -0.000106    0.38    114.85   
   176. D(H  25,C   9,C   8,C  10)     52.74 -0.000037    0.07     52.82   
   177. D(H  25,C   9,C   8,C   7)   -126.96 -0.000124    0.48   -126.49   
   178. D(H  24,C   9,C   8,C  10)    173.78  0.000054   -0.04    173.74   
   179. D(H  24,C   9,C   8,C   7)     -5.92 -0.000033    0.36     -5.56   
   180. D(C  33,C  10,C   8,C   9)     76.32 -0.000009    1.55     77.87   
   181. D(C  33,C  10,C   8,C   7)   -103.99  0.000084    1.13   -102.86   
   182. D(H  32,C  10,C   8,C   9)    -46.06 -0.000126    1.32    -44.75   
   183. D(H  32,C  10,C   8,C   7)    133.62 -0.000033    0.89    134.52   
   184. D(H  27,C  10,C   8,C   9)   -161.51  0.000092    1.27   -160.24   
   185. D(H  27,C  10,C   8,C   7)     18.18  0.000185    0.84     19.03   
   186. D(C  28,C  11,C   5,C   6)      1.44  0.000045   -0.13      1.31   
   187. D(C  28,C  11,C   5,C   4)    179.51 -0.000028    0.01    179.52   
   188. D(C  12,C  11,C   5,C   6)   -178.63  0.000024   -0.03   -178.66   
   189. D(C  12,C  11,C   5,C   4)     -0.56 -0.000048    0.11     -0.45   
   190. D(C   1,C  12,C  11,C  28)   -179.56  0.000009   -0.05   -179.61   
   191. D(C   1,C  12,C  11,C   5)      0.51  0.000027   -0.14      0.36   
   192. D(O  13,C  12,C   1,C   2)   -179.81  0.000059    0.06   -179.75   
   193. D(O  13,C  12,C   1,C   0)      0.42  0.000040    0.05      0.47   
   194. D(C  11,C  12,C   1,C   2)     -0.17 -0.000001    0.15     -0.02   
   195. D(O  13,C  12,C  11,C   5)   -179.88 -0.000038   -0.05   -179.93   
   196. D(C  11,C  12,C   1,C   0)   -179.94 -0.000020    0.14   -179.80   
   197. D(O  13,C  12,C  11,C  28)      0.06 -0.000056    0.04      0.10   
   198. D(H  47,O  13,C  12,C  11)      1.72  0.000296   -0.58      1.13   
   199. D(H  47,O  13,C  12,C   1)   -178.63  0.000238   -0.50   -179.13   
   200. D(H  31,C  28,C  11,C  12)     60.05 -0.000016    0.22     60.26   
   201. D(H  31,C  28,C  11,C   5)   -120.02 -0.000036    0.32   -119.71   
   202. D(H  30,C  28,C  11,C  12)    -60.05 -0.000030    0.23    -59.82   
   203. D(H  30,C  28,C  11,C   5)    119.88 -0.000051    0.33    120.21   
   204. D(H  29,C  28,C  11,C  12)    179.97  0.000050    0.22    180.19   
   205. D(H  29,C  28,C  11,C   5)     -0.10  0.000030    0.31      0.22   
   206. D(C  36,C  33,C  10,H  32)     39.22 -0.000046    1.90     41.13   
   207. D(C  36,C  33,C  10,H  27)    153.82 -0.000018    1.80    155.62   
   208. D(C  36,C  33,C  10,C   8)    -83.25 -0.000071    1.62    -81.63   
   209. D(H  35,C  33,C  10,H  32)    163.76 -0.000074    1.96    165.72   
   210. D(H  35,C  33,C  10,H  27)    -81.65 -0.000045    1.86    -79.79   
   211. D(H  35,C  33,C  10,C   8)     41.28 -0.000099    1.68     42.96   
   212. D(H  34,C  33,C  10,H  32)    -82.85 -0.000045    1.87    -80.98   
   213. D(H  34,C  33,C  10,H  27)     31.74 -0.000016    1.77     33.51   
   214. D(H  34,C  33,C  10,C   8)    154.67 -0.000069    1.59    156.27   
   215. D(C  38,C  36,C  33,H  35)     71.68  0.000025   -2.18     69.50   
   216. D(C  38,C  36,C  33,H  34)    -44.04  0.000142   -2.22    -46.26   
   217. D(C  38,C  36,C  33,C  10)   -165.22  0.000174   -2.21   -167.43   
   218. D(H  37,C  36,C  33,H  35)   -108.87  0.000075   -2.39   -111.26   
   219. D(H  37,C  36,C  33,H  34)    135.42  0.000192   -2.43    132.98   
   220. D(H  37,C  36,C  33,C  10)     14.23  0.000224   -2.42     11.81   
   221. D(C  43,C  38,C  36,H  37)      0.11 -0.000001    0.07      0.18   
   222. D(C  43,C  38,C  36,C  33)    179.55  0.000050   -0.14    179.41   
   223. D(C  39,C  38,C  36,H  37)    179.64 -0.000011    0.11    179.75   
   224. D(C  39,C  38,C  36,C  33)     -0.91  0.000040   -0.11     -1.02   
   225. D(H  42,C  39,C  38,C  43)    -55.23  0.000003   -0.16    -55.38   
   226. D(H  42,C  39,C  38,C  36)    125.22  0.000014   -0.20    125.02   
   227. D(H  41,C  39,C  38,C  43)   -176.78 -0.000047   -0.11   -176.89   
   228. D(H  41,C  39,C  38,C  36)      3.66 -0.000036   -0.15      3.52   
   229. D(H  40,C  39,C  38,C  43)     62.38  0.000047   -0.21     62.17   
   230. D(H  40,C  39,C  38,C  36)   -117.18  0.000058   -0.25   -117.43   
   231. D(H  46,C  43,C  38,C  39)     59.49  0.000037    0.01     59.49   
   232. D(H  46,C  43,C  38,C  36)   -120.94  0.000028    0.04   -120.90   
   233. D(H  45,C  43,C  38,C  39)    -58.59  0.000024    0.02    -58.56   
   234. D(H  45,C  43,C  38,C  36)    120.98  0.000015    0.06    121.04   
   235. D(H  44,C  43,C  38,C  39)   -179.59 -0.000036    0.07   -179.52   
   236. D(H  44,C  43,C  38,C  36)     -0.02 -0.000045    0.10      0.08   
    ----------------------------------------------------------------------------

         *************************************************************
         *                GEOMETRY OPTIMIZATION CYCLE  13            *
         *************************************************************
---------------------------------
CARTESIAN COORDINATES (ANGSTROEM)
---------------------------------
  C      4.647457    1.833807    1.329309
  C      3.543207    1.087360    0.615521
  C      2.368469    1.655878    0.157842
  C      2.008210    3.111994    0.298978
  C      1.374398    0.828398   -0.530492
  C      1.632188   -0.599385   -0.727051
  C      0.545764   -1.402299   -1.417221
  C     -0.374302   -2.072800   -0.414278
  C     -1.715959   -2.013304   -0.336533
  C     -2.430073   -2.757943    0.772322
  C     -2.588858   -1.246128   -1.315920
  C      2.809687   -1.158145   -0.257560
  C      3.744587   -0.309529    0.400224
  O      4.912419   -0.799067    0.878379
  O      0.309187    1.356050   -0.957340
  H      4.416284    2.890334    1.463679
  H      5.588398    1.760757    0.770634
  H      4.835463    1.397576    2.317751
  H      2.717252    3.670950    0.910174
  H      1.011162    3.214755    0.741680
  H      1.956109    3.592279   -0.686801
  H      1.001253   -2.163065   -2.064625
  H     -0.014148   -0.722042   -2.060249
  H      0.143805   -2.670581    0.337781
  H     -1.734252   -3.367333    1.359108
  H     -3.210469   -3.418258    0.369266
  H     -2.932540   -2.067155    1.462190
  H     -2.026475   -1.056874   -2.235046
  C      3.163646   -2.623086   -0.401789
  H      2.386322   -3.183839   -0.920672
  H      4.093789   -2.758117   -0.972307
  H      3.304688   -3.099016    0.578495
  H     -3.440582   -1.878319   -1.606859
  C     -3.131221    0.114416   -0.800782
  H     -3.356492    0.737067   -1.677432
  H     -2.314569    0.633161   -0.279010
  C     -4.363174    0.017779    0.077922
  H     -4.626583   -0.981571    0.424084
  C     -5.162324    1.028995    0.456714
  C     -4.934618    2.470774    0.068321
  H     -4.754842    3.087827    0.960656
  H     -4.083819    2.601259   -0.606044
  H     -5.826413    2.888285   -0.420369
  C     -6.372265    0.787277    1.329457
  H     -6.484636   -0.271359    1.587203
  H     -6.306984    1.362251    2.264618
  H     -7.293613    1.117945    0.828194
  H      4.993592   -1.749965    0.687876

----------------------------
CARTESIAN COORDINATES (A.U.)
----------------------------
  NO LB      ZA    FRAG     MASS         X           Y           Z
   0 C     6.0000    0    12.011    8.782420    3.465393    2.512030
   1 C     6.0000    0    12.011    6.695691    2.054814    1.163166
   2 C     6.0000    0    12.011    4.475758    3.129157    0.298277
   3 C     6.0000    0    12.011    3.794967    5.880817    0.564987
   4 C     6.0000    0    12.011    2.597237    1.565446   -1.002486
   5 C     6.0000    0    12.011    3.084388   -1.132673   -1.373927
   6 C     6.0000    0    12.011    1.031344   -2.649961   -2.678160
   7 C     6.0000    0    12.011   -0.707328   -3.917025   -0.782871
   8 C     6.0000    0    12.011   -3.242692   -3.804593   -0.635955
   9 C     6.0000    0    12.011   -4.592173   -5.211758    1.459478
  10 C     6.0000    0    12.011   -4.892232   -2.354841   -2.486729
  11 C     6.0000    0    12.011    5.309538   -2.188577   -0.486717
  12 C     6.0000    0    12.011    7.076244   -0.584926    0.756314
  13 O     8.0000    0    15.999    9.283126   -1.510019    1.659895
  14 O     8.0000    0    15.999    0.584279    2.562563   -1.809111
  15 H     1.0000    0     1.008    8.345568    5.461940    2.765952
  16 H     1.0000    0     1.008   10.560541    3.327348    1.456287
  17 H     1.0000    0     1.008    9.137701    2.641035    4.379915
  18 H     1.0000    0     1.008    5.134863    6.937090    1.719980
  19 H     1.0000    0     1.008    1.910820    6.075006    1.401572
  20 H     1.0000    0     1.008    3.696511    6.788424   -1.297866
  21 H     1.0000    0     1.008    1.892094   -4.087601   -3.901575
  22 H     1.0000    0     1.008   -0.026736   -1.364461   -3.893307
  23 H     1.0000    0     1.008    0.271753   -5.046667    0.638314
  24 H     1.0000    0     1.008   -3.277262   -6.363337    2.568341
  25 H     1.0000    0     1.008   -6.066907   -6.459572    0.697812
  26 H     1.0000    0     1.008   -5.541698   -3.906357    2.763139
  27 H     1.0000    0     1.008   -3.829483   -1.997202   -4.223624
  28 C     6.0000    0    12.011    5.978424   -4.956915   -0.759272
  29 H     1.0000    0     1.008    4.509496   -6.016584   -1.739817
  30 H     1.0000    0     1.008    7.736140   -5.212085   -1.837394
  31 H     1.0000    0     1.008    6.244956   -5.856292    1.093198
  32 H     1.0000    0     1.008   -6.501758   -3.549509   -3.036524
  33 C     6.0000    0    12.011   -5.917151    0.216214   -1.513259
  34 H     1.0000    0     1.008   -6.342850    1.392855   -3.169887
  35 H     1.0000    0     1.008   -4.373902    1.196502   -0.527252
  36 C     6.0000    0    12.011   -8.245205    0.033597    0.147252
  37 H     1.0000    0     1.008   -8.742976   -1.854899    0.801402
  38 C     6.0000    0    12.011   -9.755379    1.944520    0.863064
  39 C     6.0000    0    12.011   -9.325076    4.669087    0.129108
  40 H     1.0000    0     1.008   -8.985349    5.835148    1.815376
  41 H     1.0000    0     1.008   -7.717300    4.915667   -1.145258
  42 H     1.0000    0     1.008  -11.010325    5.458067   -0.794383
  43 C     6.0000    0    12.011  -12.041835    1.487737    2.512310
  44 H     1.0000    0     1.008  -12.254187   -0.512794    2.999379
  45 H     1.0000    0     1.008  -11.918472    2.574280    4.279507
  46 H     1.0000    0     1.008  -13.782932    2.112610    1.565061
  47 H     1.0000    0     1.008    9.436521   -3.306954    1.299896

--------------------------------
INTERNAL COORDINATES (ANGSTROEM)
--------------------------------
 C      0   0   0     0.000000000000     0.00000000     0.00000000
 C      1   0   0     1.511966764679     0.00000000     0.00000000
 C      2   1   0     1.383000898350   125.00480481     0.00000000
 C      3   2   1     1.506645067744   124.70802528     0.09262083
 C      3   2   1     1.465163504814   119.97422443   179.55040458
 C      5   3   2     1.464122718584   119.62781511     0.10939840
 C      6   5   3     1.517011359956   116.81554561   178.55675888
 C      7   6   5     1.517230365355   111.55818892   265.18454037
 C      8   7   6     1.345224064053   128.56933357   126.78878205
 C      9   8   7     1.514598191527   119.39347174   180.80652512
 C      9   8   7     1.519773282132   123.91211262     1.56022235
 C      6   5   3     1.385329952048   119.83398031     0.23308361
 C     12   6   5     1.423680644924   118.31539388   359.54883543
 O     13  12   6     1.353554661429   120.94469683   180.07517085
 O      5   3   2     1.263047923206   119.67171891   180.66905646
 H      1   2   3     1.089837321073   112.45092120     0.76442836
 H      1   2   3     1.096733588790   110.68482519   239.84639978
 H      1   2   3     1.096659781229   110.75244111   121.84634862
 H      4   3   2     1.090290450871   113.10919490   353.11074758
 H      4   3   2     1.095741121199   110.24653414   231.44480883
 H      4   3   2     1.097793035874   110.49088682   114.39111563
 H      7   6   5     1.097891923076   109.74960068   143.53391987
 H      7   6   5     1.090750332419   107.80304960    26.96507072
 H      8   7   6     1.091498923069   114.18248573   307.29407851
 H     10   9   8     1.095371706307   111.48131559   354.43678884
 H     10   9   8     1.098857579958   111.20721950   233.51480269
 H     10   9   8     1.097988591538   111.49623873   114.85160840
 H     11   9   8     1.094021284601   109.48024283    19.02599977
 C     12   6   5     1.513982124376   123.82853897   179.52077696
 H     29  12   6     1.089915034358   112.11332703     0.21959957
 H     29  12   6     1.099495243034   111.47211350   120.20822957
 H     29  12   6     1.098799323444   111.35381328   240.29016629
 H     11   9   8     1.099884550646   108.97093150   134.51588755
 C     11   9   8     1.552612259423   115.41511090   257.13603379
 H     34  11   9     1.098615914843   107.66933794   156.26771634
 H     34  11   9     1.099210807679   108.15028381    42.96330734
 C     34  11   9     1.516300675171   114.84980243   278.37149404
 H     37  34  11     1.089913480728   116.03034767    11.81230367
 C     37  34  11     1.343384643293   126.78047337   192.57024500
 C     39  37  34     1.510438935485   123.80269452   358.97996194
 H     40  39  37     1.099697838391   110.58508398   242.57319314
 H     40  39  37     1.093458883064   112.94153523     3.51976284
 H     40  39  37     1.099287008392   110.76575051   125.02089248
 C     39  37  34     1.511312302088   121.24438507   179.41028473
 H     44  39  37     1.095340164774   111.87600352     0.08193928
 H     44  39  37     1.099718639161   111.09503606   121.04257809
 H     44  39  37     1.099767934069   111.06403269   239.09715394
 H     14  13  12     0.973183519478   110.86700058     1.13138885

---------------------------
INTERNAL COORDINATES (A.U.)
---------------------------
 C      0   0   0     0.000000000000     0.00000000     0.00000000
 C      1   0   0     2.857203108834     0.00000000     0.00000000
 C      2   1   0     2.613492940848   125.00480481     0.00000000
 C      3   2   1     2.847146559060   124.70802528     0.09262083
 C      3   2   1     2.768757765515   119.97422443   179.55040458
 C      5   3   2     2.766790964576   119.62781511     0.10939840
 C      6   5   3     2.866736012364   116.81554561   178.55675888
 C      7   6   5     2.867149872591   111.55818892   265.18454037
 C      8   7   6     2.542105069822   128.56933357   126.78878205
 C      9   8   7     2.862175784918   119.39347174   180.80652512
 C      9   8   7     2.871955288880   123.91211262     1.56022235
 C      6   5   3     2.617894214489   119.83398031     0.23308361
 C     12   6   5     2.690366521070   118.31539388   359.54883543
 O     13  12   6     2.557847617393   120.94469683   180.07517085
 O      5   3   2     2.386814668877   119.67171891   180.66905646
 H      1   2   3     2.059494067354   112.45092120     0.76442836
 H      1   2   3     2.072526124686   110.68482519   239.84639978
 H      1   2   3     2.072386648609   110.75244111   121.84634862
 H      4   3   2     2.060350358575   113.10919490   353.11074758
 H      4   3   2     2.070650632742   110.24653414   231.44480883
 H      4   3   2     2.074528189528   110.49088682   114.39111563
 H      7   6   5     2.074715059258   109.74960068   143.53391987
 H      7   6   5     2.061219408756   107.80304960    26.96507072
 H      8   7   6     2.062634040071   114.18248573   307.29407851
 H     10   9   8     2.069952539767   111.48131559   354.43678884
 H     10   9   8     2.076539886304   111.20721950   233.51480269
 H     10   9   8     2.074897736177   111.49623873   114.85160840
 H     11   9   8     2.067400612576   109.48024283    19.02599977
 C     12   6   5     2.861011586723   123.82853897   179.52077696
 H     29  12   6     2.059640924180   112.11332703     0.21959957
 H     29  12   6     2.077744894883   111.47211350   120.20822957
 H     29  12   6     2.076429797447   111.35381328   240.29016629
 H     11   9   8     2.078480579652   108.97093150   134.51588755
 C     11   9   8     2.934011962478   115.41511090   257.13603379
 H     34  11   9     2.076083205421   107.66933794   156.26771634
 H     34  11   9     2.077207389960   108.15028381    42.96330734
 C     34  11   9     2.865393012753   114.84980243   278.37149404
 H     37  34  11     2.059637988245   116.03034767    11.81230367
 C     37  34  11     2.538629068340   126.78047337   192.57024500
 C     39  37  34     2.854315930079   123.80269452   358.97996194
 H     40  39  37     2.078127744624   110.58508398   242.57319314
 H     40  39  37     2.066337827694   112.94153523     3.51976284
 H     40  39  37     2.077351388439   110.76575051   125.02089248
 C     39  37  34     2.855966353772   121.24438507   179.41028473
 H     44  39  37     2.069892934906   111.87600352     0.08193928
 H     44  39  37     2.078167052384   111.09503606   121.04257809
 H     44  39  37     2.078260206258   111.06403269   239.09715394
 H     14  13  12     1.839050329860   110.86700058     1.13138885


           ************************************************************
           *        Program running with 4 parallel MPI-processes     *
           *              working on a common directory               *
           ************************************************************
------------------------------------------------------------------------------
                   ___                                                        
                  /   \      - P O W E R E D   B Y -                         
                 /     \                                                     
                 |  |  |   _    _      __       _____    __    __             
                 |  |  |  | |  | |    /  \     |  _  \  |  |  /  |          
                  \  \/   | |  | |   /    \    | | | |  |  | /  /          
                 / \  \   | |__| |  /  /\  \   | |_| |  |  |/  /          
                |  |  |   |  __  | /  /__\  \  |    /   |      \           
                |  |  |   | |  | | |   __   |  |    \   |  |\   \          
                \     /   | |  | | |  |  |  |  | |\  \  |  | \   \       
                 \___/    |_|  |_| |__|  |__|  |_| \__\ |__|  \__/        
                                                                              
                      - O R C A' S   B I G   F R I E N D -                    
                                      &                                       
                       - I N T E G R A L  F E E D E R -                       
                                                                              
 v1 FN, 2020, v2 2021                                                         
------------------------------------------------------------------------------


Reading SHARK input file mPQ2_1e_1H_B3LYP_631Gd_opt.SHARKINP.tmp ... ok
----------------------
SHARK INTEGRAL PACKAGE
----------------------

Number of atoms                             ...     48
Number of basis functions                   ...    348
Number of shells                            ...    180
Maximum angular momentum                    ...      2
Integral batch strategy                     ... SHARK/LIBINT Hybrid
RI-J (if used) integral strategy            ... SPLIT-RIJ (Revised 2003 algorithm where possible)
Printlevel                                  ...      1
Contraction scheme used                     ... SEGMENTED contraction
Coulomb Range Separation                    ... NOT USED
Exchange Range Separation                   ... NOT USED
Finite Nucleus Model                        ... NOT USED
Auxiliary Coulomb fitting basis             ... AVAILABLE
   # of basis functions in Aux-J            ...   1326
   # of shells in Aux-J                     ...    450
   Maximum angular momentum in Aux-J        ...      4
Auxiliary J/K fitting basis                 ... NOT available
Auxiliary Correlation fitting basis         ... NOT available
Auxiliary 'external' fitting basis          ... NOT available
Integral threshold                          ...     2.500000e-11
Primitive cut-off                           ...     2.500000e-12
Primitive pair pre-selection threshold      ...     2.500000e-12

Calculating pre-screening integrals         ... done (  0.1 sec) Dimension = 180
Organizing shell pair data                  ... done (  0.1 sec)
Shell pair information
Total number of shell pairs                 ...     16290
Shell pairs after pre-screening             ...     10958
Total number of primitive shell pairs       ...     90198
Primitive shell pairs kept                  ...     33573
          la=0 lb=0:   4399 shell pairs
          la=1 lb=0:   3615 shell pairs
          la=1 lb=1:    741 shell pairs
          la=2 lb=0:   1448 shell pairs
          la=2 lb=1:    627 shell pairs
          la=2 lb=2:    128 shell pairs

Calculating one electron integrals          ... done (  0.1 sec)
Calculating RI/J V-Matrix + Cholesky decomp.... done (  5.6 sec)
Calculating Nuclear repulsion               ... done (  0.0 sec) ENN=   1639.416473609399 Eh

SHARK setup successfully completed in   6.1 seconds

Maximum memory used throughout the entire GTOINT-calculation: 26.7 MB
[1717808123.406797] [eu-a2p-091:37504:0]          mpool.c:38   UCX  WARN  object 0x39b8880 was not returned to mpool ucp_requests
[1717808123.406825] [eu-a2p-091:37504:0]          mpool.c:38   UCX  WARN  object 0x39b8a40 was not returned to mpool ucp_requests
[1717808123.406830] [eu-a2p-091:37504:0]          mpool.c:38   UCX  WARN  object 0x39b8c00 was not returned to mpool ucp_requests
[1717808123.406835] [eu-a2p-091:37504:0]          mpool.c:38   UCX  WARN  object 0x39b8dc0 was not returned to mpool ucp_requests
[1717808123.406839] [eu-a2p-091:37504:0]          mpool.c:38   UCX  WARN  object 0x39b8f80 was not returned to mpool ucp_requests
[1717808123.406843] [eu-a2p-091:37504:0]          mpool.c:38   UCX  WARN  object 0x39b9140 was not returned to mpool ucp_requests
[1717808123.406848] [eu-a2p-091:37504:0]          mpool.c:38   UCX  WARN  object 0x39b9300 was not returned to mpool ucp_requests
[1717808123.406852] [eu-a2p-091:37504:0]          mpool.c:38   UCX  WARN  object 0x39b94c0 was not returned to mpool ucp_requests
[1717808123.406856] [eu-a2p-091:37504:0]          mpool.c:38   UCX  WARN  object 0x39b9680 was not returned to mpool ucp_requests
[1717808123.406860] [eu-a2p-091:37504:0]          mpool.c:38   UCX  WARN  object 0x39b9840 was not returned to mpool ucp_requests
[1717808123.406865] [eu-a2p-091:37504:0]          mpool.c:38   UCX  WARN  object 0x39b9a00 was not returned to mpool ucp_requests
[1717808123.406869] [eu-a2p-091:37504:0]          mpool.c:38   UCX  WARN  object 0x39b9bc0 was not returned to mpool ucp_requests
[1717808123.406873] [eu-a2p-091:37504:0]          mpool.c:38   UCX  WARN  object 0x39b9d80 was not returned to mpool ucp_requests
[1717808123.406877] [eu-a2p-091:37504:0]          mpool.c:38   UCX  WARN  object 0x39b9f40 was not returned to mpool ucp_requests
[1717808123.406881] [eu-a2p-091:37504:0]          mpool.c:38   UCX  WARN  object 0x39ba100 was not returned to mpool ucp_requests
[1717808123.406885] [eu-a2p-091:37504:0]          mpool.c:38   UCX  WARN  object 0x39ba2c0 was not returned to mpool ucp_requests
[1717808123.406889] [eu-a2p-091:37504:0]          mpool.c:38   UCX  WARN  object 0x39ba480 was not returned to mpool ucp_requests
[1717808123.406893] [eu-a2p-091:37504:0]          mpool.c:38   UCX  WARN  object 0x39ba640 was not returned to mpool ucp_requests
[1717808123.406897] [eu-a2p-091:37504:0]          mpool.c:38   UCX  WARN  object 0x39ba800 was not returned to mpool ucp_requests
[1717808123.406901] [eu-a2p-091:37504:0]          mpool.c:38   UCX  WARN  object 0x39ba9c0 was not returned to mpool ucp_requests
[1717808123.406907] [eu-a2p-091:37504:0]          mpool.c:38   UCX  WARN  object 0x39bab80 was not returned to mpool ucp_requests
[1717808123.406911] [eu-a2p-091:37504:0]          mpool.c:38   UCX  WARN  object 0x39bad40 was not returned to mpool ucp_requests
[1717808123.434925] [eu-a2p-091:37502:0]          mpool.c:38   UCX  WARN  object 0x3909a00 was not returned to mpool ucp_requests
[1717808123.434957] [eu-a2p-091:37502:0]          mpool.c:38   UCX  WARN  object 0x3909bc0 was not returned to mpool ucp_requests
[1717808123.434963] [eu-a2p-091:37502:0]          mpool.c:38   UCX  WARN  object 0x3909d80 was not returned to mpool ucp_requests
[1717808123.434968] [eu-a2p-091:37502:0]          mpool.c:38   UCX  WARN  object 0x3909f40 was not returned to mpool ucp_requests
[1717808123.434973] [eu-a2p-091:37502:0]          mpool.c:38   UCX  WARN  object 0x390a100 was not returned to mpool ucp_requests
[1717808123.434977] [eu-a2p-091:37502:0]          mpool.c:38   UCX  WARN  object 0x390a2c0 was not returned to mpool ucp_requests
[1717808123.434982] [eu-a2p-091:37502:0]          mpool.c:38   UCX  WARN  object 0x390a480 was not returned to mpool ucp_requests
[1717808123.434986] [eu-a2p-091:37502:0]          mpool.c:38   UCX  WARN  object 0x390a640 was not returned to mpool ucp_requests
[1717808123.434991] [eu-a2p-091:37502:0]          mpool.c:38   UCX  WARN  object 0x390a800 was not returned to mpool ucp_requests
[1717808123.434995] [eu-a2p-091:37502:0]          mpool.c:38   UCX  WARN  object 0x390a9c0 was not returned to mpool ucp_requests
[1717808123.435000] [eu-a2p-091:37502:0]          mpool.c:38   UCX  WARN  object 0x390ab80 was not returned to mpool ucp_requests
[1717808123.435004] [eu-a2p-091:37502:0]          mpool.c:38   UCX  WARN  object 0x390ad40 was not returned to mpool ucp_requests
[1717808123.436519] [eu-a2p-091:37503:0]          mpool.c:38   UCX  WARN  object 0x3e15880 was not returned to mpool ucp_requests
[1717808123.436545] [eu-a2p-091:37503:0]          mpool.c:38   UCX  WARN  object 0x3e15a40 was not returned to mpool ucp_requests
[1717808123.436551] [eu-a2p-091:37503:0]          mpool.c:38   UCX  WARN  object 0x3e15c00 was not returned to mpool ucp_requests
[1717808123.436556] [eu-a2p-091:37503:0]          mpool.c:38   UCX  WARN  object 0x3e15dc0 was not returned to mpool ucp_requests
[1717808123.436560] [eu-a2p-091:37503:0]          mpool.c:38   UCX  WARN  object 0x3e15f80 was not returned to mpool ucp_requests
[1717808123.436564] [eu-a2p-091:37503:0]          mpool.c:38   UCX  WARN  object 0x3e16140 was not returned to mpool ucp_requests
[1717808123.436568] [eu-a2p-091:37503:0]          mpool.c:38   UCX  WARN  object 0x3e16300 was not returned to mpool ucp_requests
[1717808123.436573] [eu-a2p-091:37503:0]          mpool.c:38   UCX  WARN  object 0x3e164c0 was not returned to mpool ucp_requests
[1717808123.436577] [eu-a2p-091:37503:0]          mpool.c:38   UCX  WARN  object 0x3e16680 was not returned to mpool ucp_requests
[1717808123.436581] [eu-a2p-091:37503:0]          mpool.c:38   UCX  WARN  object 0x3e16840 was not returned to mpool ucp_requests
[1717808123.436585] [eu-a2p-091:37503:0]          mpool.c:38   UCX  WARN  object 0x3e16a00 was not returned to mpool ucp_requests
[1717808123.436589] [eu-a2p-091:37503:0]          mpool.c:38   UCX  WARN  object 0x3e16bc0 was not returned to mpool ucp_requests
[1717808123.436593] [eu-a2p-091:37503:0]          mpool.c:38   UCX  WARN  object 0x3e16d80 was not returned to mpool ucp_requests
[1717808123.436597] [eu-a2p-091:37503:0]          mpool.c:38   UCX  WARN  object 0x3e16f40 was not returned to mpool ucp_requests
[1717808123.436602] [eu-a2p-091:37503:0]          mpool.c:38   UCX  WARN  object 0x3e17100 was not returned to mpool ucp_requests
[1717808123.436606] [eu-a2p-091:37503:0]          mpool.c:38   UCX  WARN  object 0x3e172c0 was not returned to mpool ucp_requests
[1717808123.436610] [eu-a2p-091:37503:0]          mpool.c:38   UCX  WARN  object 0x3e17480 was not returned to mpool ucp_requests
[1717808123.436614] [eu-a2p-091:37503:0]          mpool.c:38   UCX  WARN  object 0x3e17640 was not returned to mpool ucp_requests
[1717808123.436618] [eu-a2p-091:37503:0]          mpool.c:38   UCX  WARN  object 0x3e17800 was not returned to mpool ucp_requests
[1717808123.436622] [eu-a2p-091:37503:0]          mpool.c:38   UCX  WARN  object 0x3e179c0 was not returned to mpool ucp_requests
[1717808123.436626] [eu-a2p-091:37503:0]          mpool.c:38   UCX  WARN  object 0x3e17b80 was not returned to mpool ucp_requests
[1717808123.436630] [eu-a2p-091:37503:0]          mpool.c:38   UCX  WARN  object 0x3e17d40 was not returned to mpool ucp_requests


           ************************************************************
           *        Program running with 4 parallel MPI-processes     *
           *              working on a common directory               *
           ************************************************************

Diagonalization of the overlap matrix:
Smallest eigenvalue                        ... 3.602e-04
Time for diagonalization                   ...    0.024 sec
Threshold for overlap eigenvalues          ... 1.000e-08
Number of eigenvalues below threshold      ... 0
Time for construction of square roots      ...    0.012 sec
Total time needed                          ...    0.037 sec

-------------------
DFT GRID GENERATION
-------------------

General Integration Accuracy     IntAcc      ... 4.959
Radial Grid Type                 RadialGrid  ... OptM3 with GC (2021)
Angular Grid (max. ang.)         AngularGrid ... 6 (Lebedev-590)
Angular grid pruning method      GridPruning ... 4 (adaptive)
Weight generation scheme         WeightScheme... Becke
Basis function cutoff            BFCut       ... 1.0000e-11
Integration weight cutoff        WCut        ... 1.0000e-14
Angular grids for H and He will be reduced by one unit
Partially contracted basis set               ... off
Rotationally invariant grid construction     ... off

Total number of grid points                  ...   527717
Total number of batches                      ...     8271
Average number of points per batch           ...       63
Average number of grid points per atom       ...    10994
Time for grid setup =    8.093 sec

--------------------
COSX GRID GENERATION
--------------------

GRIDX 1
-------
General Integration Accuracy     IntAcc      ... 4.020
Radial Grid Type                 RadialGrid  ... OptM3 with GC (2021)
Angular Grid (max. ang.)         AngularGrid ... 2 (Lebedev-110)
Angular grid pruning method      GridPruning ... 4 (adaptive)
Weight generation scheme         WeightScheme... Becke
Basis function cutoff            BFCut       ... 1.0000e-11
Integration weight cutoff        WCut        ... 1.0000e-14
Angular grids for H and He will be reduced by one unit
Partially contracted basis set               ... on
Rotationally invariant grid construction     ... off

Total number of grid points                  ...    56603
Total number of batches                      ...      909
Average number of points per batch           ...       62
Average number of grid points per atom       ...     1179
UseSFitting                                  ... on

GRIDX 2
-------
General Integration Accuracy     IntAcc      ... 4.338
Radial Grid Type                 RadialGrid  ... OptM3 with GC (2021)
Angular Grid (max. ang.)         AngularGrid ... 3 (Lebedev-194)
Angular grid pruning method      GridPruning ... 4 (adaptive)
Weight generation scheme         WeightScheme... Becke
Basis function cutoff            BFCut       ... 1.0000e-11
Integration weight cutoff        WCut        ... 1.0000e-14
Angular grids for H and He will be reduced by one unit
Partially contracted basis set               ... on
Rotationally invariant grid construction     ... off

Total number of grid points                  ...   123125
Total number of batches                      ...     1950
Average number of points per batch           ...       63
Average number of grid points per atom       ...     2565
UseSFitting                                  ... on

GRIDX 3
-------
General Integration Accuracy     IntAcc      ... 4.871
Radial Grid Type                 RadialGrid  ... OptM3 with GC (2021)
Angular Grid (max. ang.)         AngularGrid ... 4 (Lebedev-302)
Angular grid pruning method      GridPruning ... 4 (adaptive)
Weight generation scheme         WeightScheme... Becke
Basis function cutoff            BFCut       ... 1.0000e-11
Integration weight cutoff        WCut        ... 1.0000e-14
Angular grids for H and He will be reduced by one unit
Partially contracted basis set               ... on
Rotationally invariant grid construction     ... off

Total number of grid points                  ...   236900
Total number of batches                      ...     3727
Average number of points per batch           ...       63
Average number of grid points per atom       ...     4935
UseSFitting                                  ... on

Time for X-Grid setup             =    4.055 sec


--------------------
CPCM SOLVATION MODEL
--------------------
CPCM parameters:
  Epsilon                                         ...      80.4000
  Refrac                                          ...       1.3300
  Rsolv                                           ...       1.3000
  Surface type                                    ... GAUSSIAN VDW
  Epsilon function type                           ...         CPCM
Radii:
 Radius for C  used is    3.8550 Bohr (=   2.0400 Ang.)
 Radius for O  used is    3.4469 Bohr (=   1.8240 Ang.)
 Radius for H  used is    2.4944 Bohr (=   1.3200 Ang.)
Calculating surface                               ...        done! (  0.0s)
GEPOL surface points                              ...         2523
GEPOL Volume                                      ...    2616.1958
GEPOL Surface-area                                ...    1348.9306
Calculating surface distance matrix               ...        done! (  0.1s)
Performing Cholesky decomposition & store         ...        done! (  0.4s)
Overall time for CPCM initialization              ...                 0.4s
--------------
SCF ITERATIONS
--------------
ITER       Energy         Delta-E        Max-DP      RMS-DP      [F,P]     Damp
               ***  Starting incremental Fock matrix formation  ***
  0   -890.1035774689   0.000000000000 0.00129186  0.00002375  0.0124159 0.7000
  1   -890.1041415103  -0.000564041356 0.00122963  0.00002333  0.0097997 0.7000
                               ***Turning on DIIS***
  2   -890.1045902179  -0.000448707654 0.00325000  0.00006351  0.0073430 0.0000
  3   -890.1057395804  -0.001149362501 0.00043185  0.00000989  0.0011058 0.0000
  4   -890.1057562924  -0.000016711984 0.00029476  0.00000667  0.0003736 0.0000
               *** Restarting incremental Fock matrix formation ***
                                   *** Resetting DIIS ***
  5   -890.1057587359  -0.000002443524 0.00038796  0.00000417  0.0004031 0.0000
  6   -890.1057578515   0.000000884469 0.00028988  0.00000279  0.0008322 0.0000
  7   -890.1057590554  -0.000001203960 0.00002069  0.00000029  0.0000221 0.0000
  8   -890.1057590691  -0.000000013669 0.00001579  0.00000015  0.0000182 0.0000
  9   -890.1057590617   0.000000007448 0.00000535  0.00000005  0.0000083 0.0000
 10   -890.1057590637  -0.000000002045 0.00000345  0.00000004  0.0000019 0.0000
 11   -890.1057590738  -0.000000010098 0.00000357  0.00000004  0.0000012 0.0000
 12   -890.1057590812  -0.000000007367 0.00000108  0.00000001  0.0000013 0.0000
                            ***DIIS convergence achieved***

               *****************************************************
               *                     SUCCESS                       *
               *           SCF CONVERGED AFTER  13 CYCLES          *
               *****************************************************

Old exchange energy                            =    -24.928161909 Eh
New exchange energy                            =    -24.928170689 Eh
Exchange energy change after final integration =     -0.000008780 Eh
Total energy after final integration           =   -890.105767842 Eh
Final COS-X integration done in                =    27.679 sec
Total Energy       :         -890.10576784 Eh          -24221.00932 eV
  Last Energy change         ...    1.9742e-08  Tolerance :   1.0000e-08
  Last MAX-Density change    ...    0.0000e+00  Tolerance :   1.0000e-07
             **** THE GBW FILE WAS UPDATED (mPQ2_1e_1H_B3LYP_631Gd_opt.gbw) ****
             **** DENSITY mPQ2_1e_1H_B3LYP_631Gd_opt.scfp WAS UPDATED ****
             **** ENERGY FILE WAS UPDATED (mPQ2_1e_1H_B3LYP_631Gd_opt.en.tmp) ****
----------------------
UHF SPIN CONTAMINATION
----------------------

Warning: in a DFT calculation there is little theoretical justification to 
         calculate <S**2> as in Hartree-Fock theory. We will do it anyways
         but you should keep in mind that the values have only limited relevance

Expectation value of <S**2>     :     0.770466
Ideal value S*(S+1) for S=0.5   :     0.750000
Deviation                       :     0.020466

             **** THE GBW FILE WAS UPDATED (mPQ2_1e_1H_B3LYP_631Gd_opt.gbw) ****
             **** DENSITY mPQ2_1e_1H_B3LYP_631Gd_opt.scfp WAS UPDATED ****
Total SCF time: 0 days 0 hours 3 min 27 sec 

Maximum memory used throughout the entire SCF-calculation: 184.7 MB

-------------------------   --------------------
FINAL SINGLE POINT ENERGY      -890.105767841760
-------------------------   --------------------


           ************************************************************
           *        Program running with 4 parallel MPI-processes     *
           *              working on a common directory               *
           ************************************************************
------------------------------------------------------------------------------
                         ORCA SCF GRADIENT CALCULATION
------------------------------------------------------------------------------

 ... reading COSX grid (gridx3)
Gradient of the Kohn-Sham DFT energy:
Kohn-Sham wavefunction type      ... UKS
Hartree-Fock exchange scaling    ...    0.200
Number of operators              ...    2
Number of atoms                  ...   48
Basis set dimensions             ...  348
Integral neglect threshold       ... 2.5e-11
Integral primitive cutoff        ... 2.5e-12
SHARK Integral package           ... ON

Nuc. rep. gradient       (SHARK) ... done (  0.0 sec)
HCore & Overlap gradient (SHARK) ... done (  0.5 sec)
RI-J gradient            (SHARK) ... done (  2.0 sec)
COSX-gradient                    ... done ( 45.1 sec)
Exchange-correlation gradient    ... done

------------------
CARTESIAN GRADIENT
------------------

   1   C   :   -0.000019579    0.000061468   -0.000125755
   2   C   :   -0.000055862    0.000263374    0.000101702
   3   C   :    0.000133849    0.000002923   -0.000049256
   4   C   :    0.000025540    0.000099399    0.000045508
   5   C   :   -0.000001624    0.000113640    0.000234933
   6   C   :    0.000138791   -0.000103651   -0.000049570
   7   C   :    0.000338977   -0.000620289    0.000003606
   8   C   :    0.000102484    0.000193311   -0.000060866
   9   C   :    0.000180063    0.000266213    0.000083515
  10   C   :   -0.000179735   -0.000109997   -0.000049464
  11   C   :   -0.000510078    0.000114957   -0.000030551
  12   C   :   -0.000016285   -0.000122829    0.000097359
  13   C   :    0.000022437   -0.000275831   -0.000301315
  14   O   :   -0.000140147   -0.000050179    0.000309775
  15   O   :   -0.000057683    0.000052618   -0.000042107
  16   H   :    0.000012631   -0.000088356    0.000011496
  17   H   :   -0.000051550   -0.000009333    0.000020185
  18   H   :   -0.000033429   -0.000000247   -0.000009716
  19   H   :   -0.000033497   -0.000020769   -0.000079823
  20   H   :    0.000056919   -0.000018723   -0.000003002
  21   H   :   -0.000002510   -0.000037774    0.000029888
  22   H   :   -0.000140976    0.000136446   -0.000051316
  23   H   :   -0.000022118    0.000129854    0.000093429
  24   H   :   -0.000040100   -0.000013002    0.000044061
  25   H   :    0.000010162   -0.000007900   -0.000053135
  26   H   :    0.000026598   -0.000007942    0.000135498
  27   H   :    0.000131077   -0.000012436   -0.000075653
  28   H   :   -0.000058745   -0.000111142   -0.000011411
  29   C   :   -0.000141012    0.000068014    0.000150423
  30   H   :    0.000098917    0.000027796   -0.000099048
  31   H   :   -0.000060569   -0.000048929   -0.000062663
  32   H   :    0.000018844    0.000135877   -0.000006627
  33   H   :    0.000132502    0.000013433   -0.000190630
  34   C   :   -0.000008509   -0.000360029   -0.000019881
  35   H   :    0.000186438    0.000150491    0.000110134
  36   H   :   -0.000123137   -0.000174594    0.000083731
  37   C   :   -0.000054813    0.000237037   -0.000049205
  38   H   :    0.000262406    0.000087849    0.000234968
  39   C   :    0.000046393   -0.000111418   -0.000223891
  40   C   :   -0.000175627    0.000007801   -0.000001545
  41   H   :   -0.000002686   -0.000037766   -0.000031924
  42   H   :   -0.000026347    0.000010091    0.000015487
  43   H   :    0.000063785    0.000019144    0.000060317
  44   C   :   -0.000016809    0.000017015    0.000017009
  45   H   :    0.000000321    0.000039548   -0.000017764
  46   H   :   -0.000023252   -0.000010470   -0.000059301
  47   H   :    0.000019137   -0.000015987    0.000050542
  48   H   :    0.000038757    0.000116330   -0.000192503

Difference to translation invariance:
           :    0.0000503491   -0.0000049653   -0.0000143551

Difference to rotation invariance:
           :   -0.0001982169    0.0004453380    0.0002719321

Norm of the cartesian gradient     ...    0.0015687668
RMS gradient                       ...    0.0001307306
MAX gradient                       ...    0.0006202895

-------
TIMINGS
-------

Total SCF gradient time            ...       70.325 sec

One electron gradient       ....       0.537 sec  (  0.8%)
RI-J Coulomb gradient       ....       1.959 sec  (  2.8%)
COSX gradient               ....      45.141 sec  ( 64.2%)
XC gradient                 ....      19.703 sec  ( 28.0%)
CPCM gradient               ....       1.025 sec  (  1.5%)
   A-Matrix (El+Nuc)        ....       0.261 sec  (  0.4%)
   Potential                ....       0.764 sec  (  1.1%)

Maximum memory used throughout the entire SCFGRAD-calculation: 119.0 MB
------------------------------------------------------------------------------
                         ORCA GEOMETRY RELAXATION STEP
------------------------------------------------------------------------------

Reading the OPT-File                    .... done
Getting information on internals        .... done
Copying old internal coords+grads       .... done
Making the new internal coordinates     .... (new redundants).... done
Validating the new internal coordinates .... (new redundants).... done
Calculating the B-matrix                .... done
Calculating the G,G- and P matrices     .... done
Transforming gradient to internals      .... done
Projecting the internal gradient        .... done
Number of atoms                         ....  48
Number of internal coordinates          .... 236
Current Energy                          ....  -890.105767842 Eh
Current gradient norm                   ....     0.001568767 Eh/bohr
Maximum allowed component of the step   ....  0.300
Current trust radius                    ....  0.300
Updating the Hessian (BFGS)             .... done
Forming the augmented Hessian           .... done
Diagonalizing the augmented Hessian     .... done
Last element of RFO vector              ....  0.934313591
Lowest eigenvalues of augmented Hessian:
 -0.000125780  0.000581976  0.004973669  0.007449555  0.011140501
Length of the computed step             ....  0.381512292
Warning: the length of the step is outside the trust region - taking restricted step instead
The input lambda is                     ....    -0.000126
   iter:   1  x=   -0.000248  g=  454.511748 f(x)=     0.055552
   iter:   2  x=   -0.000297  g=  265.669192 f(x)=     0.012915
   iter:   3  x=   -0.000302  g=  219.894458 f(x)=     0.001160
   iter:   4  x=   -0.000302  g=  215.582927 f(x)=     0.000011
   iter:   5  x=   -0.000302  g=  215.540186 f(x)=     0.000000
   iter:   6  x=   -0.000302  g=  215.540181 f(x)=     0.000000
The output lambda is                    ....    -0.000302 (6 iterations)
The final length of the internal step   ....  0.300000000
Converting the step to cartesian space:
 Initial RMS(Int)=    0.0195283366
Transforming coordinates:
 Iter   0:  RMS(Cart)=    0.0857797731 RMS(Int)=    0.4067526584
 Iter   1:  RMS(Cart)=    0.0044425246 RMS(Int)=    0.0008660755
 Iter   2:  RMS(Cart)=    0.0002769660 RMS(Int)=    0.0000667951
 Iter   3:  RMS(Cart)=    0.0000274967 RMS(Int)=    0.0000048971
 Iter   4:  RMS(Cart)=    0.0000016664 RMS(Int)=    0.0000004230
 Iter   5:  RMS(Cart)=    0.0000001586 RMS(Int)=    0.0000000277
 Iter   6:  RMS(Cart)=    0.0000000094 RMS(Int)=    0.0000000025
done
Storing new coordinates                 .... done

                                .--------------------.
          ----------------------|Geometry convergence|-------------------------
          Item                value                   Tolerance       Converged
          ---------------------------------------------------------------------
          Energy change      -0.0000738797            0.0000002000      NO
          RMS gradient        0.0000843906            0.0000080000      NO
          MAX gradient        0.0002887896            0.0000300000      NO
          RMS step            0.0195283366            0.0001000000      NO
          MAX step            0.0814358049            0.0002000000      NO
          ........................................................
          Max(Bonds)      0.0012      Max(Angles)    0.25
          Max(Dihed)        4.67      Max(Improp)    0.00
          ---------------------------------------------------------------------

The optimization has not yet converged - more geometry cycles are needed


    ---------------------------------------------------------------------------
                         Redundant Internal Coordinates
                            (Angstroem and degrees)

        Definition                    Value    dE/dq     Step     New-Value
    ----------------------------------------------------------------------------
     1. B(C   1,C   0)                1.5120 -0.000135 -0.0002    1.5117   
     2. B(C   2,C   1)                1.3830 -0.000165 -0.0005    1.3825   
     3. B(C   3,C   2)                1.5066  0.000009 -0.0002    1.5064   
     4. B(C   4,C   2)                1.4652  0.000008  0.0012    1.4664   
     5. B(C   5,C   4)                1.4641  0.000247  0.0010    1.4652   
     6. B(C   6,C   5)                1.5170  0.000025  0.0005    1.5175   
     7. B(C   7,C   6)                1.5172 -0.000078  0.0004    1.5176   
     8. B(C   8,C   7)                1.3452  0.000143 -0.0000    1.3452   
     9. B(C   9,C   8)                1.5146  0.000041 -0.0005    1.5141   
    10. B(C  10,C   8)                1.5198  0.000170 -0.0000    1.5198   
    11. B(C  11,C   5)                1.3853 -0.000182 -0.0003    1.3850   
    12. B(C  12,C  11)                1.4237 -0.000129 -0.0002    1.4235   
    13. B(C  12,C   1)                1.4277  0.000184 -0.0002    1.4275   
    14. B(O  13,C  12)                1.3536 -0.000071 -0.0001    1.3535   
    15. B(O  14,C   4)                1.2630  0.000085 -0.0009    1.2621   
    16. B(H  15,C   0)                1.0898 -0.000088 -0.0001    1.0897   
    17. B(H  16,C   0)                1.0967 -0.000056 -0.0004    1.0963   
    18. B(H  17,C   0)                1.0967 -0.000011  0.0002    1.0969   
    19. B(H  18,C   3)                1.0903 -0.000076 -0.0001    1.0902   
    20. B(H  19,C   3)                1.0957 -0.000053 -0.0002    1.0956   
    21. B(H  20,C   3)                1.0978 -0.000046  0.0000    1.0978   
    22. B(H  21,C   6)                1.0979 -0.000124 -0.0003    1.0976   
    23. B(H  22,C   6)                1.0908  0.000038  0.0001    1.0909   
    24. B(H  23,C   7)                1.0915  0.000017 -0.0002    1.0913   
    25. B(H  24,C   9)                1.0954 -0.000020  0.0000    1.0954   
    26. B(H  25,C   9)                1.0989 -0.000062 -0.0001    1.0988   
    27. B(H  26,C   9)                1.0980 -0.000115 -0.0002    1.0978   
    28. B(H  27,C  10)                1.0940 -0.000039  0.0004    1.0944   
    29. B(C  28,C  11)                1.5140 -0.000195 -0.0000    1.5140   
    30. B(H  29,C  28)                1.0899 -0.000037 -0.0002    1.0897   
    31. B(H  30,C  28)                1.0995 -0.000014 -0.0002    1.0993   
    32. B(H  31,C  28)                1.0988 -0.000062 -0.0001    1.0987   
    33. B(H  32,C  10)                1.0999 -0.000060 -0.0004    1.0995   
    34. B(C  33,C  10)                1.5526 -0.000109 -0.0005    1.5521   
    35. B(H  34,C  33)                1.0986 -0.000040  0.0005    1.0991   
    36. B(H  35,C  33)                1.0992 -0.000135 -0.0005    1.0987   
    37. B(C  36,C  33)                1.5163 -0.000091 -0.0000    1.5163   
    38. B(H  37,C  36)                1.0899 -0.000070 -0.0002    1.0898   
    39. B(C  38,C  36)                1.3434 -0.000039 -0.0000    1.3434   
    40. B(C  39,C  38)                1.5104 -0.000030 -0.0005    1.5099   
    41. B(H  40,C  39)                1.0997 -0.000047 -0.0001    1.0996   
    42. B(H  41,C  39)                1.0935 -0.000029 -0.0001    1.0934   
    43. B(H  42,C  39)                1.0993 -0.000070 -0.0001    1.0992   
    44. B(C  43,C  38)                1.5113  0.000007 -0.0002    1.5111   
    45. B(H  44,C  43)                1.0953 -0.000043 -0.0001    1.0953   
    46. B(H  45,C  43)                1.0997 -0.000058 -0.0001    1.0996   
    47. B(H  46,C  43)                1.0998 -0.000042 -0.0002    1.0995   
    48. B(H  47,O  13)                0.9732 -0.000072 -0.0001    0.9731   
    49. A(C   1,C   0,H  16)          110.68 -0.000007   -0.03    110.65   
    50. A(H  15,C   0,H  17)          108.11 -0.000003   -0.02    108.09   
    51. A(H  16,C   0,H  17)          106.59  0.000024   -0.00    106.59   
    52. A(C   1,C   0,H  17)          110.75 -0.000047    0.07    110.83   
    53. A(H  15,C   0,H  16)          108.02  0.000017   -0.01    108.01   
    54. A(C   1,C   0,H  15)          112.45  0.000017   -0.01    112.44   
    55. A(C   0,C   1,C  12)          116.82  0.000000    0.01    116.83   
    56. A(C   0,C   1,C   2)          125.00 -0.000014   -0.05    124.95   
    57. A(C   2,C   1,C  12)          118.17  0.000014    0.04    118.22   
    58. A(C   3,C   2,C   4)          115.32  0.000063   -0.06    115.25   
    59. A(C   1,C   2,C   4)          119.97 -0.000050    0.08    120.05   
    60. A(C   1,C   2,C   3)          124.71 -0.000013   -0.01    124.70   
    61. A(H  18,C   3,H  19)          108.49  0.000008    0.01    108.50   
    62. A(H  18,C   3,H  20)          108.06 -0.000006   -0.03    108.03   
    63. A(C   2,C   3,H  19)          110.25 -0.000015   -0.12    110.12   
    64. A(C   2,C   3,H  18)          113.11  0.000024    0.07    113.18   
    65. A(C   2,C   3,H  20)          110.49 -0.000031    0.08    110.57   
    66. A(H  19,C   3,H  20)          106.18  0.000020   -0.01    106.16   
    67. A(C   5,C   4,O  14)          120.70  0.000016    0.11    120.81   
    68. A(C   2,C   4,C   5)          119.63  0.000004   -0.14    119.49   
    69. A(C   2,C   4,O  14)          119.67 -0.000020    0.03    119.70   
    70. A(C   6,C   5,C  11)          123.33 -0.000120   -0.01    123.32   
    71. A(C   4,C   5,C  11)          119.83  0.000003    0.00    119.84   
    72. A(C   4,C   5,C   6)          116.82  0.000116    0.01    116.83   
    73. A(C   5,C   6,C   7)          111.56 -0.000003   -0.13    111.43   
    74. A(C   7,C   6,H  22)          110.73 -0.000031    0.02    110.75   
    75. A(C   5,C   6,H  22)          107.80 -0.000079   -0.09    107.72   
    76. A(C   5,C   6,H  21)          109.75  0.000070    0.04    109.79   
    77. A(H  21,C   6,H  22)          107.31 -0.000003   -0.00    107.31   
    78. A(C   7,C   6,H  21)          109.58  0.000046    0.15    109.73   
    79. A(C   8,C   7,H  23)          117.25 -0.000183    0.09    117.34   
    80. A(C   6,C   7,H  23)          114.18 -0.000064    0.01    114.19   
    81. A(C   6,C   7,C   8)          128.57  0.000248   -0.10    128.47   
    82. A(C   9,C   8,C  10)          116.69 -0.000027    0.13    116.82   
    83. A(C   7,C   8,C  10)          123.91  0.000289   -0.13    123.78   
    84. A(C   7,C   8,C   9)          119.39 -0.000263    0.00    119.40   
    85. A(H  25,C   9,H  26)          106.47  0.000003   -0.01    106.46   
    86. A(H  24,C   9,H  26)          107.71  0.000047   -0.07    107.64   
    87. A(C   8,C   9,H  26)          111.50 -0.000127    0.15    111.65   
    88. A(H  24,C   9,H  25)          108.26 -0.000061   -0.09    108.17   
    89. A(C   8,C   9,H  25)          111.21  0.000218   -0.01    111.19   
    90. A(C   8,C   9,H  24)          111.48 -0.000080    0.02    111.50   
    91. A(H  32,C  10,C  33)          108.72  0.000058    0.03    108.75   
    92. A(C   8,C  10,C  33)          115.42 -0.000041    0.09    115.50   
    93. A(H  27,C  10,H  32)          105.98 -0.000110    0.02    106.00   
    94. A(C   8,C  10,H  32)          108.97  0.000068    0.11    109.08   
    95. A(H  27,C  10,C  33)          107.86  0.000083   -0.25    107.61   
    96. A(C   8,C  10,H  27)          109.48 -0.000065   -0.01    109.47   
    97. A(C  12,C  11,C  28)          117.86  0.000049    0.02    117.88   
    98. A(C   5,C  11,C  28)          123.83 -0.000027   -0.13    123.70   
    99. A(C   5,C  11,C  12)          118.32 -0.000022    0.11    118.42   
   100. A(C  11,C  12,O  13)          120.94  0.000017    0.01    120.96   
   101. A(C   1,C  12,O  13)          114.98 -0.000068    0.08    115.06   
   102. A(C   1,C  12,C  11)          124.07  0.000051   -0.09    123.99   
   103. A(C  12,O  13,H  47)          110.87 -0.000101   -0.09    110.78   
   104. A(H  30,C  28,H  31)          107.53  0.000046   -0.05    107.47   
   105. A(H  29,C  28,H  31)          107.06  0.000109   -0.06    107.00   
   106. A(C  11,C  28,H  31)          111.35 -0.000147    0.11    111.47   
   107. A(H  29,C  28,H  30)          107.05 -0.000110    0.06    107.11   
   108. A(C  11,C  28,H  30)          111.47  0.000063   -0.03    111.44   
   109. A(C  11,C  28,H  29)          112.11  0.000042   -0.03    112.09   
   110. A(H  34,C  33,H  35)          105.29 -0.000011    0.05    105.34   
   111. A(C  10,C  33,H  35)          108.15  0.000067   -0.18    107.97   
   112. A(C  10,C  33,H  34)          107.67 -0.000097   -0.11    107.56   
   113. A(H  35,C  33,C  36)          111.02 -0.000145    0.10    111.12   
   114. A(H  34,C  33,C  36)          109.39  0.000042   -0.04    109.34   
   115. A(C  10,C  33,C  36)          114.85  0.000133    0.16    115.01   
   116. A(H  37,C  36,C  38)          117.19 -0.000083    0.06    117.24   
   117. A(C  33,C  36,C  38)          126.78  0.000286   -0.23    126.56   
   118. A(C  33,C  36,H  37)          116.03 -0.000202    0.16    116.19   
   119. A(C  39,C  38,C  43)          114.95 -0.000165   -0.02    114.93   
   120. A(C  36,C  38,C  43)          121.24 -0.000080    0.12    121.36   
   121. A(C  36,C  38,C  39)          123.80  0.000245   -0.10    123.70   
   122. A(H  41,C  39,H  42)          108.16 -0.000018   -0.07    108.10   
   123. A(H  40,C  39,H  42)          106.27 -0.000026   -0.02    106.25   
   124. A(C  38,C  39,H  42)          110.77  0.000062   -0.02    110.75   
   125. A(H  40,C  39,H  41)          107.84 -0.000003    0.07    107.91   
   126. A(C  38,C  39,H  41)          112.94  0.000020    0.03    112.97   
   127. A(C  38,C  39,H  40)          110.59 -0.000040    0.01    110.59   
   128. A(H  45,C  43,H  46)          106.27 -0.000034    0.02    106.28   
   129. A(H  44,C  43,H  46)          108.17 -0.000019   -0.02    108.16   
   130. A(C  38,C  43,H  46)          111.06  0.000042    0.06    111.13   
   131. A(H  44,C  43,H  45)          108.14  0.000010    0.00    108.14   
   132. A(C  38,C  43,H  45)          111.10  0.000005   -0.11    110.98   
   133. A(C  38,C  43,H  44)          111.88 -0.000006    0.05    111.92   
   134. D(C   2,C   1,C   0,H  16)   -120.15 -0.000006   -2.44   -122.59   
   135. D(C   2,C   1,C   0,H  17)    121.85 -0.000003   -2.46    119.39   
   136. D(C  12,C   1,C   0,H  16)     59.61 -0.000016   -2.35     57.26   
   137. D(C  12,C   1,C   0,H  15)   -179.48  0.000012   -2.39   -181.86   
   138. D(C  12,C   1,C   0,H  17)    -58.39 -0.000013   -2.37    -60.76   
   139. D(C   2,C   1,C   0,H  15)      0.76  0.000022   -2.48     -1.71   
   140. D(C   4,C   2,C   1,C  12)     -0.21  0.000033   -0.28     -0.49   
   141. D(C   3,C   2,C   1,C  12)   -179.66  0.000028   -0.23   -179.89   
   142. D(C   3,C   2,C   1,C   0)      0.09  0.000019   -0.14     -0.05   
   143. D(C   4,C   2,C   1,C   0)    179.55  0.000023   -0.19    179.36   
   144. D(H  19,C   3,C   2,C   4)     51.96  0.000014   -0.89     51.07   
   145. D(H  20,C   3,C   2,C   1)    114.39  0.000021   -0.90    113.49   
   146. D(H  19,C   3,C   2,C   1)   -128.56  0.000018   -0.94   -129.50   
   147. D(H  20,C   3,C   2,C   4)    -65.09  0.000018   -0.85    -65.94   
   148. D(H  18,C   3,C   2,C   4)    173.63  0.000031   -0.92    172.71   
   149. D(H  18,C   3,C   2,C   1)     -6.89  0.000034   -0.97     -7.86   
   150. D(O  14,C   4,C   2,C   3)      0.18  0.000007    0.36      0.53   
   151. D(O  14,C   4,C   2,C   1)   -179.33  0.000004    0.40   -178.93   
   152. D(C   5,C   4,C   2,C   3)    179.62 -0.000058    0.27    179.88   
   153. D(C   5,C   4,C   2,C   1)      0.11 -0.000062    0.31      0.42   
   154. D(C  11,C   5,C   4,C   2)      0.23  0.000057   -0.25     -0.02   
   155. D(C  11,C   5,C   4,O  14)    179.67 -0.000009   -0.34    179.33   
   156. D(C   6,C   5,C   4,O  14)     -2.01 -0.000021   -0.16     -2.17   
   157. D(C   6,C   5,C   4,C   2)    178.56  0.000045   -0.07    178.49   
   158. D(H  22,C   6,C   5,C  11)   -154.78 -0.000051   -0.54   -155.31   
   159. D(H  22,C   6,C   5,C   4)     26.97 -0.000041   -0.72     26.24   
   160. D(H  21,C   6,C   5,C  11)    -38.21 -0.000062   -0.56    -38.77   
   161. D(H  21,C   6,C   5,C   4)    143.53 -0.000051   -0.75    142.78   
   162. D(C   7,C   6,C   5,C  11)     83.44  0.000042   -0.43     83.01   
   163. D(C   7,C   6,C   5,C   4)    -94.82  0.000053   -0.62    -95.43   
   164. D(C   8,C   7,C   6,C   5)    126.79 -0.000007    2.13    128.92   
   165. D(H  23,C   7,C   6,H  22)   -172.78  0.000073    2.03   -170.74   
   166. D(H  23,C   7,C   6,H  21)     69.04  0.000068    1.93     70.97   
   167. D(H  23,C   7,C   6,C   5)    -52.71 -0.000050    1.86    -50.85   
   168. D(C   8,C   7,C   6,H  22)      6.72  0.000116    2.31      9.03   
   169. D(C   8,C   7,C   6,H  21)   -111.46  0.000111    2.20   -109.26   
   170. D(C  10,C   8,C   7,H  23)   -178.96  0.000062    0.22   -178.74   
   171. D(C  10,C   8,C   7,C   6)      1.56  0.000017   -0.07      1.50   
   172. D(C   9,C   8,C   7,H  23)      0.29  0.000006   -0.15      0.14   
   173. D(C   9,C   8,C   7,C   6)   -179.19 -0.000039   -0.43   -179.63   
   174. D(H  26,C   9,C   8,C  10)    -65.85 -0.000103   -0.08    -65.92   
   175. D(H  26,C   9,C   8,C   7)    114.85 -0.000053    0.27    115.12   
   176. D(H  25,C   9,C   8,C  10)     52.81 -0.000038    0.00     52.82   
   177. D(H  25,C   9,C   8,C   7)   -126.49  0.000012    0.35   -126.14   
   178. D(H  24,C   9,C   8,C  10)    173.74 -0.000020   -0.11    173.63   
   179. D(H  24,C   9,C   8,C   7)     -5.56  0.000030    0.23     -5.33   
   180. D(C  33,C  10,C   8,C   9)     77.87  0.000016    2.75     80.62   
   181. D(C  33,C  10,C   8,C   7)   -102.86 -0.000040    2.39   -100.47   
   182. D(H  32,C  10,C   8,C   9)    -44.75 -0.000083    2.56    -42.19   
   183. D(H  32,C  10,C   8,C   7)    134.52 -0.000140    2.20    136.71   
   184. D(H  27,C  10,C   8,C   9)   -160.24  0.000045    2.47   -157.77   
   185. D(H  27,C  10,C   8,C   7)     19.03 -0.000011    2.11     21.14   
   186. D(C  28,C  11,C   5,C   6)      1.31 -0.000032   -0.07      1.24   
   187. D(C  28,C  11,C   5,C   4)    179.52 -0.000041    0.12    179.64   
   188. D(C  12,C  11,C   5,C   6)   -178.66 -0.000015   -0.03   -178.69   
   189. D(C  12,C  11,C   5,C   4)     -0.45 -0.000024    0.16     -0.29   
   190. D(C   1,C  12,C  11,C  28)   -179.61  0.000011   -0.10   -179.71   
   191. D(C   1,C  12,C  11,C   5)      0.36 -0.000006   -0.14      0.23   
   192. D(O  13,C  12,C   1,C   2)   -179.75  0.000037    0.05   -179.71   
   193. D(O  13,C  12,C   1,C   0)      0.47  0.000047   -0.04      0.44   
   194. D(C  11,C  12,C   1,C   2)     -0.02  0.000001    0.20      0.17   
   195. D(O  13,C  12,C  11,C   5)   -179.92 -0.000044    0.02   -179.90   
   196. D(C  11,C  12,C   1,C   0)   -179.80  0.000010    0.12   -179.69   
   197. D(O  13,C  12,C  11,C  28)      0.10 -0.000028    0.06      0.16   
   198. D(H  47,O  13,C  12,C  11)      1.13  0.000195   -0.83      0.30   
   199. D(H  47,O  13,C  12,C   1)   -179.13  0.000161   -0.69   -179.82   
   200. D(H  31,C  28,C  11,C  12)     60.26 -0.000031    0.25     60.51   
   201. D(H  31,C  28,C  11,C   5)   -119.71 -0.000014    0.29   -119.42   
   202. D(H  30,C  28,C  11,C  12)    -59.82 -0.000032    0.27    -59.55   
   203. D(H  30,C  28,C  11,C   5)    120.21 -0.000015    0.30    120.51   
   204. D(H  29,C  28,C  11,C  12)   -179.81  0.000035    0.23   -179.58   
   205. D(H  29,C  28,C  11,C   5)      0.22  0.000052    0.26      0.48   
   206. D(C  36,C  33,C  10,H  32)     41.13  0.000069    2.82     43.95   
   207. D(C  36,C  33,C  10,H  27)    155.62  0.000013    2.74    158.36   
   208. D(C  36,C  33,C  10,C   8)    -81.63 -0.000036    2.59    -79.04   
   209. D(H  35,C  33,C  10,H  32)    165.72  0.000027    2.94    168.65   
   210. D(H  35,C  33,C  10,H  27)    -79.79 -0.000030    2.85    -76.94   
   211. D(H  35,C  33,C  10,C   8)     42.96 -0.000078    2.70     45.67   
   212. D(H  34,C  33,C  10,H  32)    -80.98 -0.000001    2.85    -78.12   
   213. D(H  34,C  33,C  10,H  27)     33.51 -0.000057    2.77     36.28   
   214. D(H  34,C  33,C  10,C   8)    156.27 -0.000106    2.62    158.89   
   215. D(C  38,C  36,C  33,H  35)     69.50  0.000124   -4.21     65.29   
   216. D(C  38,C  36,C  33,H  34)    -46.26  0.000196   -4.31    -50.57   
   217. D(C  38,C  36,C  33,C  10)   -167.43  0.000199   -4.24   -171.67   
   218. D(H  37,C  36,C  33,H  35)   -111.26  0.000162   -4.57   -115.83   
   219. D(H  37,C  36,C  33,H  34)    132.98  0.000233   -4.67    128.32   
   220. D(H  37,C  36,C  33,C  10)     11.81  0.000237   -4.60      7.21   
   221. D(C  43,C  38,C  36,H  37)      0.18 -0.000009    0.12      0.30   
   222. D(C  43,C  38,C  36,C  33)    179.41  0.000028   -0.24    179.17   
   223. D(C  39,C  38,C  36,H  37)    179.75 -0.000007    0.17    179.91   
   224. D(C  39,C  38,C  36,C  33)     -1.02  0.000031   -0.20     -1.22   
   225. D(H  42,C  39,C  38,C  43)    -55.38  0.000034   -0.39    -55.77   
   226. D(H  42,C  39,C  38,C  36)    125.02  0.000031   -0.43    124.59   
   227. D(H  41,C  39,C  38,C  43)   -176.89 -0.000002   -0.31   -177.19   
   228. D(H  41,C  39,C  38,C  36)      3.52 -0.000005   -0.35      3.17   
   229. D(H  40,C  39,C  38,C  43)     62.17  0.000016   -0.43     61.74   
   230. D(H  40,C  39,C  38,C  36)   -117.43  0.000013   -0.47   -117.89   
   231. D(H  46,C  43,C  38,C  39)     59.49 -0.000003    0.02     59.51   
   232. D(H  46,C  43,C  38,C  36)   -120.90  0.000001    0.06   -120.84   
   233. D(H  45,C  43,C  38,C  39)    -58.56  0.000010    0.03    -58.54   
   234. D(H  45,C  43,C  38,C  36)    121.04  0.000014    0.07    121.11   
   235. D(H  44,C  43,C  38,C  39)   -179.52 -0.000002    0.08   -179.45   
   236. D(H  44,C  43,C  38,C  36)      0.08  0.000002    0.12      0.20   
    ----------------------------------------------------------------------------

         *************************************************************
         *                GEOMETRY OPTIMIZATION CYCLE  14            *
         *************************************************************
---------------------------------
CARTESIAN COORDINATES (ANGSTROEM)
---------------------------------
  C      4.616150    1.851092    1.346842
  C      3.513396    1.104539    0.631347
  C      2.338117    1.672814    0.176356
  C      1.975004    3.127217    0.325291
  C      1.344673    0.848050   -0.518671
  C      1.604692   -0.580141   -0.717094
  C      0.521003   -1.383496   -1.412078
  C     -0.390682   -2.067867   -0.410217
  C     -1.734420   -2.047175   -0.351318
  C     -2.441639   -2.804658    0.752552
  C     -2.613097   -1.318137   -1.354379
  C      2.782773   -1.137718   -0.248519
  C      3.716553   -0.291506    0.413515
  O      4.884602   -0.782009    0.889869
  O      0.283063    1.377702   -0.949206
  H      4.401846    2.914929    1.446148
  H      5.566144    1.745309    0.809939
  H      4.776756    1.440845    2.351366
  H      2.672645    3.681604    0.953305
  H      0.970791    3.223146    0.752633
  H      1.937648    3.617830   -0.656067
  H      0.978510   -2.133854   -2.069675
  H     -0.045172   -0.699044   -2.045340
  H      0.135693   -2.642449    0.353741
  H     -1.736323   -3.386299    1.355940
  H     -3.192319   -3.494645    0.343021
  H     -2.978324   -2.127034    1.429200
  H     -2.053507   -1.158641   -2.281302
  C      3.136993   -2.601983   -0.398581
  H      2.361861   -3.159298   -0.924011
  H      4.070092   -2.733661   -0.964741
  H      3.273252   -3.084942    0.578849
  H     -3.464058   -1.961270   -1.620918
  C     -3.155396    0.060090   -0.890193
  H     -3.429430    0.628778   -1.789964
  H     -2.323492    0.616517   -0.436918
  C     -4.345972   -0.001950    0.046722
  H     -4.629095   -0.993284    0.399801
  C     -5.091440    1.035189    0.462976
  C     -4.829242    2.468198    0.065980
  H     -4.595540    3.077989    0.950630
  H     -4.001531    2.570477   -0.641087
  H     -5.724089    2.916224   -0.388781
  C     -6.269580    0.835845    1.388008
  H     -6.408822   -0.218076    1.651518
  H     -6.140580    1.407244    2.318637
  H     -7.199950    1.200103    0.929008
  H      4.959564   -1.734602    0.705866

----------------------------
CARTESIAN COORDINATES (A.U.)
----------------------------
  NO LB      ZA    FRAG     MASS         X           Y           Z
   0 C     6.0000    0    12.011    8.723259    3.498058    2.545162
   1 C     6.0000    0    12.011    6.639356    2.087276    1.193074
   2 C     6.0000    0    12.011    4.418401    3.161160    0.333264
   3 C     6.0000    0    12.011    3.732216    5.909583    0.614710
   4 C     6.0000    0    12.011    2.541064    1.602582   -0.980145
   5 C     6.0000    0    12.011    3.032428   -1.096309   -1.355110
   6 C     6.0000    0    12.011    0.984554   -2.614429   -2.668441
   7 C     6.0000    0    12.011   -0.738282   -3.907702   -0.775197
   8 C     6.0000    0    12.011   -3.277578   -3.868600   -0.663896
   9 C     6.0000    0    12.011   -4.614029   -5.300036    1.422118
  10 C     6.0000    0    12.011   -4.938037   -2.490918   -2.559405
  11 C     6.0000    0    12.011    5.258679   -2.149975   -0.469633
  12 C     6.0000    0    12.011    7.023268   -0.550867    0.781431
  13 O     8.0000    0    15.999    9.230560   -1.477783    1.681609
  14 O     8.0000    0    15.999    0.534911    2.603480   -1.793739
  15 H     1.0000    0     1.008    8.318283    5.508418    2.732823
  16 H     1.0000    0     1.008   10.518487    3.298157    1.530563
  17 H     1.0000    0     1.008    9.026760    2.722802    4.443438
  18 H     1.0000    0     1.008    5.050568    6.957223    1.801485
  19 H     1.0000    0     1.008    1.834529    6.090863    1.422271
  20 H     1.0000    0     1.008    3.661623    6.836709   -1.239788
  21 H     1.0000    0     1.008    1.849115   -4.032400   -3.911119
  22 H     1.0000    0     1.008   -0.085363   -1.321002   -3.865133
  23 H     1.0000    0     1.008    0.256423   -4.993505    0.668473
  24 H     1.0000    0     1.008   -3.281174   -6.399177    2.562355
  25 H     1.0000    0     1.008   -6.032609   -6.603922    0.648215
  26 H     1.0000    0     1.008   -5.628217   -4.019512    2.700797
  27 H     1.0000    0     1.008   -3.880565   -2.189514   -4.311035
  28 C     6.0000    0    12.011    5.928058   -4.917034   -0.753209
  29 H     1.0000    0     1.008    4.463271   -5.970209   -1.746128
  30 H     1.0000    0     1.008    7.691358   -5.165871   -1.823097
  31 H     1.0000    0     1.008    6.185551   -5.829696    1.093866
  32 H     1.0000    0     1.008   -6.546120   -3.706264   -3.063091
  33 C     6.0000    0    12.011   -5.962835    0.113553   -1.682222
  34 H     1.0000    0     1.008   -6.480683    1.188219   -3.382542
  35 H     1.0000    0     1.008   -4.390763    1.165048   -0.825655
  36 C     6.0000    0    12.011   -8.212696   -0.003686    0.088293
  37 H     1.0000    0     1.008   -8.747722   -1.877034    0.755514
  38 C     6.0000    0    12.011   -9.621428    1.956224    0.874897
  39 C     6.0000    0    12.011   -9.125944    4.664219    0.124685
  40 H     1.0000    0     1.008   -8.684312    5.816556    1.796430
  41 H     1.0000    0     1.008   -7.561798    4.857498   -1.211479
  42 H     1.0000    0     1.008  -10.816961    5.510866   -0.734689
  43 C     6.0000    0    12.011  -11.847788    1.579518    2.622955
  44 H     1.0000    0     1.008  -12.110918   -0.412104    3.120916
  45 H     1.0000    0     1.008  -11.604015    2.659306    4.381589
  46 H     1.0000    0     1.008  -13.605933    2.267867    1.755570
  47 H     1.0000    0     1.008    9.372217   -3.277922    1.333894

--------------------------------
INTERNAL COORDINATES (ANGSTROEM)
--------------------------------
 C      0   0   0     0.000000000000     0.00000000     0.00000000
 C      1   0   0     1.511734269198     0.00000000     0.00000000
 C      2   1   0     1.382474085666   124.95326047     0.00000000
 C      3   2   1     1.506426350386   124.69723297   359.95370848
 C      3   2   1     1.466365590372   120.04915205   179.36058098
 C      5   3   2     1.465166250408   119.48649942     0.42071243
 C      6   5   3     1.517485742262   116.82885340   178.48875396
 C      7   6   5     1.517649243585   111.43159772   264.56742033
 C      8   7   6     1.345187020259   128.46542634   128.91956221
 C      9   8   7     1.514090774870   119.39414208   180.37262421
 C      9   8   7     1.519769837880   123.78115970     1.49480215
 C      6   5   3     1.385037517255   119.83769195     0.00000000
 C     12   6   5     1.423484683791   118.42388889   359.70852526
 O     13  12   6     1.353456439733   120.95522718   180.09901473
 O      5   3   2     1.262105002358   119.70345091   181.07070486
 H      1   2   3     1.089741794648   112.44379197   358.28881553
 H      1   2   3     1.096331422065   110.65012187   237.41053305
 H      1   2   3     1.096889593102   110.82689431   119.38761804
 H      4   3   2     1.090161018463   113.18339364   352.14327145
 H      4   3   2     1.095567151856   110.12352166   230.50275878
 H      4   3   2     1.097798250801   110.56657945   113.49365685
 H      7   6   5     1.097626179216   109.79329532   142.78242608
 H      7   6   5     1.090894696633   107.71837455    26.23955990
 H      8   7   6     1.091259094869   114.19333609   309.15059992
 H     10   9   8     1.095378209303   111.49957047   354.67133369
 H     10   9   8     1.098780611136   111.19484475   233.86431812
 H     10   9   8     1.097751193210   111.64965173   115.12015795
 H     11   9   8     1.094424699530   109.46811735    21.13930202
 C     12   6   5     1.513955741951   123.69929942   179.64539662
 H     29  12   6     1.089728304775   112.08661933     0.48430770
 H     29  12   6     1.099340565940   111.43734654   120.51028159
 H     29  12   6     1.098719769035   111.46775461   240.57693661
 H     11   9   8     1.099453566013   109.08010683   136.71187224
 C     11   9   8     1.552116528270   115.50442733   259.52718165
 H     34  11   9     1.099130763187   107.56099746   158.88679446
 H     34  11   9     1.098697116740   107.97091370    45.66587659
 C     34  11   9     1.516288221749   115.01161549   280.96169040
 H     37  34  11     1.089754598613   116.19422731     7.20788854
 C     37  34  11     1.343372205089   126.55490186   188.32596559
 C     39  37  34     1.509923155014   123.70267979   358.78208563
 H     40  39  37     1.099574951953   110.59104104   242.10536561
 H     40  39  37     1.093393860192   112.97058155     3.17135450
 H     40  39  37     1.099221205960   110.74648967   124.59093971
 C     39  37  34     1.511103998346   121.36460459   179.16759876
 H     44  39  37     1.095251197464   111.92183852     0.19780730
 H     44  39  37     1.099640029345   110.98111329   121.11099304
 H     44  39  37     1.099524495703   111.12844392   239.15569407
 H     14  13  12     0.973092527610   110.77526214     0.29736699

---------------------------
INTERNAL COORDINATES (A.U.)
---------------------------
 C      0   0   0     0.000000000000     0.00000000     0.00000000
 C      1   0   0     2.856763756048     0.00000000     0.00000000
 C      2   1   0     2.612497409152   124.95326047     0.00000000
 C      3   2   1     2.846733243152   124.69723297   359.95370848
 C      3   2   1     2.771029378008   120.04915205   179.36058098
 C      5   3   2     2.768762953935   119.48649942     0.42071243
 C      6   5   3     2.867632465005   116.82885340   178.48875396
 C      7   6   5     2.867941437728   111.43159772   264.56742033
 C      8   7   6     2.542035067196   128.46542634   128.91956221
 C      9   8   7     2.861216906401   119.39414208   180.37262421
 C      9   8   7     2.871948780187   123.78115970     1.49480215
 C      6   5   3     2.617341592818   119.83769195     0.00000000
 C     12   6   5     2.689996208197   118.42388889   359.70852526
 O     13  12   6     2.557662005288   120.95522718   180.09901473
 O      5   3   2     2.385032806708   119.70345091   181.07070486
 H      1   2   3     2.059313548573   112.44379197   358.28881553
 H      1   2   3     2.071766139715   110.65012187   237.41053305
 H      1   2   3     2.072820930112   110.82689431   119.38761804
 H      4   3   2     2.060105766772   113.18339364   352.14327145
 H      4   3   2     2.070321878328   110.12352166   230.50275878
 H      4   3   2     2.074538044311   110.56657945   113.49365685
 H      7   6   5     2.074212876140   109.79329532   142.78242608
 H      7   6   5     2.061492217583   107.71837455    26.23955990
 H      8   7   6     2.062180830452   114.19333609   309.15059992
 H     10   9   8     2.069964828648   111.49957047   354.67133369
 H     10   9   8     2.076394436310   111.19484475   233.86431812
 H     10   9   8     2.074449118352   111.64965173   115.12015795
 H     11   9   8     2.068162956310   109.46811735    21.13930202
 C     12   6   5     2.860961731165   123.69929942   179.64539662
 H     29  12   6     2.059288056408   112.08661933     0.48430770
 H     29  12   6     2.077452597536   111.43734654   120.51028159
 H     29  12   6     2.076279461402   111.46775461   240.57693661
 H     11   9   8     2.077666136728   109.08010683   136.71187224
 C     11   9   8     2.933075166363   115.50442733   259.52718165
 H     34  11   9     2.077056127791   107.56099746   158.88679446
 H     34  11   9     2.076236654767   107.97091370    45.66587659
 C     34  11   9     2.865369479195   115.01161549   280.96169040
 H     37  34  11     2.059337744559   116.19422731     7.20788854
 C     37  34  11     2.538605563541   126.55490186   188.32596559
 C     39  37  34     2.853341246243   123.70267979   358.78208563
 H     40  39  37     2.077895522912   110.59104104   242.10536561
 H     40  39  37     2.066214952275   112.97058155     3.17135450
 H     40  39  37     2.077227039862   110.74648967   124.59093971
 C     39  37  34     2.855572716748   121.36460459   179.16759876
 H     44  39  37     2.069724811056   111.92183852     0.19780730
 H     44  39  37     2.078018501359   110.98111329   121.11099304
 H     44  39  37     2.077800174417   111.12844392   239.15569407
 H     14  13  12     1.838878380148   110.77526214     0.29736699


           ************************************************************
           *        Program running with 4 parallel MPI-processes     *
           *              working on a common directory               *
           ************************************************************
------------------------------------------------------------------------------
                   ___                                                        
                  /   \      - P O W E R E D   B Y -                         
                 /     \                                                     
                 |  |  |   _    _      __       _____    __    __             
                 |  |  |  | |  | |    /  \     |  _  \  |  |  /  |          
                  \  \/   | |  | |   /    \    | | | |  |  | /  /          
                 / \  \   | |__| |  /  /\  \   | |_| |  |  |/  /          
                |  |  |   |  __  | /  /__\  \  |    /   |      \           
                |  |  |   | |  | | |   __   |  |    \   |  |\   \          
                \     /   | |  | | |  |  |  |  | |\  \  |  | \   \       
                 \___/    |_|  |_| |__|  |__|  |_| \__\ |__|  \__/        
                                                                              
                      - O R C A' S   B I G   F R I E N D -                    
                                      &                                       
                       - I N T E G R A L  F E E D E R -                       
                                                                              
 v1 FN, 2020, v2 2021                                                         
------------------------------------------------------------------------------


Reading SHARK input file mPQ2_1e_1H_B3LYP_631Gd_opt.SHARKINP.tmp ... ok
----------------------
SHARK INTEGRAL PACKAGE
----------------------

Number of atoms                             ...     48
Number of basis functions                   ...    348
Number of shells                            ...    180
Maximum angular momentum                    ...      2
Integral batch strategy                     ... SHARK/LIBINT Hybrid
RI-J (if used) integral strategy            ... SPLIT-RIJ (Revised 2003 algorithm where possible)
Printlevel                                  ...      1
Contraction scheme used                     ... SEGMENTED contraction
Coulomb Range Separation                    ... NOT USED
Exchange Range Separation                   ... NOT USED
Finite Nucleus Model                        ... NOT USED
Auxiliary Coulomb fitting basis             ... AVAILABLE
   # of basis functions in Aux-J            ...   1326
   # of shells in Aux-J                     ...    450
   Maximum angular momentum in Aux-J        ...      4
Auxiliary J/K fitting basis                 ... NOT available
Auxiliary Correlation fitting basis         ... NOT available
Auxiliary 'external' fitting basis          ... NOT available
Integral threshold                          ...     2.500000e-11
Primitive cut-off                           ...     2.500000e-12
Primitive pair pre-selection threshold      ...     2.500000e-12

Calculating pre-screening integrals         ... done (  0.1 sec) Dimension = 180
Organizing shell pair data                  ... done (  0.3 sec)
Shell pair information
Total number of shell pairs                 ...     16290
Shell pairs after pre-screening             ...     11001
Total number of primitive shell pairs       ...     90198
Primitive shell pairs kept                  ...     33656
          la=0 lb=0:   4419 shell pairs
          la=1 lb=0:   3632 shell pairs
          la=1 lb=1:    742 shell pairs
          la=2 lb=0:   1451 shell pairs
          la=2 lb=1:    629 shell pairs
          la=2 lb=2:    128 shell pairs

Calculating one electron integrals          ... done (  0.2 sec)
Calculating RI/J V-Matrix + Cholesky decomp.... done (  5.8 sec)
Calculating Nuclear repulsion               ... done (  0.0 sec) ENN=   1641.309175186862 Eh

SHARK setup successfully completed in   7.1 seconds

Maximum memory used throughout the entire GTOINT-calculation: 26.7 MB
[1717808412.477138] [eu-a2p-091:38866:0]          mpool.c:38   UCX  WARN  object 0x34ef680 was not returned to mpool ucp_requests
[1717808412.477166] [eu-a2p-091:38866:0]          mpool.c:38   UCX  WARN  object 0x34ef840 was not returned to mpool ucp_requests
[1717808412.477173] [eu-a2p-091:38866:0]          mpool.c:38   UCX  WARN  object 0x34efa00 was not returned to mpool ucp_requests
[1717808412.477178] [eu-a2p-091:38866:0]          mpool.c:38   UCX  WARN  object 0x34efbc0 was not returned to mpool ucp_requests
[1717808412.477183] [eu-a2p-091:38866:0]          mpool.c:38   UCX  WARN  object 0x34efd80 was not returned to mpool ucp_requests
[1717808412.477188] [eu-a2p-091:38866:0]          mpool.c:38   UCX  WARN  object 0x34eff40 was not returned to mpool ucp_requests
[1717808412.477194] [eu-a2p-091:38866:0]          mpool.c:38   UCX  WARN  object 0x34f0100 was not returned to mpool ucp_requests
[1717808412.477198] [eu-a2p-091:38866:0]          mpool.c:38   UCX  WARN  object 0x34f02c0 was not returned to mpool ucp_requests
[1717808412.477203] [eu-a2p-091:38866:0]          mpool.c:38   UCX  WARN  object 0x34f0480 was not returned to mpool ucp_requests
[1717808412.477208] [eu-a2p-091:38866:0]          mpool.c:38   UCX  WARN  object 0x34f0640 was not returned to mpool ucp_requests
[1717808412.477213] [eu-a2p-091:38866:0]          mpool.c:38   UCX  WARN  object 0x34f0800 was not returned to mpool ucp_requests
[1717808412.477218] [eu-a2p-091:38866:0]          mpool.c:38   UCX  WARN  object 0x34f09c0 was not returned to mpool ucp_requests
[1717808412.477222] [eu-a2p-091:38866:0]          mpool.c:38   UCX  WARN  object 0x34f0b80 was not returned to mpool ucp_requests
[1717808412.477226] [eu-a2p-091:38866:0]          mpool.c:38   UCX  WARN  object 0x34f0d40 was not returned to mpool ucp_requests
[1717808412.503666] [eu-a2p-091:38867:0]          mpool.c:38   UCX  WARN  object 0x344c880 was not returned to mpool ucp_requests
[1717808412.503699] [eu-a2p-091:38867:0]          mpool.c:38   UCX  WARN  object 0x344ca40 was not returned to mpool ucp_requests
[1717808412.504594] [eu-a2p-091:38868:0]          mpool.c:38   UCX  WARN  object 0x37ae880 was not returned to mpool ucp_requests
[1717808412.504633] [eu-a2p-091:38868:0]          mpool.c:38   UCX  WARN  object 0x37aea40 was not returned to mpool ucp_requests
[1717808412.504641] [eu-a2p-091:38868:0]          mpool.c:38   UCX  WARN  object 0x37aec00 was not returned to mpool ucp_requests
[1717808412.504646] [eu-a2p-091:38868:0]          mpool.c:38   UCX  WARN  object 0x37aedc0 was not returned to mpool ucp_requests
[1717808412.504653] [eu-a2p-091:38868:0]          mpool.c:38   UCX  WARN  object 0x37aef80 was not returned to mpool ucp_requests
[1717808412.504658] [eu-a2p-091:38868:0]          mpool.c:38   UCX  WARN  object 0x37af140 was not returned to mpool ucp_requests
[1717808412.504664] [eu-a2p-091:38868:0]          mpool.c:38   UCX  WARN  object 0x37af300 was not returned to mpool ucp_requests
[1717808412.504669] [eu-a2p-091:38868:0]          mpool.c:38   UCX  WARN  object 0x37af4c0 was not returned to mpool ucp_requests
[1717808412.504674] [eu-a2p-091:38868:0]          mpool.c:38   UCX  WARN  object 0x37af680 was not returned to mpool ucp_requests
[1717808412.504679] [eu-a2p-091:38868:0]          mpool.c:38   UCX  WARN  object 0x37af840 was not returned to mpool ucp_requests
[1717808412.504685] [eu-a2p-091:38868:0]          mpool.c:38   UCX  WARN  object 0x37afa00 was not returned to mpool ucp_requests
[1717808412.504690] [eu-a2p-091:38868:0]          mpool.c:38   UCX  WARN  object 0x37afbc0 was not returned to mpool ucp_requests
[1717808412.504695] [eu-a2p-091:38868:0]          mpool.c:38   UCX  WARN  object 0x37afd80 was not returned to mpool ucp_requests
[1717808412.504700] [eu-a2p-091:38868:0]          mpool.c:38   UCX  WARN  object 0x37aff40 was not returned to mpool ucp_requests
[1717808412.504705] [eu-a2p-091:38868:0]          mpool.c:38   UCX  WARN  object 0x37b0100 was not returned to mpool ucp_requests
[1717808412.504710] [eu-a2p-091:38868:0]          mpool.c:38   UCX  WARN  object 0x37b02c0 was not returned to mpool ucp_requests
[1717808412.504715] [eu-a2p-091:38868:0]          mpool.c:38   UCX  WARN  object 0x37b0480 was not returned to mpool ucp_requests
[1717808412.504720] [eu-a2p-091:38868:0]          mpool.c:38   UCX  WARN  object 0x37b0640 was not returned to mpool ucp_requests
[1717808412.504726] [eu-a2p-091:38868:0]          mpool.c:38   UCX  WARN  object 0x37b0800 was not returned to mpool ucp_requests
[1717808412.504730] [eu-a2p-091:38868:0]          mpool.c:38   UCX  WARN  object 0x37b09c0 was not returned to mpool ucp_requests
[1717808412.504735] [eu-a2p-091:38868:0]          mpool.c:38   UCX  WARN  object 0x37b0b80 was not returned to mpool ucp_requests


           ************************************************************
           *        Program running with 4 parallel MPI-processes     *
           *              working on a common directory               *
           ************************************************************

Diagonalization of the overlap matrix:
Smallest eigenvalue                        ... 3.608e-04
Time for diagonalization                   ...    0.022 sec
Threshold for overlap eigenvalues          ... 1.000e-08
Number of eigenvalues below threshold      ... 0
Time for construction of square roots      ...    0.012 sec
Total time needed                          ...    0.036 sec

-------------------
DFT GRID GENERATION
-------------------

General Integration Accuracy     IntAcc      ... 4.959
Radial Grid Type                 RadialGrid  ... OptM3 with GC (2021)
Angular Grid (max. ang.)         AngularGrid ... 6 (Lebedev-590)
Angular grid pruning method      GridPruning ... 4 (adaptive)
Weight generation scheme         WeightScheme... Becke
Basis function cutoff            BFCut       ... 1.0000e-11
Integration weight cutoff        WCut        ... 1.0000e-14
Angular grids for H and He will be reduced by one unit
Partially contracted basis set               ... off
Rotationally invariant grid construction     ... off

Total number of grid points                  ...   527727
Total number of batches                      ...     8272
Average number of points per batch           ...       63
Average number of grid points per atom       ...    10994
Time for grid setup =    7.529 sec

--------------------
COSX GRID GENERATION
--------------------

GRIDX 1
-------
General Integration Accuracy     IntAcc      ... 4.020
Radial Grid Type                 RadialGrid  ... OptM3 with GC (2021)
Angular Grid (max. ang.)         AngularGrid ... 2 (Lebedev-110)
Angular grid pruning method      GridPruning ... 4 (adaptive)
Weight generation scheme         WeightScheme... Becke
Basis function cutoff            BFCut       ... 1.0000e-11
Integration weight cutoff        WCut        ... 1.0000e-14
Angular grids for H and He will be reduced by one unit
Partially contracted basis set               ... on
Rotationally invariant grid construction     ... off

Total number of grid points                  ...    56593
Total number of batches                      ...      909
Average number of points per batch           ...       62
Average number of grid points per atom       ...     1179
UseSFitting                                  ... on

GRIDX 2
-------
General Integration Accuracy     IntAcc      ... 4.338
Radial Grid Type                 RadialGrid  ... OptM3 with GC (2021)
Angular Grid (max. ang.)         AngularGrid ... 3 (Lebedev-194)
Angular grid pruning method      GridPruning ... 4 (adaptive)
Weight generation scheme         WeightScheme... Becke
Basis function cutoff            BFCut       ... 1.0000e-11
Integration weight cutoff        WCut        ... 1.0000e-14
Angular grids for H and He will be reduced by one unit
Partially contracted basis set               ... on
Rotationally invariant grid construction     ... off

Total number of grid points                  ...   123107
Total number of batches                      ...     1950
Average number of points per batch           ...       63
Average number of grid points per atom       ...     2565
UseSFitting                                  ... on

GRIDX 3
-------
General Integration Accuracy     IntAcc      ... 4.871
Radial Grid Type                 RadialGrid  ... OptM3 with GC (2021)
Angular Grid (max. ang.)         AngularGrid ... 4 (Lebedev-302)
Angular grid pruning method      GridPruning ... 4 (adaptive)
Weight generation scheme         WeightScheme... Becke
Basis function cutoff            BFCut       ... 1.0000e-11
Integration weight cutoff        WCut        ... 1.0000e-14
Angular grids for H and He will be reduced by one unit
Partially contracted basis set               ... on
Rotationally invariant grid construction     ... off

Total number of grid points                  ...   236825
Total number of batches                      ...     3729
Average number of points per batch           ...       63
Average number of grid points per atom       ...     4934
UseSFitting                                  ... on

Time for X-Grid setup             =    4.077 sec


--------------------
CPCM SOLVATION MODEL
--------------------
CPCM parameters:
  Epsilon                                         ...      80.4000
  Refrac                                          ...       1.3300
  Rsolv                                           ...       1.3000
  Surface type                                    ... GAUSSIAN VDW
  Epsilon function type                           ...         CPCM
Radii:
 Radius for C  used is    3.8550 Bohr (=   2.0400 Ang.)
 Radius for O  used is    3.4469 Bohr (=   1.8240 Ang.)
 Radius for H  used is    2.4944 Bohr (=   1.3200 Ang.)
Calculating surface                               ...        done! (  0.0s)
GEPOL surface points                              ...         2523
GEPOL Volume                                      ...    2618.5695
GEPOL Surface-area                                ...    1351.1733
Calculating surface distance matrix               ...        done! (  0.1s)
Performing Cholesky decomposition & store         ...        done! (  0.3s)
Overall time for CPCM initialization              ...                 0.4s
--------------
SCF ITERATIONS
--------------
ITER       Energy         Delta-E        Max-DP      RMS-DP      [F,P]     Damp
               ***  Starting incremental Fock matrix formation  ***
  0   -890.0993111058   0.000000000000 0.00272070  0.00004054  0.0206988 0.7000
  1   -890.1010028520  -0.001691746120 0.00256978  0.00003988  0.0165481 0.7000
                               ***Turning on DIIS***
  2   -890.1023504079  -0.001347555952 0.00675858  0.00010881  0.0125488 0.0000
  3   -890.1058050706  -0.003454662710 0.00076453  0.00001695  0.0019691 0.0000
  4   -890.1058564599  -0.000051389272 0.00040992  0.00001133  0.0006648 0.0000
               *** Restarting incremental Fock matrix formation ***
                                   *** Resetting DIIS ***
  5   -890.1058640849  -0.000007625033 0.00048870  0.00000575  0.0005179 0.0000
  6   -890.1058624558   0.000001629102 0.00023221  0.00000251  0.0010536 0.0000
  7   -890.1058645627  -0.000002106898 0.00014440  0.00000160  0.0002557 0.0000
  8   -890.1058647902  -0.000000227456 0.00002304  0.00000036  0.0000443 0.0000
  9   -890.1058647983  -0.000000008082 0.00001630  0.00000021  0.0000376 0.0000
 10   -890.1058648053  -0.000000007085 0.00001043  0.00000007  0.0000034 0.0000
 11   -890.1058648085  -0.000000003154 0.00000543  0.00000005  0.0000037 0.0000
 12   -890.1058648157  -0.000000007189 0.00000414  0.00000003  0.0000015 0.0000
                 **** Energy Check signals convergence ****

               *****************************************************
               *                     SUCCESS                       *
               *           SCF CONVERGED AFTER  13 CYCLES          *
               *****************************************************

Old exchange energy                            =    -24.928513638 Eh
New exchange energy                            =    -24.928522089 Eh
Exchange energy change after final integration =     -0.000008451 Eh
Total energy after final integration           =   -890.105873265 Eh
Final COS-X integration done in                =    27.704 sec
Total Energy       :         -890.10587326 Eh          -24221.01218 eV
  Last Energy change         ...    1.7523e-09  Tolerance :   1.0000e-08
  Last MAX-Density change    ...    0.0000e+00  Tolerance :   1.0000e-07
             **** THE GBW FILE WAS UPDATED (mPQ2_1e_1H_B3LYP_631Gd_opt.gbw) ****
             **** DENSITY mPQ2_1e_1H_B3LYP_631Gd_opt.scfp WAS UPDATED ****
             **** ENERGY FILE WAS UPDATED (mPQ2_1e_1H_B3LYP_631Gd_opt.en.tmp) ****
----------------------
UHF SPIN CONTAMINATION
----------------------

Warning: in a DFT calculation there is little theoretical justification to 
         calculate <S**2> as in Hartree-Fock theory. We will do it anyways
         but you should keep in mind that the values have only limited relevance

Expectation value of <S**2>     :     0.770404
Ideal value S*(S+1) for S=0.5   :     0.750000
Deviation                       :     0.020404

             **** THE GBW FILE WAS UPDATED (mPQ2_1e_1H_B3LYP_631Gd_opt.gbw) ****
             **** DENSITY mPQ2_1e_1H_B3LYP_631Gd_opt.scfp WAS UPDATED ****
Total SCF time: 0 days 0 hours 3 min 32 sec 

Maximum memory used throughout the entire SCF-calculation: 184.0 MB

-------------------------   --------------------
FINAL SINGLE POINT ENERGY      -890.105873264656
-------------------------   --------------------


           ************************************************************
           *        Program running with 4 parallel MPI-processes     *
           *              working on a common directory               *
           ************************************************************
------------------------------------------------------------------------------
                         ORCA SCF GRADIENT CALCULATION
------------------------------------------------------------------------------

 ... reading COSX grid (gridx3)
Gradient of the Kohn-Sham DFT energy:
Kohn-Sham wavefunction type      ... UKS
Hartree-Fock exchange scaling    ...    0.200
Number of operators              ...    2
Number of atoms                  ...   48
Basis set dimensions             ...  348
Integral neglect threshold       ... 2.5e-11
Integral primitive cutoff        ... 2.5e-12
SHARK Integral package           ... ON

Nuc. rep. gradient       (SHARK) ... done (  0.0 sec)
HCore & Overlap gradient (SHARK) ... done (  0.5 sec)
RI-J gradient            (SHARK) ... done (  1.9 sec)
COSX-gradient                    ... done ( 42.3 sec)
Exchange-correlation gradient    ... done

------------------
CARTESIAN GRADIENT
------------------

   1   C   :   -0.000127144   -0.000038876   -0.000178153
   2   C   :   -0.000389126    0.000355382   -0.000075326
   3   C   :    0.000852309   -0.000020535    0.000432354
   4   C   :    0.000209934    0.000007557    0.000062510
   5   C   :   -0.001576615    0.000849059   -0.000298940
   6   C   :    0.000513458   -0.000777633    0.000441510
   7   C   :    0.000310604   -0.001338914   -0.000641579
   8   C   :    0.000155027    0.000342307    0.000291257
   9   C   :   -0.000179865    0.000454646    0.000155162
  10   C   :   -0.000082800    0.000196070   -0.000389363
  11   C   :   -0.000349871   -0.000590434    0.000150317
  12   C   :    0.000108364    0.000425600   -0.000091138
  13   C   :    0.000213811   -0.000447092   -0.000045831
  14   O   :    0.000110820   -0.000088604    0.000123356
  15   O   :    0.000690485   -0.000154255    0.000092632
  16   H   :    0.000054732   -0.000160950   -0.000007755
  17   H   :   -0.000121997   -0.000011412    0.000064372
  18   H   :   -0.000036252    0.000076676   -0.000028395
  19   H   :   -0.000142065    0.000030088   -0.000195688
  20   H   :    0.000095967   -0.000131329   -0.000037883
  21   H   :   -0.000008855   -0.000028939    0.000123674
  22   H   :   -0.000243749    0.000366665    0.000010269
  23   H   :    0.000052157    0.000284215    0.000107516
  24   H   :    0.000024919    0.000063569   -0.000082968
  25   H   :   -0.000101962   -0.000037603   -0.000031862
  26   H   :    0.000109027   -0.000031499    0.000227397
  27   H   :    0.000181148   -0.000200021   -0.000014153
  28   H   :   -0.000043393    0.000064032   -0.000016211
  29   C   :   -0.000310399    0.000109521    0.000120510
  30   H   :    0.000096186    0.000091376    0.000038356
  31   H   :   -0.000071092    0.000016794    0.000074028
  32   H   :    0.000022342    0.000014377   -0.000176457
  33   H   :    0.000227840    0.000201734   -0.000266170
  34   C   :   -0.000463083    0.000049863    0.000098880
  35   H   :    0.000184077    0.000172866    0.000175921
  36   H   :   -0.000009944   -0.000450558   -0.000039486
  37   C   :    0.000219741   -0.000036092   -0.000010134
  38   H   :    0.000325941    0.000197267    0.000344561
  39   C   :    0.000010377    0.000124143   -0.000345460
  40   C   :   -0.000163435   -0.000202081    0.000143596
  41   H   :   -0.000058594   -0.000121590   -0.000075291
  42   H   :   -0.000124545    0.000079111   -0.000010134
  43   H   :    0.000138521   -0.000006850    0.000088823
  44   C   :   -0.000236472    0.000096694   -0.000165130
  45   H   :   -0.000041093    0.000126014   -0.000004769
  46   H   :    0.000102427   -0.000009168   -0.000169040
  47   H   :    0.000085484   -0.000094679    0.000155391
  48   H   :   -0.000162509    0.000197436   -0.000116320

Difference to translation invariance:
           :    0.0000508389    0.0000139482    0.0000087561

Difference to rotation invariance:
           :   -0.0001022217    0.0004098079    0.0001554663

Norm of the cartesian gradient     ...    0.0035350858
RMS gradient                       ...    0.0002945905
MAX gradient                       ...    0.0015766145

-------
TIMINGS
-------

Total SCF gradient time            ...       67.096 sec

One electron gradient       ....       0.529 sec  (  0.8%)
RI-J Coulomb gradient       ....       1.942 sec  (  2.9%)
COSX gradient               ....      42.288 sec  ( 63.0%)
XC gradient                 ....      19.480 sec  ( 29.0%)
CPCM gradient               ....       1.029 sec  (  1.5%)
   A-Matrix (El+Nuc)        ....       0.261 sec  (  0.4%)
   Potential                ....       0.768 sec  (  1.1%)

Maximum memory used throughout the entire SCFGRAD-calculation: 120.6 MB
------------------------------------------------------------------------------
                         ORCA GEOMETRY RELAXATION STEP
------------------------------------------------------------------------------

Reading the OPT-File                    .... done
Getting information on internals        .... done
Copying old internal coords+grads       .... done
Making the new internal coordinates     .... (new redundants).... done
Validating the new internal coordinates .... (new redundants).... done
Calculating the B-matrix                .... done
Calculating the G,G- and P matrices     .... done
Transforming gradient to internals      .... done
Projecting the internal gradient        .... done
Number of atoms                         ....  48
Number of internal coordinates          .... 236
Current Energy                          ....  -890.105873265 Eh
Current gradient norm                   ....     0.003535086 Eh/bohr
Maximum allowed component of the step   ....  0.300
Current trust radius                    ....  0.300
Updating the Hessian (BFGS)             .... done
Forming the augmented Hessian           .... done
Diagonalizing the augmented Hessian     .... done
Last element of RFO vector              ....  0.750694706
Lowest eigenvalues of augmented Hessian:
 -0.000351370  0.000328303  0.003798845  0.006326641  0.011148986
Length of the computed step             ....  0.880050524
Warning: the length of the step is outside the trust region - taking restricted step instead
The input lambda is                     ....    -0.000351
   iter:   1  x=   -0.000524  g= 3959.145479 f(x)=     0.684489
   iter:   2  x=   -0.000741  g= 1309.565765 f(x)=     0.284192
   iter:   3  x=   -0.000960  g=  491.958989 f(x)=     0.107744
   iter:   4  x=   -0.001100  g=  234.829135 f(x)=     0.032766
   iter:   5  x=   -0.001136  g=  159.155264 f(x)=     0.005739
   iter:   6  x=   -0.001138  g=  145.086640 f(x)=     0.000259
   iter:   7  x=   -0.001138  g=  144.434621 f(x)=     0.000001
   iter:   8  x=   -0.001138  g=  144.433152 f(x)=     0.000000
   iter:   9  x=   -0.001138  g=  144.433152 f(x)=     0.000000
The output lambda is                    ....    -0.001138 (9 iterations)
The final length of the internal step   ....  0.300000000
Converting the step to cartesian space:
 Initial RMS(Int)=    0.0195283366
Transforming coordinates:
 Iter   0:  RMS(Cart)=    0.0975236865 RMS(Int)=    0.9133273036
 Iter   1:  RMS(Cart)=    0.0041031702 RMS(Int)=    0.0009280071
 Iter   2:  RMS(Cart)=    0.0002486308 RMS(Int)=    0.0000620356
 Iter   3:  RMS(Cart)=    0.0000207928 RMS(Int)=    0.0000050591
 Iter   4:  RMS(Cart)=    0.0000013119 RMS(Int)=    0.0000003676
 Iter   5:  RMS(Cart)=    0.0000001076 RMS(Int)=    0.0000000268
 Iter   6:  RMS(Cart)=    0.0000000068 RMS(Int)=    0.0000000021
done
Storing new coordinates                 .... done

                                .--------------------.
          ----------------------|Geometry convergence|-------------------------
          Item                value                   Tolerance       Converged
          ---------------------------------------------------------------------
          Energy change      -0.0001054229            0.0000002000      NO
          RMS gradient        0.0001825350            0.0000080000      NO
          MAX gradient        0.0007638813            0.0000300000      NO
          RMS step            0.0195283366            0.0001000000      NO
          MAX step            0.1004668937            0.0002000000      NO
          ........................................................
          Max(Bonds)      0.0015      Max(Angles)    0.27
          Max(Dihed)        5.76      Max(Improp)    0.00
          ---------------------------------------------------------------------

The optimization has not yet converged - more geometry cycles are needed


    ---------------------------------------------------------------------------
                         Redundant Internal Coordinates
                            (Angstroem and degrees)

        Definition                    Value    dE/dq     Step     New-Value
    ----------------------------------------------------------------------------
     1. B(C   1,C   0)                1.5117 -0.000308 -0.0001    1.5117   
     2. B(C   2,C   1)                1.3825 -0.000468 -0.0005    1.3820   
     3. B(C   3,C   2)                1.5064 -0.000162 -0.0003    1.5061   
     4. B(C   4,C   2)                1.4664  0.000537  0.0015    1.4678   
     5. B(C   5,C   4)                1.4652  0.000764  0.0010    1.4662   
     6. B(C   6,C   5)                1.5175  0.000315  0.0007    1.5182   
     7. B(C   7,C   6)                1.5176  0.000015  0.0006    1.5183   
     8. B(C   8,C   7)                1.3452  0.000293 -0.0001    1.3451   
     9. B(C   9,C   8)                1.5141 -0.000165 -0.0008    1.5133   
    10. B(C  10,C   8)                1.5198 -0.000090 -0.0006    1.5191   
    11. B(C  11,C   5)                1.3850 -0.000376 -0.0002    1.3849   
    12. B(C  12,C  11)                1.4235 -0.000268 -0.0000    1.4234   
    13. B(C  12,C   1)                1.4275  0.000058 -0.0005    1.4270   
    14. B(O  13,C  12)                1.3535 -0.000082 -0.0000    1.3534   
    15. B(O  14,C   4)                1.2621 -0.000677 -0.0012    1.2609   
    16. B(H  15,C   0)                1.0897 -0.000169  0.0000    1.0898   
    17. B(H  16,C   0)                1.0963 -0.000138 -0.0003    1.0960   
    18. B(H  17,C   0)                1.0969 -0.000058  0.0001    1.0970   
    19. B(H  18,C   3)                1.0902 -0.000188 -0.0000    1.0901   
    20. B(H  19,C   3)                1.0956 -0.000113 -0.0001    1.0955   
    21. B(H  20,C   3)                1.0978 -0.000125  0.0000    1.0978   
    22. B(H  21,C   6)                1.0976 -0.000359 -0.0003    1.0974   
    23. B(H  22,C   6)                1.0909  0.000089  0.0001    1.0910   
    24. B(H  23,C   7)                1.0913 -0.000080 -0.0003    1.0910   
    25. B(H  24,C   9)                1.0954 -0.000065  0.0000    1.0954   
    26. B(H  25,C   9)                1.0988 -0.000138  0.0001    1.0988   
    27. B(H  26,C   9)                1.0978 -0.000221 -0.0001    1.0976   
    28. B(H  27,C  10)                1.0944  0.000001  0.0003    1.0947   
    29. B(C  28,C  11)                1.5140 -0.000291  0.0003    1.5142   
    30. B(H  29,C  28)                1.0897 -0.000133 -0.0002    1.0895   
    31. B(H  30,C  28)                1.0993 -0.000102 -0.0002    1.0991   
    32. B(H  31,C  28)                1.0987 -0.000160  0.0000    1.0987   
    33. B(H  32,C  10)                1.0995 -0.000229 -0.0003    1.0991   
    34. B(C  33,C  10)                1.5521  0.000002  0.0001    1.5522   
    35. B(H  34,C  33)                1.0991 -0.000099  0.0005    1.0997   
    36. B(H  35,C  33)                1.0987 -0.000253 -0.0004    1.0983   
    37. B(C  36,C  33)                1.5163 -0.000239 -0.0000    1.5163   
    38. B(H  37,C  36)                1.0898 -0.000153 -0.0000    1.0897   
    39. B(C  38,C  36)                1.3434  0.000037  0.0000    1.3434   
    40. B(C  39,C  38)                1.5099 -0.000312 -0.0006    1.5094   
    41. B(H  40,C  39)                1.0996 -0.000141 -0.0001    1.0995   
    42. B(H  41,C  39)                1.0934 -0.000080 -0.0001    1.0933   
    43. B(H  42,C  39)                1.0992 -0.000151  0.0000    1.0992   
    44. B(C  43,C  38)                1.5111 -0.000058 -0.0002    1.5109   
    45. B(H  44,C  43)                1.0953 -0.000118 -0.0001    1.0952   
    46. B(H  45,C  43)                1.0996 -0.000137 -0.0000    1.0996   
    47. B(H  46,C  43)                1.0995 -0.000167 -0.0002    1.0993   
    48. B(H  47,O  13)                0.9731 -0.000183 -0.0001    0.9730   
    49. A(C   1,C   0,H  16)          110.65 -0.000026   -0.02    110.63   
    50. A(H  15,C   0,H  17)          108.09 -0.000042   -0.02    108.07   
    51. A(H  16,C   0,H  17)          106.59  0.000014    0.00    106.59   
    52. A(C   1,C   0,H  17)          110.83  0.000023    0.09    110.92   
    53. A(H  15,C   0,H  16)          108.01  0.000004   -0.03    107.98   
    54. A(C   1,C   0,H  15)          112.44  0.000026   -0.02    112.42   
    55. A(C   0,C   1,C  12)          116.83 -0.000067    0.04    116.87   
    56. A(C   0,C   1,C   2)          124.95 -0.000097   -0.08    124.87   
    57. A(C   2,C   1,C  12)          118.21  0.000164    0.05    118.26   
    58. A(C   3,C   2,C   4)          115.25 -0.000162   -0.08    115.17   
    59. A(C   1,C   2,C   4)          120.05  0.000193    0.10    120.15   
    60. A(C   1,C   2,C   3)          124.70 -0.000031   -0.02    124.67   
    61. A(H  18,C   3,H  19)          108.50  0.000028    0.01    108.51   
    62. A(H  18,C   3,H  20)          108.03 -0.000107   -0.03    107.99   
    63. A(C   2,C   3,H  19)          110.12 -0.000218   -0.13    109.99   
    64. A(C   2,C   3,H  18)          113.18  0.000221    0.09    113.27   
    65. A(C   2,C   3,H  20)          110.57  0.000026    0.09    110.66   
    66. A(H  19,C   3,H  20)          106.16  0.000041   -0.02    106.14   
    67. A(C   5,C   4,O  14)          120.81  0.000368    0.14    120.94   
    68. A(C   2,C   4,C   5)          119.49 -0.000495   -0.17    119.31   
    69. A(C   2,C   4,O  14)          119.70  0.000126    0.04    119.74   
    70. A(C   6,C   5,C  11)          123.32 -0.000336   -0.00    123.31   
    71. A(C   4,C   5,C  11)          119.84 -0.000032   -0.00    119.84   
    72. A(C   4,C   5,C   6)          116.83  0.000369    0.01    116.84   
    73. A(C   5,C   6,C   7)          111.43 -0.000509   -0.16    111.27   
    74. A(C   7,C   6,H  22)          110.75  0.000228    0.13    110.88   
    75. A(C   5,C   6,H  22)          107.72 -0.000000    0.00    107.72   
    76. A(C   5,C   6,H  21)          109.79  0.000154   -0.02    109.77   
    77. A(H  21,C   6,H  22)          107.31 -0.000068   -0.00    107.30   
    78. A(C   7,C   6,H  21)          109.73  0.000209    0.05    109.79   
    79. A(C   8,C   7,H  23)          117.34 -0.000243    0.13    117.47   
    80. A(C   6,C   7,H  23)          114.19 -0.000390   -0.04    114.16   
    81. A(C   6,C   7,C   8)          128.47  0.000633   -0.09    128.38   
    82. A(C   9,C   8,C  10)          116.82 -0.000042    0.05    116.87   
    83. A(C   7,C   8,C  10)          123.78  0.000472   -0.12    123.67   
    84. A(C   7,C   8,C   9)          119.39 -0.000433    0.06    119.46   
    85. A(H  25,C   9,H  26)          106.46 -0.000074   -0.04    106.42   
    86. A(H  24,C   9,H  26)          107.64 -0.000107   -0.05    107.59   
    87. A(C   8,C   9,H  26)          111.65  0.000097    0.19    111.84   
    88. A(H  24,C   9,H  25)          108.17 -0.000188   -0.10    108.07   
    89. A(C   8,C   9,H  25)          111.19  0.000260   -0.08    111.11   
    90. A(C   8,C   9,H  24)          111.50 -0.000010    0.07    111.57   
    91. A(H  32,C  10,C  33)          108.75 -0.000058   -0.03    108.72   
    92. A(C   8,C  10,C  33)          115.50  0.000117   -0.01    115.49   
    93. A(H  27,C  10,H  32)          106.00 -0.000076    0.14    106.14   
    94. A(C   8,C  10,H  32)          109.08  0.000108    0.07    109.15   
    95. A(H  27,C  10,C  33)          107.61 -0.000076   -0.24    107.37   
    96. A(C   8,C  10,H  27)          109.47 -0.000034    0.09    109.55   
    97. A(C  12,C  11,C  28)          117.88  0.000095    0.00    117.88   
    98. A(C   5,C  11,C  28)          123.70 -0.000465   -0.14    123.56   
    99. A(C   5,C  11,C  12)          118.42  0.000369    0.14    118.56   
   100. A(C  11,C  12,O  13)          120.96  0.000025    0.00    120.96   
   101. A(C   1,C  12,O  13)          115.06  0.000173    0.11    115.17   
   102. A(C   1,C  12,C  11)          123.99 -0.000199   -0.12    123.87   
   103. A(C  12,O  13,H  47)          110.78 -0.000370   -0.08    110.69   
   104. A(H  30,C  28,H  31)          107.47 -0.000054   -0.07    107.40   
   105. A(H  29,C  28,H  31)          107.00 -0.000009   -0.15    106.85   
   106. A(C  11,C  28,H  31)          111.47  0.000118    0.18    111.64   
   107. A(H  29,C  28,H  30)          107.11  0.000012    0.14    107.25   
   108. A(C  11,C  28,H  30)          111.44 -0.000029   -0.07    111.37   
   109. A(C  11,C  28,H  29)          112.09 -0.000042   -0.03    112.05   
   110. A(H  34,C  33,H  35)          105.34  0.000044    0.08    105.42   
   111. A(C  10,C  33,H  35)          107.97 -0.000183   -0.21    107.76   
   112. A(C  10,C  33,H  34)          107.56 -0.000149   -0.06    107.50   
   113. A(H  35,C  33,C  36)          111.12 -0.000035    0.12    111.24   
   114. A(H  34,C  33,C  36)          109.34 -0.000034   -0.03    109.31   
   115. A(C  10,C  33,C  36)          115.01  0.000330    0.09    115.10   
   116. A(H  37,C  36,C  38)          117.24 -0.000034    0.08    117.32   
   117. A(C  33,C  36,C  38)          126.55  0.000030   -0.27    126.28   
   118. A(C  33,C  36,H  37)          116.19  0.000004    0.19    116.38   
   119. A(C  39,C  38,C  43)          114.93 -0.000424   -0.01    114.93   
   120. A(C  36,C  38,C  43)          121.36  0.000130    0.14    121.50   
   121. A(C  36,C  38,C  39)          123.70  0.000294   -0.13    123.57   
   122. A(H  41,C  39,H  42)          108.10 -0.000091   -0.08    108.01   
   123. A(H  40,C  39,H  42)          106.25 -0.000018   -0.02    106.23   
   124. A(C  38,C  39,H  42)          110.75  0.000047   -0.05    110.70   
   125. A(H  40,C  39,H  41)          107.91  0.000018    0.09    107.99   
   126. A(C  38,C  39,H  41)          112.97  0.000157    0.04    113.01   
   127. A(C  38,C  39,H  40)          110.59 -0.000124    0.02    110.61   
   128. A(H  45,C  43,H  46)          106.28  0.000014    0.03    106.32   
   129. A(H  44,C  43,H  46)          108.16 -0.000095   -0.01    108.15   
   130. A(C  38,C  43,H  46)          111.13  0.000179    0.07    111.20   
   131. A(H  44,C  43,H  45)          108.14  0.000054   -0.01    108.13   
   132. A(C  38,C  43,H  45)          110.98 -0.000259   -0.13    110.85   
   133. A(C  38,C  43,H  44)          111.92  0.000103    0.05    111.98   
   134. D(C   2,C   1,C   0,H  16)   -122.59 -0.000012   -1.74   -124.33   
   135. D(C   2,C   1,C   0,H  17)    119.39 -0.000028   -1.79    117.60   
   136. D(C  12,C   1,C   0,H  16)     57.26 -0.000035   -1.67     55.59   
   137. D(C  12,C   1,C   0,H  15)    178.14 -0.000031   -1.74    176.39   
   138. D(C  12,C   1,C   0,H  17)    -60.76 -0.000051   -1.71    -62.48   
   139. D(C   2,C   1,C   0,H  15)     -1.71 -0.000008   -1.81     -3.52   
   140. D(C   4,C   2,C   1,C  12)     -0.49  0.000037   -0.34     -0.83   
   141. D(C   3,C   2,C   1,C  12)   -179.89  0.000050   -0.25   -180.14   
   142. D(C   3,C   2,C   1,C   0)     -0.05  0.000026   -0.18     -0.23   
   143. D(C   4,C   2,C   1,C   0)    179.36  0.000013   -0.27    179.09   
   144. D(H  19,C   3,C   2,C   4)     51.07  0.000002   -0.86     50.21   
   145. D(H  20,C   3,C   2,C   1)    113.49  0.000058   -0.89    112.61   
   146. D(H  19,C   3,C   2,C   1)   -129.50 -0.000008   -0.94   -130.44   
   147. D(H  20,C   3,C   2,C   4)    -65.94  0.000069   -0.80    -66.74   
   148. D(H  18,C   3,C   2,C   4)    172.71  0.000033   -0.89    171.82   
   149. D(H  18,C   3,C   2,C   1)     -7.86  0.000022   -0.97     -8.83   
   150. D(O  14,C   4,C   2,C   3)      0.53  0.000089    0.49      1.02   
   151. D(O  14,C   4,C   2,C   1)   -178.93  0.000100    0.57   -178.36   
   152. D(C   5,C   4,C   2,C   3)    179.88 -0.000066    0.48    180.36   
   153. D(C   5,C   4,C   2,C   1)      0.42 -0.000055    0.56      0.98   
   154. D(C  11,C   5,C   4,C   2)     -0.02  0.000029   -0.54     -0.55   
   155. D(C  11,C   5,C   4,O  14)    179.33 -0.000130   -0.54    178.78   
   156. D(C   6,C   5,C   4,O  14)     -2.17 -0.000096   -0.25     -2.42   
   157. D(C   6,C   5,C   4,C   2)    178.49  0.000062   -0.24    178.24   
   158. D(H  22,C   6,C   5,C  11)   -155.31 -0.000056   -0.41   -155.72   
   159. D(H  22,C   6,C   5,C   4)     26.24 -0.000097   -0.71     25.53   
   160. D(H  21,C   6,C   5,C  11)    -38.77 -0.000054   -0.42    -39.19   
   161. D(H  21,C   6,C   5,C   4)    142.78 -0.000095   -0.73    142.05   
   162. D(C   7,C   6,C   5,C  11)     83.01 -0.000024   -0.48     82.54   
   163. D(C   7,C   6,C   5,C   4)    -95.43 -0.000064   -0.78    -96.22   
   164. D(C   8,C   7,C   6,C   5)    128.92  0.000154    1.29    130.20   
   165. D(H  23,C   7,C   6,H  22)   -170.74  0.000192    1.03   -169.71   
   166. D(H  23,C   7,C   6,H  21)     70.97  0.000006    0.92     71.89   
   167. D(H  23,C   7,C   6,C   5)    -50.85  0.000007    1.02    -49.83   
   168. D(C   8,C   7,C   6,H  22)      9.03  0.000339    1.30     10.32   
   169. D(C   8,C   7,C   6,H  21)   -109.26  0.000153    1.19   -108.07   
   170. D(C  10,C   8,C   7,H  23)   -178.74  0.000180    0.11   -178.63   
   171. D(C  10,C   8,C   7,C   6)      1.49  0.000029   -0.16      1.34   
   172. D(C   9,C   8,C   7,H  23)      0.14  0.000014   -0.17     -0.03   
   173. D(C   9,C   8,C   7,C   6)   -179.63 -0.000137   -0.44   -180.06   
   174. D(H  26,C   9,C   8,C  10)    -65.92 -0.000180    0.47    -65.45   
   175. D(H  26,C   9,C   8,C   7)    115.12 -0.000031    0.74    115.86   
   176. D(H  25,C   9,C   8,C  10)     52.82 -0.000036    0.50     53.32   
   177. D(H  25,C   9,C   8,C   7)   -126.14  0.000112    0.76   -125.38   
   178. D(H  24,C   9,C   8,C  10)    173.63 -0.000103    0.36    173.99   
   179. D(H  24,C   9,C   8,C   7)     -5.33  0.000046    0.63     -4.70   
   180. D(C  33,C  10,C   8,C   9)     80.62  0.000053    2.12     82.75   
   181. D(C  33,C  10,C   8,C   7)   -100.47 -0.000113    1.85    -98.62   
   182. D(H  32,C  10,C   8,C   9)    -42.19 -0.000039    2.11    -40.08   
   183. D(H  32,C  10,C   8,C   7)    136.71 -0.000206    1.84    138.55   
   184. D(H  27,C  10,C   8,C   9)   -157.77  0.000010    1.86   -155.90   
   185. D(H  27,C  10,C   8,C   7)     21.14 -0.000156    1.59     22.73   
   186. D(C  28,C  11,C   5,C   6)      1.24 -0.000068   -0.00      1.24   
   187. D(C  28,C  11,C   5,C   4)    179.65 -0.000021    0.31    179.96   
   188. D(C  12,C  11,C   5,C   6)   -178.69 -0.000035   -0.02   -178.71   
   189. D(C  12,C  11,C   5,C   4)     -0.29  0.000012    0.29      0.00   
   190. D(C   1,C  12,C  11,C  28)   -179.71  0.000002   -0.09   -179.80   
   191. D(C   1,C  12,C  11,C   5)      0.23 -0.000029   -0.07      0.15   
   192. D(O  13,C  12,C   1,C   2)   -179.71 -0.000013   -0.17   -179.87   
   193. D(O  13,C  12,C   1,C   0)      0.44  0.000009   -0.23      0.20   
   194. D(C  11,C  12,C   1,C   2)      0.17  0.000004    0.10      0.27   
   195. D(O  13,C  12,C  11,C   5)   -179.90 -0.000011    0.21   -179.69   
   196. D(C  11,C  12,C   1,C   0)   -179.69  0.000026    0.03   -179.65   
   197. D(O  13,C  12,C  11,C  28)      0.16  0.000021    0.19      0.35   
   198. D(H  47,O  13,C  12,C  11)      0.30  0.000050   -1.73     -1.43   
   199. D(H  47,O  13,C  12,C   1)   -179.82  0.000067   -1.47   -181.29   
   200. D(H  31,C  28,C  11,C  12)     60.51 -0.000024    0.18     60.70   
   201. D(H  31,C  28,C  11,C   5)   -119.42  0.000008    0.17   -119.26   
   202. D(H  30,C  28,C  11,C  12)    -59.55 -0.000016    0.20    -59.35   
   203. D(H  30,C  28,C  11,C   5)    120.51  0.000016    0.19    120.70   
   204. D(H  29,C  28,C  11,C  12)   -179.58  0.000018    0.09   -179.49   
   205. D(H  29,C  28,C  11,C   5)      0.48  0.000050    0.08      0.56   
   206. D(C  36,C  33,C  10,H  32)     43.95  0.000124    2.30     46.25   
   207. D(C  36,C  33,C  10,H  27)    158.36 -0.000033    2.32    160.68   
   208. D(C  36,C  33,C  10,C   8)    -79.04 -0.000056    2.24    -76.80   
   209. D(H  35,C  33,C  10,H  32)    168.65  0.000170    2.37    171.02   
   210. D(H  35,C  33,C  10,H  27)    -76.94  0.000012    2.39    -74.55   
   211. D(H  35,C  33,C  10,C   8)     45.67 -0.000010    2.30     47.97   
   212. D(H  34,C  33,C  10,H  32)    -78.12  0.000059    2.33    -75.79   
   213. D(H  34,C  33,C  10,H  27)     36.28 -0.000098    2.35     38.63   
   214. D(H  34,C  33,C  10,C   8)    158.89 -0.000121    2.27    161.15   
   215. D(C  38,C  36,C  33,H  35)     65.29  0.000322   -5.16     60.13   
   216. D(C  38,C  36,C  33,H  34)    -50.57  0.000309   -5.31    -55.88   
   217. D(C  38,C  36,C  33,C  10)   -171.67  0.000300   -5.27   -176.94   
   218. D(H  37,C  36,C  33,H  35)   -115.83  0.000310   -5.61   -121.44   
   219. D(H  37,C  36,C  33,H  34)    128.32  0.000297   -5.76    122.56   
   220. D(H  37,C  36,C  33,C  10)      7.21  0.000289   -5.71      1.50   
   221. D(C  43,C  38,C  36,H  37)      0.30 -0.000004    0.15      0.45   
   222. D(C  43,C  38,C  36,C  33)    179.17 -0.000016   -0.30    178.87   
   223. D(C  39,C  38,C  36,H  37)    179.91 -0.000002    0.20    180.11   
   224. D(C  39,C  38,C  36,C  33)     -1.22 -0.000013   -0.25     -1.46   
   225. D(H  42,C  39,C  38,C  43)    -55.77  0.000064   -0.46    -56.23   
   226. D(H  42,C  39,C  38,C  36)    124.59  0.000060   -0.51    124.08   
   227. D(H  41,C  39,C  38,C  43)   -177.19  0.000037   -0.34   -177.53   
   228. D(H  41,C  39,C  38,C  36)      3.17  0.000033   -0.39      2.78   
   229. D(H  40,C  39,C  38,C  43)     61.74 -0.000007   -0.50     61.25   
   230. D(H  40,C  39,C  38,C  36)   -117.89 -0.000011   -0.55   -118.44   
   231. D(H  46,C  43,C  38,C  39)     59.51 -0.000035   -0.05     59.45   
   232. D(H  46,C  43,C  38,C  36)   -120.84 -0.000030   -0.01   -120.85   
   233. D(H  45,C  43,C  38,C  39)    -58.54 -0.000001   -0.05    -58.59   
   234. D(H  45,C  43,C  38,C  36)    121.11  0.000004   -0.00    121.11   
   235. D(H  44,C  43,C  38,C  39)   -179.45  0.000040    0.01   -179.43   
   236. D(H  44,C  43,C  38,C  36)      0.20  0.000045    0.06      0.26   
    ----------------------------------------------------------------------------

         *************************************************************
         *                GEOMETRY OPTIMIZATION CYCLE  15            *
         *************************************************************
---------------------------------
CARTESIAN COORDINATES (ANGSTROEM)
---------------------------------
  C      4.560401    1.881608    1.363850
  C      3.466931    1.126994    0.642698
  C      2.293404    1.689324    0.177439
  C      1.922727    3.141860    0.322888
  C      1.308292    0.861306   -0.528587
  C      1.573769   -0.568631   -0.714242
  C      0.499146   -1.379867   -1.415688
  C     -0.408439   -2.073323   -0.415419
  C     -1.752841   -2.082303   -0.373963
  C     -2.458416   -2.849237    0.723329
  C     -2.631571   -1.382207   -1.396457
  C      2.750495   -1.118928   -0.234310
  C      3.677071   -0.268722    0.432621
  O      4.844599   -0.754177    0.915331
  O      0.254418    1.388629   -0.976981
  H      4.354517    2.949742    1.429587
  H      5.520754    1.753074    0.851503
  H      4.694987    1.497701    2.382649
  H      2.602048    3.696948    0.970000
  H      0.907978    3.230936    0.725925
  H      1.906639    3.637392   -0.656615
  H      0.965842   -2.124840   -2.072532
  H     -0.069904   -0.698914   -2.050255
  H      0.122599   -2.629293    0.358617
  H     -1.749096   -3.404234    1.346812
  H     -3.178257   -3.566409    0.305081
  H     -3.030522   -2.184450    1.383311
  H     -2.072076   -1.244390   -2.327268
  C      3.109753   -2.582836   -0.378442
  H      2.340521   -3.142450   -0.909684
  H      4.049142   -2.711872   -0.934315
  H      3.237602   -3.066926    0.599587
  H     -3.482975   -2.031322   -1.645042
  C     -3.173129    0.008843   -0.971113
  H     -3.485624    0.535398   -1.884524
  H     -2.329922    0.589421   -0.573392
  C     -4.329179   -0.023289    0.009504
  H     -4.654461   -1.008601    0.342478
  C     -5.003038    1.039801    0.479104
  C     -4.674864    2.465900    0.109329
  H     -4.387228    3.040665    1.001400
  H     -3.862465    2.542622   -0.618327
  H     -5.556193    2.971055   -0.310678
  C     -6.159311    0.880736    1.438492
  H     -6.348896   -0.170279    1.681148
  H     -5.965600    1.419201    2.377492
  H     -7.082721    1.307987    1.022330
  H      4.911215   -1.711650    0.755328

----------------------------
CARTESIAN COORDINATES (A.U.)
----------------------------
  NO LB      ZA    FRAG     MASS         X           Y           Z
   0 C     6.0000    0    12.011    8.617909    3.555724    2.577303
   1 C     6.0000    0    12.011    6.551551    2.129711    1.214523
   2 C     6.0000    0    12.011    4.333906    3.192360    0.335310
   3 C     6.0000    0    12.011    3.633427    5.937254    0.610170
   4 C     6.0000    0    12.011    2.472314    1.627632   -0.998885
   5 C     6.0000    0    12.011    2.973993   -1.074557   -1.349722
   6 C     6.0000    0    12.011    0.943249   -2.607570   -2.675262
   7 C     6.0000    0    12.011   -0.771837   -3.918013   -0.785029
   8 C     6.0000    0    12.011   -3.312390   -3.934983   -0.706687
   9 C     6.0000    0    12.011   -4.645733   -5.384278    1.366894
  10 C     6.0000    0    12.011   -4.972948   -2.611992   -2.638921
  11 C     6.0000    0    12.011    5.197682   -2.114468   -0.442782
  12 C     6.0000    0    12.011    6.948658   -0.507810    0.817534
  13 O     8.0000    0    15.999    9.154965   -1.425188    1.729726
  14 O     8.0000    0    15.999    0.480781    2.624128   -1.846227
  15 H     1.0000    0     1.008    8.228845    5.574205    2.701527
  16 H     1.0000    0     1.008   10.432713    3.312830    1.609108
  17 H     1.0000    0     1.008    8.872240    2.830245    4.502555
  18 H     1.0000    0     1.008    4.917158    6.986219    1.833035
  19 H     1.0000    0     1.008    1.715830    6.105584    1.371799
  20 H     1.0000    0     1.008    3.603025    6.873675   -1.240822
  21 H     1.0000    0     1.008    1.825176   -4.015365   -3.916518
  22 H     1.0000    0     1.008   -0.132099   -1.320756   -3.874421
  23 H     1.0000    0     1.008    0.231679   -4.968644    0.677688
  24 H     1.0000    0     1.008   -3.305312   -6.433069    2.545105
  25 H     1.0000    0     1.008   -6.006036   -6.739536    0.576519
  26 H     1.0000    0     1.008   -5.726856   -4.128012    2.614078
  27 H     1.0000    0     1.008   -3.915656   -2.351557   -4.397900
  28 C     6.0000    0    12.011    5.876582   -4.880853   -0.715152
  29 H     1.0000    0     1.008    4.422944   -5.938370   -1.719053
  30 H     1.0000    0     1.008    7.651770   -5.124695   -1.765600
  31 H     1.0000    0     1.008    6.118181   -5.795650    1.133056
  32 H     1.0000    0     1.008   -6.581868   -3.838643   -3.108678
  33 C     6.0000    0    12.011   -5.996345    0.016711   -1.835138
  34 H     1.0000    0     1.008   -6.586875    1.011755   -3.561235
  35 H     1.0000    0     1.008   -4.402915    1.113844   -1.083553
  36 C     6.0000    0    12.011   -8.180962   -0.044009    0.017960
  37 H     1.0000    0     1.008   -8.795656   -1.905980    0.647189
  38 C     6.0000    0    12.011   -9.454371    1.964939    0.905376
  39 C     6.0000    0    12.011   -8.834213    4.659876    0.206601
  40 H     1.0000    0     1.008   -8.290659    5.746024    1.892372
  41 H     1.0000    0     1.008   -7.299000    4.804859   -1.168468
  42 H     1.0000    0     1.008  -10.499683    5.614480   -0.587097
  43 C     6.0000    0    12.011  -11.639411    1.664350    2.718355
  44 H     1.0000    0     1.008  -11.997675   -0.321781    3.176909
  45 H     1.0000    0     1.008  -11.273349    2.681900    4.492809
  46 H     1.0000    0     1.008  -13.384404    2.471738    1.931925
  47 H     1.0000    0     1.008    9.280851   -3.234550    1.427363

--------------------------------
INTERNAL COORDINATES (ANGSTROEM)
--------------------------------
 C      0   0   0     0.000000000000     0.00000000     0.00000000
 C      1   0   0     1.511680354253     0.00000000     0.00000000
 C      2   1   0     1.381972027140   124.87082205     0.00000000
 C      3   2   1     1.506126637616   124.67388021   359.77317984
 C      3   2   1     1.467832585593   120.15243166   179.09100806
 C      5   3   2     1.466173978316   119.31120413     0.98260862
 C      6   5   3     1.518204404081   116.83815972   178.24507373
 C      7   6   5     1.518265005730   111.27136728   263.78589766
 C      8   7   6     1.345071756696   128.37715113   130.20432390
 C      9   8   7     1.513298629335   119.45563610   179.93509209
 C      9   8   7     1.519142667748   123.66445643     1.33522251
 C      6   5   3     1.384862550540   119.83584153   359.44707182
 C     12   6   5     1.423443805074   118.56387865     0.00000000
 O     13  12   6     1.353439032105   120.95689222   180.30584071
 O      5   3   2     1.260863230886   119.74154545   181.63858243
 H      1   2   3     1.089779894925   112.42001978   356.47599518
 H      1   2   3     1.096037344904   110.62555069   235.67411027
 H      1   2   3     1.097018745375   110.92147116   117.60255571
 H      4   3   2     1.090116843746   113.26848187   351.17333633
 H      4   3   2     1.095485277706   109.99408350   229.56113900
 H      4   3   2     1.097833087915   110.65597416   112.60578341
 H      7   6   5     1.097375561162   109.77134255   142.05411936
 H      7   6   5     1.090958339487   107.72346339    25.52425768
 H      8   7   6     1.090979672066   114.15557947   310.17124976
 H     10   9   8     1.095393721150   111.56598013   355.29717024
 H     10   9   8     1.098834882206   111.11323516   234.62424385
 H     10   9   8     1.097644019269   111.84244700   115.85651098
 H     11   9   8     1.094731543011   109.55305198    22.72911317
 C     12   6   5     1.514221760550   123.55747157   179.95847517
 H     29  12   6     1.089542489906   112.05279922     0.55985927
 H     29  12   6     1.099134551033   111.37123048   120.69676370
 H     29  12   6     1.098740219357   111.64318008   240.74373578
 H     11   9   8     1.099105993018   109.15561134   138.55345282
 C     11   9   8     1.552167110921   115.49222460   261.37870471
 H     34  11   9     1.099651174874   107.49742204   161.15422551
 H     34  11   9     1.098294437427   107.76490277    47.96901809
 C     34  11   9     1.516276240835   115.10300730   283.19890372
 H     37  34  11     1.089734146954   116.38196788     1.49641907
 C     37  34  11     1.343417380152   126.28002152   183.06081359
 C     39  37  34     1.509367902045   123.57164258   358.53565936
 H     40  39  37     1.099490799699   110.61127849   241.56003102
 H     40  39  37     1.093325575849   113.01105703     2.77862511
 H     40  39  37     1.099239686918   110.70035742   124.08460822
 C     39  37  34     1.510858365073   121.50234851   178.86895520
 H     44  39  37     1.095197951065   111.97519315     0.26011967
 H     44  39  37     1.099631801650   110.84653266   121.10855744
 H     44  39  37     1.099281887728   111.19581779   239.14871063
 H     14  13  12     0.973032829469   110.69281028   358.56755103

---------------------------
INTERNAL COORDINATES (A.U.)
---------------------------
 C      0   0   0     0.000000000000     0.00000000     0.00000000
 C      1   0   0     2.856661871568     0.00000000     0.00000000
 C      2   1   0     2.611548656034   124.87082205     0.00000000
 C      3   2   1     2.846166868097   124.67388021   359.77317984
 C      3   2   1     2.773801597216   120.15243166   179.09100806
 C      5   3   2     2.770667283700   119.31120413     0.98260862
 C      6   5   3     2.868990539026   116.83815972   178.24507373
 C      7   6   5     2.869105059546   111.27136728   263.78589766
 C      8   7   6     2.541817250627   128.37715113   130.20432390
 C      9   8   7     2.859719968281   119.45563610   179.93509209
 C      9   8   7     2.870763600398   123.66445643     1.33522251
 C      6   5   3     2.617010953644   119.83584153   359.44707182
 C     12   6   5     2.689918958617   118.56387865     0.00000000
 O     13  12   6     2.557629109637   120.95689222   180.30584071
 O      5   3   2     2.382686198706   119.74154545   181.63858243
 H      1   2   3     2.059385547662   112.42001978   356.47599518
 H      1   2   3     2.071210414418   110.62555069   235.67411027
 H      1   2   3     2.073064992537   110.92147116   117.60255571
 H      4   3   2     2.060022288654   113.26848187   351.17333633
 H      4   3   2     2.070167158608   109.99408350   229.56113900
 H      4   3   2     2.074603876916   110.65597416   112.60578341
 H      7   6   5     2.073739276654   109.77134255   142.05411936
 H      7   6   5     2.061612485147   107.72346339    25.52425768
 H      8   7   6     2.061652797879   114.15557947   310.17124976
 H     10   9   8     2.069994141790   111.56598013   355.29717024
 H     10   9   8     2.076496993769   111.11323516   234.62424385
 H     10   9   8     2.074246588954   111.84244700   115.85651098
 H     11   9   8     2.068742806456   109.55305198    22.72911317
 C     12   6   5     2.861464433463   123.55747157   179.95847517
 H     29  12   6     2.058936917193   112.05279922     0.55985927
 H     29  12   6     2.077063285783   111.37123048   120.69676370
 H     29  12   6     2.076318106909   111.64318008   240.74373578
 H     11   9   8     2.077009318955   109.15561134   138.55345282
 C     11   9   8     2.933170753721   115.49222460   261.37870471
 H     34  11   9     2.078039563356   107.49742204   161.15422551
 H     34  11   9     2.075475701146   107.76490277    47.96901809
 C     34  11   9     2.865346838549   115.10300730   283.19890372
 H     37  34  11     2.059299096525   116.38196788     1.49641907
 C     37  34  11     2.538690932038   126.28002152   183.06081359
 C     39  37  34     2.852291970196   123.57164258   358.53565936
 H     40  39  37     2.077736498198   110.61127849   241.56003102
 H     40  39  37     2.066085913567   113.01105703     2.77862511
 H     40  39  37     2.077261963813   110.70035742   124.08460822
 C     39  37  34     2.855108537133   121.50234851   178.86895520
 H     44  39  37     2.069624189945   111.97519315     0.26011967
 H     44  39  37     2.078002953269   110.84653266   121.10855744
 H     44  39  37     2.077341711787   111.19581779   239.14871063
 H     14  13  12     1.838765567011   110.69281028   358.56755103


           ************************************************************
           *        Program running with 4 parallel MPI-processes     *
           *              working on a common directory               *
           ************************************************************
------------------------------------------------------------------------------
                   ___                                                        
                  /   \      - P O W E R E D   B Y -                         
                 /     \                                                     
                 |  |  |   _    _      __       _____    __    __             
                 |  |  |  | |  | |    /  \     |  _  \  |  |  /  |          
                  \  \/   | |  | |   /    \    | | | |  |  | /  /          
                 / \  \   | |__| |  /  /\  \   | |_| |  |  |/  /          
                |  |  |   |  __  | /  /__\  \  |    /   |      \           
                |  |  |   | |  | | |   __   |  |    \   |  |\   \          
                \     /   | |  | | |  |  |  |  | |\  \  |  | \   \       
                 \___/    |_|  |_| |__|  |__|  |_| \__\ |__|  \__/        
                                                                              
                      - O R C A' S   B I G   F R I E N D -                    
                                      &                                       
                       - I N T E G R A L  F E E D E R -                       
                                                                              
 v1 FN, 2020, v2 2021                                                         
------------------------------------------------------------------------------


Reading SHARK input file mPQ2_1e_1H_B3LYP_631Gd_opt.SHARKINP.tmp ... ok
----------------------
SHARK INTEGRAL PACKAGE
----------------------

Number of atoms                             ...     48
Number of basis functions                   ...    348
Number of shells                            ...    180
Maximum angular momentum                    ...      2
Integral batch strategy                     ... SHARK/LIBINT Hybrid
RI-J (if used) integral strategy            ... SPLIT-RIJ (Revised 2003 algorithm where possible)
Printlevel                                  ...      1
Contraction scheme used                     ... SEGMENTED contraction
Coulomb Range Separation                    ... NOT USED
Exchange Range Separation                   ... NOT USED
Finite Nucleus Model                        ... NOT USED
Auxiliary Coulomb fitting basis             ... AVAILABLE
   # of basis functions in Aux-J            ...   1326
   # of shells in Aux-J                     ...    450
   Maximum angular momentum in Aux-J        ...      4
Auxiliary J/K fitting basis                 ... NOT available
Auxiliary Correlation fitting basis         ... NOT available
Auxiliary 'external' fitting basis          ... NOT available
Integral threshold                          ...     2.500000e-11
Primitive cut-off                           ...     2.500000e-12
Primitive pair pre-selection threshold      ...     2.500000e-12

Calculating pre-screening integrals         ... done (  0.1 sec) Dimension = 180
Organizing shell pair data                  ... done (  0.1 sec)
Shell pair information
Total number of shell pairs                 ...     16290
Shell pairs after pre-screening             ...     11049
Total number of primitive shell pairs       ...     90198
Primitive shell pairs kept                  ...     33807
          la=0 lb=0:   4441 shell pairs
          la=1 lb=0:   3646 shell pairs
          la=1 lb=1:    745 shell pairs
          la=2 lb=0:   1459 shell pairs
          la=2 lb=1:    630 shell pairs
          la=2 lb=2:    128 shell pairs

Calculating one electron integrals          ... done (  0.1 sec)
Calculating RI/J V-Matrix + Cholesky decomp.... done (  0.1 sec)
Calculating Nuclear repulsion               ... done (  0.0 sec) ENN=   1644.359410355623 Eh

SHARK setup successfully completed in   0.7 seconds

Maximum memory used throughout the entire GTOINT-calculation: 26.7 MB
[1717808696.343857] [eu-a2p-091:40049:0]          mpool.c:38   UCX  WARN  object 0x31ec880 was not returned to mpool ucp_requests
[1717808696.343892] [eu-a2p-091:40049:0]          mpool.c:38   UCX  WARN  object 0x31eca40 was not returned to mpool ucp_requests
[1717808696.343898] [eu-a2p-091:40049:0]          mpool.c:38   UCX  WARN  object 0x31ecc00 was not returned to mpool ucp_requests
[1717808696.343904] [eu-a2p-091:40049:0]          mpool.c:38   UCX  WARN  object 0x31ecdc0 was not returned to mpool ucp_requests
[1717808696.343909] [eu-a2p-091:40049:0]          mpool.c:38   UCX  WARN  object 0x31ecf80 was not returned to mpool ucp_requests
[1717808696.343914] [eu-a2p-091:40049:0]          mpool.c:38   UCX  WARN  object 0x31ed140 was not returned to mpool ucp_requests
[1717808696.343919] [eu-a2p-091:40049:0]          mpool.c:38   UCX  WARN  object 0x31ed300 was not returned to mpool ucp_requests
[1717808696.343924] [eu-a2p-091:40049:0]          mpool.c:38   UCX  WARN  object 0x31ed4c0 was not returned to mpool ucp_requests
[1717808696.343929] [eu-a2p-091:40049:0]          mpool.c:38   UCX  WARN  object 0x31ed680 was not returned to mpool ucp_requests
[1717808696.343934] [eu-a2p-091:40049:0]          mpool.c:38   UCX  WARN  object 0x31ed840 was not returned to mpool ucp_requests
[1717808696.343939] [eu-a2p-091:40049:0]          mpool.c:38   UCX  WARN  object 0x31eda00 was not returned to mpool ucp_requests
[1717808696.343944] [eu-a2p-091:40049:0]          mpool.c:38   UCX  WARN  object 0x31edbc0 was not returned to mpool ucp_requests
[1717808696.343949] [eu-a2p-091:40049:0]          mpool.c:38   UCX  WARN  object 0x31edd80 was not returned to mpool ucp_requests
[1717808696.343954] [eu-a2p-091:40049:0]          mpool.c:38   UCX  WARN  object 0x31edf40 was not returned to mpool ucp_requests
[1717808696.343959] [eu-a2p-091:40049:0]          mpool.c:38   UCX  WARN  object 0x31ee100 was not returned to mpool ucp_requests
[1717808696.343964] [eu-a2p-091:40049:0]          mpool.c:38   UCX  WARN  object 0x31ee2c0 was not returned to mpool ucp_requests
[1717808696.343969] [eu-a2p-091:40049:0]          mpool.c:38   UCX  WARN  object 0x31ee480 was not returned to mpool ucp_requests
[1717808696.343974] [eu-a2p-091:40049:0]          mpool.c:38   UCX  WARN  object 0x31ee640 was not returned to mpool ucp_requests
[1717808696.343979] [eu-a2p-091:40049:0]          mpool.c:38   UCX  WARN  object 0x31ee800 was not returned to mpool ucp_requests
[1717808696.343984] [eu-a2p-091:40049:0]          mpool.c:38   UCX  WARN  object 0x31ee9c0 was not returned to mpool ucp_requests
[1717808696.343989] [eu-a2p-091:40049:0]          mpool.c:38   UCX  WARN  object 0x31eeb80 was not returned to mpool ucp_requests
[1717808696.343995] [eu-a2p-091:40049:0]          mpool.c:38   UCX  WARN  object 0x31eed40 was not returned to mpool ucp_requests
[1717808696.343858] [eu-a2p-091:40050:0]          mpool.c:38   UCX  WARN  object 0x38cd880 was not returned to mpool ucp_requests
[1717808696.343890] [eu-a2p-091:40050:0]          mpool.c:38   UCX  WARN  object 0x38cda40 was not returned to mpool ucp_requests
[1717808696.343896] [eu-a2p-091:40050:0]          mpool.c:38   UCX  WARN  object 0x38cdc00 was not returned to mpool ucp_requests
[1717808696.343900] [eu-a2p-091:40050:0]          mpool.c:38   UCX  WARN  object 0x38cddc0 was not returned to mpool ucp_requests
[1717808696.343904] [eu-a2p-091:40050:0]          mpool.c:38   UCX  WARN  object 0x38cdf80 was not returned to mpool ucp_requests
[1717808696.343909] [eu-a2p-091:40050:0]          mpool.c:38   UCX  WARN  object 0x38ce140 was not returned to mpool ucp_requests
[1717808696.343913] [eu-a2p-091:40050:0]          mpool.c:38   UCX  WARN  object 0x38ce300 was not returned to mpool ucp_requests
[1717808696.343917] [eu-a2p-091:40050:0]          mpool.c:38   UCX  WARN  object 0x38ce4c0 was not returned to mpool ucp_requests
[1717808696.343921] [eu-a2p-091:40050:0]          mpool.c:38   UCX  WARN  object 0x38ce680 was not returned to mpool ucp_requests
[1717808696.343925] [eu-a2p-091:40050:0]          mpool.c:38   UCX  WARN  object 0x38ce840 was not returned to mpool ucp_requests
[1717808696.343930] [eu-a2p-091:40050:0]          mpool.c:38   UCX  WARN  object 0x38cea00 was not returned to mpool ucp_requests
[1717808696.343934] [eu-a2p-091:40050:0]          mpool.c:38   UCX  WARN  object 0x38cebc0 was not returned to mpool ucp_requests
[1717808696.343938] [eu-a2p-091:40050:0]          mpool.c:38   UCX  WARN  object 0x38ced80 was not returned to mpool ucp_requests
[1717808696.343943] [eu-a2p-091:40050:0]          mpool.c:38   UCX  WARN  object 0x38cef40 was not returned to mpool ucp_requests
[1717808696.343947] [eu-a2p-091:40050:0]          mpool.c:38   UCX  WARN  object 0x38cf100 was not returned to mpool ucp_requests
[1717808696.343951] [eu-a2p-091:40050:0]          mpool.c:38   UCX  WARN  object 0x38cf2c0 was not returned to mpool ucp_requests
[1717808696.343955] [eu-a2p-091:40050:0]          mpool.c:38   UCX  WARN  object 0x38cf480 was not returned to mpool ucp_requests
[1717808696.343960] [eu-a2p-091:40050:0]          mpool.c:38   UCX  WARN  object 0x38cf640 was not returned to mpool ucp_requests
[1717808696.343964] [eu-a2p-091:40050:0]          mpool.c:38   UCX  WARN  object 0x38cf800 was not returned to mpool ucp_requests
[1717808696.343968] [eu-a2p-091:40050:0]          mpool.c:38   UCX  WARN  object 0x38cf9c0 was not returned to mpool ucp_requests
[1717808696.343972] [eu-a2p-091:40050:0]          mpool.c:38   UCX  WARN  object 0x38cfb80 was not returned to mpool ucp_requests
[1717808696.343977] [eu-a2p-091:40050:0]          mpool.c:38   UCX  WARN  object 0x38cfd40 was not returned to mpool ucp_requests
[1717808696.363911] [eu-a2p-091:40048:0]          mpool.c:38   UCX  WARN  object 0x4175d80 was not returned to mpool ucp_requests
[1717808696.363942] [eu-a2p-091:40048:0]          mpool.c:38   UCX  WARN  object 0x4175f40 was not returned to mpool ucp_requests
[1717808696.363949] [eu-a2p-091:40048:0]          mpool.c:38   UCX  WARN  object 0x4176100 was not returned to mpool ucp_requests
[1717808696.363954] [eu-a2p-091:40048:0]          mpool.c:38   UCX  WARN  object 0x41762c0 was not returned to mpool ucp_requests
[1717808696.363959] [eu-a2p-091:40048:0]          mpool.c:38   UCX  WARN  object 0x4176480 was not returned to mpool ucp_requests
[1717808696.363964] [eu-a2p-091:40048:0]          mpool.c:38   UCX  WARN  object 0x4176640 was not returned to mpool ucp_requests
[1717808696.363969] [eu-a2p-091:40048:0]          mpool.c:38   UCX  WARN  object 0x4176800 was not returned to mpool ucp_requests
[1717808696.363974] [eu-a2p-091:40048:0]          mpool.c:38   UCX  WARN  object 0x41769c0 was not returned to mpool ucp_requests
[1717808696.363979] [eu-a2p-091:40048:0]          mpool.c:38   UCX  WARN  object 0x4176b80 was not returned to mpool ucp_requests
[1717808696.363984] [eu-a2p-091:40048:0]          mpool.c:38   UCX  WARN  object 0x4176d40 was not returned to mpool ucp_requests


           ************************************************************
           *        Program running with 4 parallel MPI-processes     *
           *              working on a common directory               *
           ************************************************************

Diagonalization of the overlap matrix:
Smallest eigenvalue                        ... 3.618e-04
Time for diagonalization                   ...    0.028 sec
Threshold for overlap eigenvalues          ... 1.000e-08
Number of eigenvalues below threshold      ... 0
Time for construction of square roots      ...    0.014 sec
Total time needed                          ...    0.043 sec

-------------------
DFT GRID GENERATION
-------------------

General Integration Accuracy     IntAcc      ... 4.959
Radial Grid Type                 RadialGrid  ... OptM3 with GC (2021)
Angular Grid (max. ang.)         AngularGrid ... 6 (Lebedev-590)
Angular grid pruning method      GridPruning ... 4 (adaptive)
Weight generation scheme         WeightScheme... Becke
Basis function cutoff            BFCut       ... 1.0000e-11
Integration weight cutoff        WCut        ... 1.0000e-14
Angular grids for H and He will be reduced by one unit
Partially contracted basis set               ... off
Rotationally invariant grid construction     ... off

Total number of grid points                  ...   527653
Total number of batches                      ...     8269
Average number of points per batch           ...       63
Average number of grid points per atom       ...    10993
Time for grid setup =    7.376 sec

--------------------
COSX GRID GENERATION
--------------------

GRIDX 1
-------
General Integration Accuracy     IntAcc      ... 4.020
Radial Grid Type                 RadialGrid  ... OptM3 with GC (2021)
Angular Grid (max. ang.)         AngularGrid ... 2 (Lebedev-110)
Angular grid pruning method      GridPruning ... 4 (adaptive)
Weight generation scheme         WeightScheme... Becke
Basis function cutoff            BFCut       ... 1.0000e-11
Integration weight cutoff        WCut        ... 1.0000e-14
Angular grids for H and He will be reduced by one unit
Partially contracted basis set               ... on
Rotationally invariant grid construction     ... off

Total number of grid points                  ...    56566
Total number of batches                      ...      910
Average number of points per batch           ...       62
Average number of grid points per atom       ...     1178
UseSFitting                                  ... on

GRIDX 2
-------
General Integration Accuracy     IntAcc      ... 4.338
Radial Grid Type                 RadialGrid  ... OptM3 with GC (2021)
Angular Grid (max. ang.)         AngularGrid ... 3 (Lebedev-194)
Angular grid pruning method      GridPruning ... 4 (adaptive)
Weight generation scheme         WeightScheme... Becke
Basis function cutoff            BFCut       ... 1.0000e-11
Integration weight cutoff        WCut        ... 1.0000e-14
Angular grids for H and He will be reduced by one unit
Partially contracted basis set               ... on
Rotationally invariant grid construction     ... off

Total number of grid points                  ...   123106
Total number of batches                      ...     1952
Average number of points per batch           ...       63
Average number of grid points per atom       ...     2565
UseSFitting                                  ... on

GRIDX 3
-------
General Integration Accuracy     IntAcc      ... 4.871
Radial Grid Type                 RadialGrid  ... OptM3 with GC (2021)
Angular Grid (max. ang.)         AngularGrid ... 4 (Lebedev-302)
Angular grid pruning method      GridPruning ... 4 (adaptive)
Weight generation scheme         WeightScheme... Becke
Basis function cutoff            BFCut       ... 1.0000e-11
Integration weight cutoff        WCut        ... 1.0000e-14
Angular grids for H and He will be reduced by one unit
Partially contracted basis set               ... on
Rotationally invariant grid construction     ... off

Total number of grid points                  ...   236758
Total number of batches                      ...     3724
Average number of points per batch           ...       63
Average number of grid points per atom       ...     4932
UseSFitting                                  ... on

Time for X-Grid setup             =    4.069 sec


--------------------
CPCM SOLVATION MODEL
--------------------
CPCM parameters:
  Epsilon                                         ...      80.4000
  Refrac                                          ...       1.3300
  Rsolv                                           ...       1.3000
  Surface type                                    ... GAUSSIAN VDW
  Epsilon function type                           ...         CPCM
Radii:
 Radius for C  used is    3.8550 Bohr (=   2.0400 Ang.)
 Radius for O  used is    3.4469 Bohr (=   1.8240 Ang.)
 Radius for H  used is    2.4944 Bohr (=   1.3200 Ang.)
Calculating surface                               ...        done! (  0.0s)
GEPOL surface points                              ...         2526
GEPOL Volume                                      ...    2619.1664
GEPOL Surface-area                                ...    1352.4627
Calculating surface distance matrix               ...        done! (  0.1s)
Performing Cholesky decomposition & store         ...        done! (  0.3s)
Overall time for CPCM initialization              ...                 0.4s
--------------
SCF ITERATIONS
--------------
ITER       Energy         Delta-E        Max-DP      RMS-DP      [F,P]     Damp
               ***  Starting incremental Fock matrix formation  ***
  0   -890.0982849143   0.000000000000 0.00299096  0.00004283  0.0289323 0.7000
  1   -890.1002723482  -0.001987433881 0.00279534  0.00004208  0.0228935 0.7000
                               ***Turning on DIIS***
  2   -890.1018594703  -0.001587122131 0.00729974  0.00011494  0.0172139 0.0000
  3   -890.1059383474  -0.004078877061 0.00083405  0.00001821  0.0023627 0.0000
  4   -890.1060030211  -0.000064673727 0.00043637  0.00001220  0.0006924 0.0000
               *** Restarting incremental Fock matrix formation ***
                                   *** Resetting DIIS ***
  5   -890.1060131934  -0.000010172281 0.00045633  0.00000581  0.0004740 0.0000
  6   -890.1060115062   0.000001687193 0.00035084  0.00000383  0.0009658 0.0000
  7   -890.1060140300  -0.000002523878 0.00004479  0.00000056  0.0000546 0.0000
  8   -890.1060140427  -0.000000012676 0.00003518  0.00000031  0.0000582 0.0000
  9   -890.1060140486  -0.000000005897 0.00001056  0.00000011  0.0000173 0.0000
                 **** Energy Check signals convergence ****

               *****************************************************
               *                     SUCCESS                       *
               *           SCF CONVERGED AFTER  10 CYCLES          *
               *****************************************************

Old exchange energy                            =    -24.928779557 Eh
New exchange energy                            =    -24.928787325 Eh
Exchange energy change after final integration =     -0.000007767 Eh
Total energy after final integration           =   -890.106021817 Eh
Final COS-X integration done in                =    27.867 sec
Total Energy       :         -890.10602182 Eh          -24221.01623 eV
  Last Energy change         ...   -7.6102e-10  Tolerance :   1.0000e-08
  Last MAX-Density change    ...    0.0000e+00  Tolerance :   1.0000e-07
             **** THE GBW FILE WAS UPDATED (mPQ2_1e_1H_B3LYP_631Gd_opt.gbw) ****
             **** DENSITY mPQ2_1e_1H_B3LYP_631Gd_opt.scfp WAS UPDATED ****
             **** ENERGY FILE WAS UPDATED (mPQ2_1e_1H_B3LYP_631Gd_opt.en.tmp) ****
----------------------
UHF SPIN CONTAMINATION
----------------------

Warning: in a DFT calculation there is little theoretical justification to 
         calculate <S**2> as in Hartree-Fock theory. We will do it anyways
         but you should keep in mind that the values have only limited relevance

Expectation value of <S**2>     :     0.770365
Ideal value S*(S+1) for S=0.5   :     0.750000
Deviation                       :     0.020365

             **** THE GBW FILE WAS UPDATED (mPQ2_1e_1H_B3LYP_631Gd_opt.gbw) ****
             **** DENSITY mPQ2_1e_1H_B3LYP_631Gd_opt.scfp WAS UPDATED ****
Total SCF time: 0 days 0 hours 3 min 0 sec 

Maximum memory used throughout the entire SCF-calculation: 185.6 MB

-------------------------   --------------------
FINAL SINGLE POINT ENERGY      -890.106021816781
-------------------------   --------------------


           ************************************************************
           *        Program running with 4 parallel MPI-processes     *
           *              working on a common directory               *
           ************************************************************
------------------------------------------------------------------------------
                         ORCA SCF GRADIENT CALCULATION
------------------------------------------------------------------------------

 ... reading COSX grid (gridx3)
Gradient of the Kohn-Sham DFT energy:
Kohn-Sham wavefunction type      ... UKS
Hartree-Fock exchange scaling    ...    0.200
Number of operators              ...    2
Number of atoms                  ...   48
Basis set dimensions             ...  348
Integral neglect threshold       ... 2.5e-11
Integral primitive cutoff        ... 2.5e-12
SHARK Integral package           ... ON

Nuc. rep. gradient       (SHARK) ... done (  0.0 sec)
HCore & Overlap gradient (SHARK) ... done (  0.5 sec)
RI-J gradient            (SHARK) ... done (  2.0 sec)
COSX-gradient                    ... done ( 43.0 sec)
Exchange-correlation gradient    ... done

------------------
CARTESIAN GRADIENT
------------------

   1   C   :   -0.000228622   -0.000195554   -0.000168265
   2   C   :   -0.000776243    0.000257072   -0.000345165
   3   C   :    0.001606274   -0.000059128    0.001045440
   4   C   :    0.000424577   -0.000173840    0.000058392
   5   C   :   -0.003447643    0.001663987   -0.001274714
   6   C   :    0.000840535   -0.001491600    0.001090713
   7   C   :    0.000050604   -0.001688647   -0.001415597
   8   C   :    0.000094956    0.000335793    0.000764803
   9   C   :   -0.000672223    0.000503284    0.000177749
  10   C   :    0.000148862    0.000650066   -0.000768173
  11   C   :    0.000168494   -0.001492716    0.000304061
  12   C   :    0.000268428    0.001170541   -0.000372861
  13   C   :    0.000442006   -0.000442781    0.000470192
  14   O   :    0.000489428   -0.000118654   -0.000275653
  15   O   :    0.001593299   -0.000484735    0.000367627
  16   H   :    0.000075571   -0.000153788   -0.000023734
  17   H   :   -0.000179326    0.000010646    0.000096763
  18   H   :   -0.000006326    0.000166245   -0.000046810
  19   H   :   -0.000216169    0.000113592   -0.000279773
  20   H   :    0.000101805   -0.000246576   -0.000059484
  21   H   :   -0.000040722   -0.000002458    0.000202715
  22   H   :   -0.000261387    0.000541448    0.000145283
  23   H   :    0.000120780    0.000374074    0.000015772
  24   H   :    0.000121046    0.000142499   -0.000268027
  25   H   :   -0.000245894   -0.000078007    0.000027888
  26   H   :    0.000176148   -0.000044305    0.000245902
  27   H   :    0.000180433   -0.000428069    0.000155390
  28   H   :    0.000013414    0.000376961   -0.000020536
  29   C   :   -0.000407936    0.000102886   -0.000018461
  30   H   :    0.000014123    0.000146577    0.000277399
  31   H   :   -0.000039262    0.000119413    0.000262900
  32   H   :    0.000023461   -0.000226904   -0.000374515
  33   H   :    0.000231319    0.000384264   -0.000171618
  34   C   :   -0.001034287    0.000849144    0.000057408
  35   H   :    0.000165017    0.000243839    0.000261748
  36   H   :    0.000337326   -0.000741559   -0.000144844
  37   C   :    0.000477421   -0.000643465    0.000016800
  38   H   :    0.000332001    0.000317215    0.000546671
  39   C   :   -0.000184985    0.000486034   -0.000450895
  40   C   :   -0.000049257   -0.000524069    0.000256095
  41   H   :   -0.000111732   -0.000192590   -0.000101735
  42   H   :   -0.000180253    0.000139531   -0.000071905
  43   H   :    0.000165239   -0.000052707    0.000083668
  44   C   :   -0.000486837    0.000220334   -0.000384489
  45   H   :   -0.000079357    0.000199423    0.000040426
  46   H   :    0.000260642   -0.000012320   -0.000254030
  47   H   :    0.000141648   -0.000190236    0.000232669
  48   H   :   -0.000417164    0.000214121    0.000083509

Difference to translation invariance:
           :   -0.0000007661    0.0000442783   -0.0000033025

Difference to rotation invariance:
           :   -0.0002689763    0.0000449676    0.0002482638

Norm of the cartesian gradient     ...    0.0069534962
RMS gradient                       ...    0.0005794580
MAX gradient                       ...    0.0034476427

-------
TIMINGS
-------

Total SCF gradient time            ...       67.949 sec

One electron gradient       ....       0.527 sec  (  0.8%)
RI-J Coulomb gradient       ....       1.958 sec  (  2.9%)
COSX gradient               ....      43.033 sec  ( 63.3%)
XC gradient                 ....      19.467 sec  ( 28.6%)
CPCM gradient               ....       1.034 sec  (  1.5%)
   A-Matrix (El+Nuc)        ....       0.263 sec  (  0.4%)
   Potential                ....       0.771 sec  (  1.1%)

Maximum memory used throughout the entire SCFGRAD-calculation: 122.0 MB
------------------------------------------------------------------------------
                         ORCA GEOMETRY RELAXATION STEP
------------------------------------------------------------------------------

Reading the OPT-File                    .... done
Getting information on internals        .... done
Copying old internal coords+grads       .... done
Making the new internal coordinates     .... (new redundants).... done
Validating the new internal coordinates .... (new redundants).... done
Calculating the B-matrix                .... done
Calculating the G,G- and P matrices     .... done
Transforming gradient to internals      .... done
Projecting the internal gradient        .... done
Number of atoms                         ....  48
Number of internal coordinates          .... 236
Current Energy                          ....  -890.106021817 Eh
Current gradient norm                   ....     0.006953496 Eh/bohr
Maximum allowed component of the step   ....  0.300
Current trust radius                    ....  0.300
Updating the Hessian (BFGS)             .... done
Forming the augmented Hessian           .... done
Diagonalizing the augmented Hessian     .... done
Last element of RFO vector              ....  0.746976267
Lowest eigenvalues of augmented Hessian:
 -0.000592138  0.000236702  0.000912563  0.006150518  0.011082394
Length of the computed step             ....  0.890055993
Warning: the length of the step is outside the trust region - taking restricted step instead
The input lambda is                     ....    -0.000592
   iter:   1  x=   -0.000887  g= 2380.454821 f(x)=     0.702200
   iter:   2  x=   -0.001271  g=  772.420640 f(x)=     0.296815
   iter:   3  x=   -0.001670  g=  286.355484 f(x)=     0.114121
   iter:   4  x=   -0.001931  g=  135.063224 f(x)=     0.035226
   iter:   5  x=   -0.002001  g=   90.421707 f(x)=     0.006347
   iter:   6  x=   -0.002005  g=   81.903353 f(x)=     0.000306
   iter:   7  x=   -0.002005  g=   81.481418 f(x)=     0.000001
   iter:   8  x=   -0.002005  g=   81.480328 f(x)=     0.000000
   iter:   9  x=   -0.002005  g=   81.480328 f(x)=     0.000000
The output lambda is                    ....    -0.002005 (9 iterations)
The final length of the internal step   ....  0.300000000
Converting the step to cartesian space:
 Initial RMS(Int)=    0.0195283366
Transforming coordinates:
 Iter   0:  RMS(Cart)=    0.1244723167 RMS(Int)=    0.7038790286
 Iter   1:  RMS(Cart)=    0.0051308874 RMS(Int)=    0.0020799566
 Iter   2:  RMS(Cart)=    0.0005110597 RMS(Int)=    0.0001149416
 Iter   3:  RMS(Cart)=    0.0000519158 RMS(Int)=    0.0000209473
 Iter   4:  RMS(Cart)=    0.0000052674 RMS(Int)=    0.0000014068
 Iter   5:  RMS(Cart)=    0.0000005506 RMS(Int)=    0.0000002136
 Iter   6:  RMS(Cart)=    0.0000000560 RMS(Int)=    0.0000000173
done
Storing new coordinates                 .... done

                                .--------------------.
          ----------------------|Geometry convergence|-------------------------
          Item                value                   Tolerance       Converged
          ---------------------------------------------------------------------
          Energy change      -0.0001485521            0.0000002000      NO
          RMS gradient        0.0003288225            0.0000080000      NO
          MAX gradient        0.0016659821            0.0000300000      NO
          RMS step            0.0195283366            0.0001000000      NO
          MAX step            0.1153532587            0.0002000000      NO
          ........................................................
          Max(Bonds)      0.0021      Max(Angles)    0.38
          Max(Dihed)        6.61      Max(Improp)    0.00
          ---------------------------------------------------------------------

The optimization has not yet converged - more geometry cycles are needed


    ---------------------------------------------------------------------------
                         Redundant Internal Coordinates
                            (Angstroem and degrees)

        Definition                    Value    dE/dq     Step     New-Value
    ----------------------------------------------------------------------------
     1. B(C   1,C   0)                1.5117 -0.000401  0.0004    1.5121   
     2. B(C   2,C   1)                1.3820 -0.000730 -0.0002    1.3817   
     3. B(C   3,C   2)                1.5061 -0.000378 -0.0005    1.5057   
     4. B(C   4,C   2)                1.4678  0.001164  0.0017    1.4696   
     5. B(C   5,C   4)                1.4662  0.001170  0.0005    1.4667   
     6. B(C   6,C   5)                1.5182  0.000601  0.0011    1.5193   
     7. B(C   7,C   6)                1.5183  0.000167  0.0010    1.5192   
     8. B(C   8,C   7)                1.3451  0.000248 -0.0003    1.3448   
     9. B(C   9,C   8)                1.5133 -0.000419 -0.0013    1.5120   
    10. B(C  10,C   8)                1.5191 -0.000527 -0.0021    1.5170   
    11. B(C  11,C   5)                1.3849 -0.000459  0.0002    1.3851   
    12. B(C  12,C  11)                1.4234 -0.000325  0.0004    1.4238   
    13. B(C  12,C   1)                1.4270 -0.000194 -0.0012    1.4258   
    14. B(O  13,C  12)                1.3534 -0.000039  0.0002    1.3536   
    15. B(O  14,C   4)                1.2609 -0.001666 -0.0016    1.2592   
    16. B(H  15,C   0)                1.0898 -0.000169  0.0004    1.0901   
    17. B(H  16,C   0)                1.0960 -0.000204  0.0001    1.0961   
    18. B(H  17,C   0)                1.0970 -0.000100 -0.0001    1.0969   
    19. B(H  18,C   3)                1.0901 -0.000242  0.0002    1.0903   
    20. B(H  19,C   3)                1.0955 -0.000136  0.0002    1.0957   
    21. B(H  20,C   3)                1.0978 -0.000184  0.0001    1.0979   
    22. B(H  21,C   6)                1.0974 -0.000565 -0.0001    1.0973   
    23. B(H  22,C   6)                1.0910  0.000162 -0.0002    1.0908   
    24. B(H  23,C   7)                1.0910 -0.000204 -0.0003    1.0906   
    25. B(H  24,C   9)                1.0954 -0.000105  0.0000    1.0954   
    26. B(H  25,C   9)                1.0988 -0.000179  0.0004    1.0992   
    27. B(H  26,C   9)                1.0976 -0.000261  0.0003    1.0979   
    28. B(H  27,C  10)                1.0947  0.000072  0.0000    1.0948   
    29. B(C  28,C  11)                1.5142 -0.000243  0.0010    1.5152   
    30. B(H  29,C  28)                1.0895 -0.000219 -0.0001    1.0894   
    31. B(H  30,C  28)                1.0991 -0.000180 -0.0003    1.0988   
    32. B(H  31,C  28)                1.0987 -0.000231  0.0003    1.0990   
    33. B(H  32,C  10)                1.0991 -0.000367 -0.0001    1.0990   
    34. B(C  33,C  10)                1.5522  0.000196  0.0014    1.5536   
    35. B(H  34,C  33)                1.0997 -0.000147  0.0004    1.1001   
    36. B(H  35,C  33)                1.0983 -0.000185 -0.0000    1.0983   
    37. B(C  36,C  33)                1.5163 -0.000266 -0.0000    1.5163   
    38. B(H  37,C  36)                1.0897 -0.000219  0.0003    1.0901   
    39. B(C  38,C  36)                1.3434  0.000092  0.0002    1.3436   
    40. B(C  39,C  38)                1.5094 -0.000675 -0.0005    1.5089   
    41. B(H  40,C  39)                1.0995 -0.000212  0.0000    1.0995   
    42. B(H  41,C  39)                1.0933 -0.000077 -0.0001    1.0932   
    43. B(H  42,C  39)                1.0992 -0.000190  0.0002    1.0995   
    44. B(C  43,C  38)                1.5109 -0.000129 -0.0003    1.5105   
    45. B(H  44,C  43)                1.0952 -0.000168  0.0001    1.0953   
    46. B(H  45,C  43)                1.0996 -0.000177  0.0002    1.0998   
    47. B(H  46,C  43)                1.0993 -0.000281 -0.0002    1.0991   
    48. B(H  47,O  13)                0.9730 -0.000251  0.0000    0.9731   
    49. A(C   1,C   0,H  16)          110.63 -0.000034    0.00    110.63   
    50. A(H  15,C   0,H  17)          108.07 -0.000090    0.01    108.07   
    51. A(H  16,C   0,H  17)          106.59 -0.000016    0.01    106.60   
    52. A(C   1,C   0,H  17)          110.92  0.000144    0.12    111.04   
    53. A(H  15,C   0,H  16)          107.98 -0.000020   -0.09    107.89   
    54. A(C   1,C   0,H  15)          112.42  0.000010   -0.06    112.36   
    55. A(C   0,C   1,C  12)          116.87 -0.000086    0.08    116.95   
    56. A(C   0,C   1,C   2)          124.87 -0.000256   -0.12    124.75   
    57. A(C   2,C   1,C  12)          118.26  0.000342    0.04    118.30   
    58. A(C   3,C   2,C   4)          115.17 -0.000437   -0.11    115.06   
    59. A(C   1,C   2,C   4)          120.15  0.000535    0.15    120.30   
    60. A(C   1,C   2,C   3)          124.67 -0.000099   -0.04    124.63   
    61. A(H  18,C   3,H  19)          108.51  0.000047   -0.01    108.50   
    62. A(H  18,C   3,H  20)          107.99 -0.000211   -0.03    107.96   
    63. A(C   2,C   3,H  19)          109.99 -0.000440   -0.11    109.88   
    64. A(C   2,C   3,H  18)          113.27  0.000425    0.09    113.36   
    65. A(C   2,C   3,H  20)          110.66  0.000108    0.10    110.76   
    66. A(H  19,C   3,H  20)          106.14  0.000052   -0.04    106.10   
    67. A(C   5,C   4,O  14)          120.94  0.000754    0.17    121.11   
    68. A(C   2,C   4,C   5)          119.31 -0.001113   -0.21    119.10   
    69. A(C   2,C   4,O  14)          119.74  0.000357    0.04    119.79   
    70. A(C   6,C   5,C  11)          123.31 -0.000445    0.03    123.34   
    71. A(C   4,C   5,C  11)          119.84 -0.000044   -0.02    119.82   
    72. A(C   4,C   5,C   6)          116.84  0.000490   -0.00    116.84   
    73. A(C   5,C   6,C   7)          111.27 -0.001179   -0.20    111.07   
    74. A(C   7,C   6,H  22)          110.89  0.000528    0.37    111.26   
    75. A(C   5,C   6,H  22)          107.72  0.000175    0.24    107.96   
    76. A(C   5,C   6,H  21)          109.77  0.000237   -0.20    109.58   
    77. A(H  21,C   6,H  22)          107.30 -0.000150   -0.00    107.30   
    78. A(C   7,C   6,H  21)          109.79  0.000423   -0.20    109.58   
    79. A(C   8,C   7,H  23)          117.47 -0.000082    0.18    117.65   
    80. A(C   6,C   7,H  23)          114.16 -0.000603   -0.14    114.01   
    81. A(C   6,C   7,C   8)          128.38  0.000685   -0.04    128.34   
    82. A(C   9,C   8,C  10)          116.87  0.000126   -0.14    116.73   
    83. A(C   7,C   8,C  10)          123.66  0.000254   -0.07    123.60   
    84. A(C   7,C   8,C   9)          119.46 -0.000385    0.21    119.66   
    85. A(H  25,C   9,H  26)          106.42 -0.000170   -0.10    106.32   
    86. A(H  24,C   9,H  26)          107.59 -0.000352   -0.01    107.58   
    87. A(C   8,C   9,H  26)          111.84  0.000486    0.25    112.09   
    88. A(H  24,C   9,H  25)          108.07 -0.000295   -0.07    108.00   
    89. A(C   8,C   9,H  25)          111.11  0.000156   -0.25    110.86   
    90. A(C   8,C   9,H  24)          111.57  0.000124    0.17    111.74   
    91. A(H  32,C  10,C  33)          108.72 -0.000213   -0.20    108.52   
    92. A(C   8,C  10,C  33)          115.49  0.000418   -0.24    115.25   
    93. A(H  27,C  10,H  32)          106.14  0.000074    0.38    106.52   
    94. A(C   8,C  10,H  32)          109.16  0.000071   -0.04    109.11   
    95. A(H  27,C  10,C  33)          107.37 -0.000401   -0.15    107.22   
    96. A(C   8,C  10,H  27)          109.55  0.000021    0.31    109.86   
    97. A(C  12,C  11,C  28)          117.88  0.000134   -0.05    117.83   
    98. A(C   5,C  11,C  28)          123.56 -0.000972   -0.14    123.42   
    99. A(C   5,C  11,C  12)          118.56  0.000838    0.18    118.75   
   100. A(C  11,C  12,O  13)          120.96  0.000015   -0.02    120.94   
   101. A(C   1,C  12,O  13)          115.17  0.000543    0.17    115.35   
   102. A(C   1,C  12,C  11)          123.87 -0.000558   -0.15    123.72   
   103. A(C  12,O  13,H  47)          110.69 -0.000625   -0.03    110.66   
   104. A(H  30,C  28,H  31)          107.40 -0.000207   -0.11    107.29   
   105. A(H  29,C  28,H  31)          106.85 -0.000227   -0.32    106.53   
   106. A(C  11,C  28,H  31)          111.64  0.000543    0.29    111.93   
   107. A(H  29,C  28,H  30)          107.25  0.000229    0.31    107.56   
   108. A(C  11,C  28,H  30)          111.37 -0.000172   -0.13    111.24   
   109. A(C  11,C  28,H  29)          112.05 -0.000181   -0.05    112.00   
   110. A(H  34,C  33,H  35)          105.42  0.000105    0.15    105.57   
   111. A(C  10,C  33,H  35)          107.76 -0.000558   -0.22    107.54   
   112. A(C  10,C  33,H  34)          107.50 -0.000154    0.06    107.56   
   113. A(H  35,C  33,C  36)          111.24  0.000193    0.17    111.41   
   114. A(H  34,C  33,C  36)          109.31 -0.000159   -0.02    109.29   
   115. A(C  10,C  33,C  36)          115.10  0.000530   -0.11    114.99   
   116. A(H  37,C  36,C  38)          117.32  0.000108    0.11    117.43   
   117. A(C  33,C  36,C  38)          126.28 -0.000656   -0.34    125.94   
   118. A(C  33,C  36,H  37)          116.38  0.000547    0.21    116.59   
   119. A(C  39,C  38,C  43)          114.93 -0.000516    0.03    114.96   
   120. A(C  36,C  38,C  43)          121.50  0.000525    0.15    121.65   
   121. A(C  36,C  38,C  39)          123.57 -0.000010   -0.18    123.39   
   122. A(H  41,C  39,H  42)          108.01 -0.000145   -0.10    107.91   
   123. A(H  40,C  39,H  42)          106.23  0.000016    0.00    106.24   
   124. A(C  38,C  39,H  42)          110.70 -0.000001   -0.11    110.59   
   125. A(H  40,C  39,H  41)          107.99  0.000054    0.09    108.09   
   126. A(C  38,C  39,H  41)          113.01  0.000265    0.06    113.07   
   127. A(C  38,C  39,H  40)          110.61 -0.000201    0.05    110.66   
   128. A(H  45,C  43,H  46)          106.32  0.000094    0.06    106.38   
   129. A(H  44,C  43,H  46)          108.15 -0.000174    0.00    108.15   
   130. A(C  38,C  43,H  46)          111.20  0.000312    0.05    111.25   
   131. A(H  44,C  43,H  45)          108.13  0.000087   -0.02    108.11   
   132. A(C  38,C  43,H  45)          110.85 -0.000562   -0.15    110.69   
   133. A(C  38,C  43,H  44)          111.98  0.000238    0.06    112.03   
   134. D(C   2,C   1,C   0,H  16)   -124.33 -0.000001    0.26   -124.06   
   135. D(C   2,C   1,C   0,H  17)    117.60 -0.000051    0.17    117.77   
   136. D(C  12,C   1,C   0,H  16)     55.59 -0.000029    0.28     55.87   
   137. D(C  12,C   1,C   0,H  15)    176.39 -0.000072    0.13    176.53   
   138. D(C  12,C   1,C   0,H  17)    -62.48 -0.000078    0.19    -62.29   
   139. D(C   2,C   1,C   0,H  15)     -3.52 -0.000044    0.11     -3.41   
   140. D(C   4,C   2,C   1,C  12)     -0.83  0.000009   -0.40     -1.23   
   141. D(C   3,C   2,C   1,C  12)    179.86  0.000043   -0.24    179.61   
   142. D(C   3,C   2,C   1,C   0)     -0.23  0.000015   -0.22     -0.45   
   143. D(C   4,C   2,C   1,C   0)    179.09 -0.000020   -0.38    178.71   
   144. D(H  19,C   3,C   2,C   4)     50.21 -0.000005   -0.55     49.66   
   145. D(H  20,C   3,C   2,C   1)    112.61  0.000107   -0.64    111.97   
   146. D(H  19,C   3,C   2,C   1)   -130.44 -0.000032   -0.70   -131.14   
   147. D(H  20,C   3,C   2,C   4)    -66.74  0.000134   -0.49    -67.23   
   148. D(H  18,C   3,C   2,C   4)    171.83  0.000029   -0.58    171.24   
   149. D(H  18,C   3,C   2,C   1)     -8.83  0.000002   -0.73     -9.56   
   150. D(O  14,C   4,C   2,C   3)      1.02  0.000146    0.66      1.67   
   151. D(O  14,C   4,C   2,C   1)   -178.36  0.000175    0.80   -177.56   
   152. D(C   5,C   4,C   2,C   3)   -179.64 -0.000020    0.85   -178.79   
   153. D(C   5,C   4,C   2,C   1)      0.98  0.000010    0.99      1.98   
   154. D(C  11,C   5,C   4,C   2)     -0.55 -0.000052   -1.06     -1.61   
   155. D(C  11,C   5,C   4,O  14)    178.78 -0.000222   -0.86    177.92   
   156. D(C   6,C   5,C   4,O  14)     -2.42 -0.000136   -0.38     -2.80   
   157. D(C   6,C   5,C   4,C   2)    178.25  0.000034   -0.58    177.67   
   158. D(H  22,C   6,C   5,C  11)   -155.72 -0.000022    0.05   -155.68   
   159. D(H  22,C   6,C   5,C   4)     25.52 -0.000117   -0.45     25.07   
   160. D(H  21,C   6,C   5,C  11)    -39.19  0.000025    0.07    -39.12   
   161. D(H  21,C   6,C   5,C   4)    142.05 -0.000070   -0.43    141.63   
   162. D(C   7,C   6,C   5,C  11)     82.54 -0.000062   -0.45     82.09   
   163. D(C   7,C   6,C   5,C   4)    -96.21 -0.000158   -0.95    -97.16   
   164. D(C   8,C   7,C   6,C   5)    130.20  0.000276   -0.84    129.36   
   165. D(H  23,C   7,C   6,H  22)   -169.71  0.000292   -1.42   -171.13   
   166. D(H  23,C   7,C   6,H  21)     71.89 -0.000114   -1.52     70.38   
   167. D(H  23,C   7,C   6,C   5)    -49.83  0.000082   -1.00    -50.83   
   168. D(C   8,C   7,C   6,H  22)     10.32  0.000485   -1.26      9.06   
   169. D(C   8,C   7,C   6,H  21)   -108.07  0.000079   -1.36   -109.43   
   170. D(C  10,C   8,C   7,H  23)   -178.63  0.000286   -0.23   -178.86   
   171. D(C  10,C   8,C   7,C   6)      1.34  0.000087   -0.39      0.95   
   172. D(C   9,C   8,C   7,H  23)     -0.03  0.000038   -0.14     -0.17   
   173. D(C   9,C   8,C   7,C   6)    179.94 -0.000161   -0.30    179.63   
   174. D(H  26,C   9,C   8,C  10)    -65.45 -0.000228    1.55    -63.90   
   175. D(H  26,C   9,C   8,C   7)    115.86  0.000001    1.47    117.33   
   176. D(H  25,C   9,C   8,C  10)     53.32 -0.000018    1.42     54.74   
   177. D(H  25,C   9,C   8,C   7)   -125.38  0.000211    1.34   -124.04   
   178. D(H  24,C   9,C   8,C  10)    173.99 -0.000201    1.27    175.26   
   179. D(H  24,C   9,C   8,C   7)     -4.70  0.000028    1.19     -3.51   
   180. D(C  33,C  10,C   8,C   9)     82.75  0.000160    0.03     82.77   
   181. D(C  33,C  10,C   8,C   7)    -98.62 -0.000090    0.12    -98.50   
   182. D(H  32,C  10,C   8,C   9)    -40.08  0.000083    0.50    -39.58   
   183. D(H  32,C  10,C   8,C   7)    138.55 -0.000166    0.59    139.14   
   184. D(H  27,C  10,C   8,C   9)   -155.90 -0.000057   -0.10   -156.01   
   185. D(H  27,C  10,C   8,C   7)     22.73 -0.000306   -0.01     22.72   
   186. D(C  28,C  11,C   5,C   6)      1.24 -0.000071    0.16      1.41   
   187. D(C  28,C  11,C   5,C   4)    179.96  0.000033    0.68    180.64   
   188. D(C  12,C  11,C   5,C   6)   -178.71 -0.000031    0.02   -178.69   
   189. D(C  12,C  11,C   5,C   4)      0.00  0.000073    0.53      0.54   
   190. D(C   1,C  12,C  11,C  28)   -179.80 -0.000004   -0.05   -179.86   
   191. D(C   1,C  12,C  11,C   5)      0.15 -0.000042    0.08      0.23   
   192. D(O  13,C  12,C   1,C   2)   -179.87 -0.000089   -0.66   -180.53   
   193. D(O  13,C  12,C   1,C   0)      0.20 -0.000063   -0.68     -0.48   
   194. D(C  11,C  12,C   1,C   2)      0.27 -0.000001   -0.15      0.12   
   195. D(O  13,C  12,C  11,C   5)   -179.69  0.000051    0.62   -179.08   
   196. D(C  11,C  12,C   1,C   0)   -179.65  0.000025   -0.17   -179.82   
   197. D(O  13,C  12,C  11,C  28)      0.35  0.000089    0.48      0.83   
   198. D(H  47,O  13,C  12,C  11)     -1.43 -0.000231   -3.41     -4.84   
   199. D(H  47,O  13,C  12,C   1)    178.71 -0.000145   -2.91    175.79   
```
