## Supplementary material for "A novel quinone biosynthetic pathway illuminates the evolution of aerobic metabolism": mPQ2_1e_1H_B3LYP_631Gd_opt.out (part 2 of 4)

```
   200. D(H  31,C  28,C  11,C  12)     60.70  0.000001    0.04     60.74   
   201. D(H  31,C  28,C  11,C   5)   -119.26  0.000041   -0.10   -119.36   
   202. D(H  30,C  28,C  11,C  12)    -59.35  0.000012    0.07    -59.28   
   203. D(H  30,C  28,C  11,C   5)    120.70  0.000051   -0.07    120.62   
   204. D(H  29,C  28,C  11,C  12)   -179.49 -0.000037   -0.20   -179.69   
   205. D(H  29,C  28,C  11,C   5)      0.56  0.000002   -0.34      0.22   
   206. D(C  36,C  33,C  10,H  32)     46.25  0.000126    0.46     46.72   
   207. D(C  36,C  33,C  10,H  27)    160.68 -0.000100    0.73    161.41   
   208. D(C  36,C  33,C  10,C   8)    -76.80 -0.000099    0.85    -75.95   
   209. D(H  35,C  33,C  10,H  32)    171.02  0.000316    0.42    171.45   
   210. D(H  35,C  33,C  10,H  27)    -74.55  0.000090    0.69    -73.86   
   211. D(H  35,C  33,C  10,C   8)     47.97  0.000091    0.81     48.78   
   212. D(H  34,C  33,C  10,H  32)    -75.79  0.000094    0.52    -75.27   
   213. D(H  34,C  33,C  10,H  27)     38.63 -0.000132    0.79     39.42   
   214. D(H  34,C  33,C  10,C   8)    161.15 -0.000131    0.91    162.06   
   215. D(C  38,C  36,C  33,H  35)     60.13  0.000596   -5.75     54.38   
   216. D(C  38,C  36,C  33,H  34)    -55.88  0.000453   -6.02    -61.90   
   217. D(C  38,C  36,C  33,C  10)   -176.94  0.000408   -6.01   -182.95   
   218. D(H  37,C  36,C  33,H  35)   -121.44  0.000514   -6.34   -127.78   
   219. D(H  37,C  36,C  33,H  34)    122.56  0.000371   -6.61    115.95   
   220. D(H  37,C  36,C  33,C  10)      1.50  0.000326   -6.59     -5.10   
   221. D(C  43,C  38,C  36,H  37)      0.45  0.000014    0.19      0.63   
   222. D(C  43,C  38,C  36,C  33)    178.87 -0.000063   -0.41    178.46   
   223. D(C  39,C  38,C  36,H  37)   -179.89  0.000010    0.24   -179.65   
   224. D(C  39,C  38,C  36,C  33)     -1.46 -0.000067   -0.35     -1.82   
   225. D(H  42,C  39,C  38,C  43)    -56.23  0.000080   -0.48    -56.71   
   226. D(H  42,C  39,C  38,C  36)    124.08  0.000080   -0.53    123.55   
   227. D(H  41,C  39,C  38,C  43)   -177.53  0.000082   -0.31   -177.85   
   228. D(H  41,C  39,C  38,C  36)      2.78  0.000082   -0.36      2.42   
   229. D(H  40,C  39,C  38,C  43)     61.25 -0.000027   -0.51     60.74   
   230. D(H  40,C  39,C  38,C  36)   -118.44 -0.000027   -0.56   -119.00   
   231. D(H  46,C  43,C  38,C  39)     59.45 -0.000066   -0.19     59.26   
   232. D(H  46,C  43,C  38,C  36)   -120.85 -0.000068   -0.14   -121.00   
   233. D(H  45,C  43,C  38,C  39)    -58.59 -0.000021   -0.20    -58.79   
   234. D(H  45,C  43,C  38,C  36)    121.11 -0.000023   -0.16    120.95   
   235. D(H  44,C  43,C  38,C  39)   -179.43  0.000097   -0.11   -179.55   
   236. D(H  44,C  43,C  38,C  36)      0.26  0.000095   -0.07      0.20   
    ----------------------------------------------------------------------------

         *************************************************************
         *                GEOMETRY OPTIMIZATION CYCLE  16            *
         *************************************************************
---------------------------------
CARTESIAN COORDINATES (ANGSTROEM)
---------------------------------
  C      4.475430    1.929537    1.372702
  C      3.405586    1.152496    0.639136
  C      2.241291    1.699319    0.134525
  C      1.858371    3.151053    0.248067
  C      1.278962    0.856350   -0.588620
  C      1.551097   -0.578110   -0.728091
  C      0.496388   -1.410566   -1.437269
  C     -0.421508   -2.095167   -0.438840
  C     -1.765981   -2.102474   -0.410566
  C     -2.487361   -2.862586    0.679332
  C     -2.631122   -1.403778   -1.442450
  C      2.719686   -1.110998   -0.209542
  C      3.628595   -0.244552    0.461627
  O      4.792185   -0.714652    0.968995
  O      0.243290    1.373360   -1.084312
  H      4.258487    2.997097    1.413250
  H      5.448545    1.801942    0.884625
  H      4.590639    1.566373    2.401284
  H      2.508754    3.718808    0.913947
  H      0.828279    3.237409    0.611292
  H      1.875562    3.636209   -0.736720
  H      0.985328   -2.165931   -2.065316
  H     -0.063349   -0.750071   -2.100736
  H      0.104114   -2.646015    0.342035
  H     -1.788878   -3.401937    1.328315
  H     -3.185880   -3.594464    0.249625
  H     -3.087915   -2.200223    1.316588
  H     -2.065875   -1.266018   -2.369847
  C      3.089309   -2.576353   -0.319210
  H      2.332245   -3.149390   -0.853346
  H      4.041530   -2.708023   -0.851551
  H      3.199076   -3.046989    0.667846
  H     -3.486383   -2.047885   -1.690555
  C     -3.169807   -0.008895   -1.020755
  H     -3.488106    0.514155   -1.934670
  H     -2.321587    0.569351   -0.630387
  C     -4.320640   -0.038257   -0.033941
  H     -4.719323   -1.020106    0.221565
  C     -4.914196    1.033589    0.517630
  C     -4.477889    2.453245    0.251403
  H     -4.156712    2.941584    1.182712
  H     -3.657515    2.521499   -0.467981
  H     -5.316875    3.049666   -0.134919
  C     -6.080159    0.892634    1.467588
  H     -6.351282   -0.155623    1.632599
  H     -5.843331    1.342186    2.442983
  H     -6.967385    1.420415    1.090342
  H      4.844437   -1.681221    0.869609

----------------------------
CARTESIAN COORDINATES (A.U.)
----------------------------
  NO LB      ZA    FRAG     MASS         X           Y           Z
   0 C     6.0000    0    12.011    8.457337    3.646297    2.594030
   1 C     6.0000    0    12.011    6.435626    2.177902    1.207793
   2 C     6.0000    0    12.011    4.235427    3.211247    0.254215
   3 C     6.0000    0    12.011    3.511811    5.954626    0.468779
   4 C     6.0000    0    12.011    2.416888    1.618268   -1.112331
   5 C     6.0000    0    12.011    2.931148   -1.092469   -1.375893
   6 C     6.0000    0    12.011    0.938037   -2.665584   -2.716044
   7 C     6.0000    0    12.011   -0.796535   -3.959293   -0.829288
   8 C     6.0000    0    12.011   -3.337220   -3.973100   -0.775858
   9 C     6.0000    0    12.011   -4.700431   -5.409503    1.283752
  10 C     6.0000    0    12.011   -4.972099   -2.652755   -2.725836
  11 C     6.0000    0    12.011    5.139461   -2.099482   -0.395977
  12 C     6.0000    0    12.011    6.857050   -0.462137    0.872349
  13 O     8.0000    0    15.999    9.055917   -1.350496    1.831135
  14 O     8.0000    0    15.999    0.459751    2.595275   -2.049053
  15 H     1.0000    0     1.008    8.047374    5.663692    2.670656
  16 H     1.0000    0     1.008   10.296258    3.405178    1.671699
  17 H     1.0000    0     1.008    8.675050    2.960015    4.537769
  18 H     1.0000    0     1.008    4.740858    7.027529    1.727109
  19 H     1.0000    0     1.008    1.565220    6.117816    1.155175
  20 H     1.0000    0     1.008    3.544298    6.871440   -1.392199
  21 H     1.0000    0     1.008    1.861999   -4.093016   -3.902881
  22 H     1.0000    0     1.008   -0.119713   -1.417430   -3.969816
  23 H     1.0000    0     1.008    0.196748   -5.000243    0.646353
  24 H     1.0000    0     1.008   -3.380489   -6.428729    2.510152
  25 H     1.0000    0     1.008   -6.020441   -6.792553    0.471722
  26 H     1.0000    0     1.008   -5.835313   -4.157818    2.487991
  27 H     1.0000    0     1.008   -3.903938   -2.392428   -4.478362
  28 C     6.0000    0    12.011    5.837948   -4.868601   -0.603219
  29 H     1.0000    0     1.008    4.407305   -5.951484   -1.612589
  30 H     1.0000    0     1.008    7.637384   -5.117422   -1.609198
  31 H     1.0000    0     1.008    6.045378   -5.757975    1.262046
  32 H     1.0000    0     1.008   -6.588308   -3.869943   -3.194686
  33 C     6.0000    0    12.011   -5.990068   -0.016809   -1.928947
  34 H     1.0000    0     1.008   -6.591565    0.971611   -3.655997
  35 H     1.0000    0     1.008   -4.387164    1.075918   -1.191259
  36 C     6.0000    0    12.011   -8.164826   -0.072295   -0.064139
  37 H     1.0000    0     1.008   -8.918228   -1.927721    0.418698
  38 C     6.0000    0    12.011   -9.286485    1.953199    0.978179
  39 C     6.0000    0    12.011   -8.461985    4.635962    0.475083
  40 H     1.0000    0     1.008   -7.855048    5.558788    2.235001
  41 H     1.0000    0     1.008   -6.911702    4.764943   -0.884356
  42 H     1.0000    0     1.008  -10.047438    5.763034   -0.254961
  43 C     6.0000    0    12.011  -11.489836    1.686834    2.773339
  44 H     1.0000    0     1.008  -12.002183   -0.294086    3.085164
  45 H     1.0000    0     1.008  -11.042296    2.536364    4.616570
  46 H     1.0000    0     1.008  -13.166450    2.684195    2.060449
  47 H     1.0000    0     1.008    9.154659   -3.177048    1.643323

--------------------------------
INTERNAL COORDINATES (ANGSTROEM)
--------------------------------
 C      0   0   0     0.000000000000     0.00000000     0.00000000
 C      1   0   0     1.512109910172     0.00000000     0.00000000
 C      2   1   0     1.381748976696   124.74830471     0.00000000
 C      3   2   1     1.505673143927   124.63350760   359.54980577
 C      3   2   1     1.469561770754   120.29713064   178.70988371
 C      5   3   2     1.466691891054   119.09799384     1.97725902
 C      6   5   3     1.519318368661   116.83715597   177.66616633
 C      7   6   5     1.519233807243   111.07356903   262.83879792
 C      8   7   6     1.344789703585   128.33855666   129.35918453
 C      9   8   7     1.511964930567   119.66242533   179.63384851
 C      9   8   7     1.517046355621   123.59657251     0.94847055
 C      6   5   3     1.385085748193   119.81620181   358.38849316
 C     12   6   5     1.423837082863   118.74605232     0.53713243
 O     13  12   6     1.353646111841   120.93557656   180.92345392
 O      5   3   2     1.259216531709   119.78727765   182.43796219
 H      1   2   3     1.090133844109   112.36354905   356.58921371
 H      1   2   3     1.096107950109   110.62745964   235.93541856
 H      1   2   3     1.096878504252   111.04456026   117.77152380
 H      4   3   2     1.090294052163   113.35520168   350.44290008
 H      4   3   2     1.095663674764   109.88238065   228.86186923
 H      4   3   2     1.097942666389   110.75842133   111.96695655
 H      7   6   5     1.097306264448   109.57321100   141.62586752
 H      7   6   5     1.090755993930   107.96140364    25.07295140
 H      8   7   6     1.090632418561   114.01360875   309.16906668
 H     10   9   8     1.095425364652   111.73833707   356.48970300
 H     10   9   8     1.099192312748   110.86280777   235.96323639
 H     10   9   8     1.097945820434   112.09062842   117.32983106
 H     11   9   8     1.094781205372   109.85914673    22.71448917
 C     12   6   5     1.515227345327   123.42078159   180.63563576
 H     29  12   6     1.089411751645   112.00321477     0.21597391
 H     29  12   6     1.098839248455   111.24374691   120.62404947
 H     29  12   6     1.099011690488   111.93171492   240.64520367
 H     11   9   8     1.099046089918   109.11197108   139.14206748
 C     11   9   8     1.553610952238   115.25316544   261.49538761
 H     34  11   9     1.100062113988   107.56100684   162.06237172
 H     34  11   9     1.098286261105   107.54157864    48.77736514
 C     34  11   9     1.516271587090   114.98807655   284.04747095
 H     37  34  11     1.090072967353   116.58861526   354.90162599
 C     37  34  11     1.343648826740   125.94420364   177.05381442
 C     39  37  34     1.508862477225   123.39332067   358.18239587
 H     40  39  37     1.099529280255   110.66447215   241.00053864
 H     40  39  37     1.093245530802   113.06861550     2.41584770
 H     40  39  37     1.099481913265   110.59311953   123.55411132
 C     39  37  34     1.510549005964   121.64793124   178.46321662
 H     44  39  37     1.095253094511   112.03239507     0.19496917
 H     44  39  37     1.099809534393   110.69453489   120.95230252
 H     44  39  37     1.099107077397   111.24897951   239.00427095
 H     14  13  12     0.973069523587   110.66115305   355.15993624

---------------------------
INTERNAL COORDINATES (A.U.)
---------------------------
 C      0   0   0     0.000000000000     0.00000000     0.00000000
 C      1   0   0     2.857473614614     0.00000000     0.00000000
 C      2   1   0     2.611127151781   124.74830471     0.00000000
 C      3   2   1     2.845309889222   124.63350760   359.54980577
 C      3   2   1     2.777069283605   120.29713064   178.70988371
 C      5   3   2     2.771645996936   119.09799384     1.97725902
 C      6   5   3     2.871095627004   116.83715597   177.66616633
 C      7   6   5     2.870935829085   111.07356903   262.83879792
 C      8   7   6     2.541284247494   128.33855666   129.35918453
 C      9   8   7     2.857199642865   119.66242533   179.63384851
 C      9   8   7     2.866802144587   123.59657251     0.94847055
 C      6   5   3     2.617432736082   119.81620181   358.38849316
 C     12   6   5     2.690662145932   118.74605232     0.53713243
 O     13  12   6     2.558020433627   120.93557656   180.92345392
 O      5   3   2     2.379574388236   119.78727765   182.43796219
 H      1   2   3     2.060054414684   112.36354905   356.58921371
 H      1   2   3     2.071343838921   110.62745964   235.93541856
 H      1   2   3     2.072799975221   111.04456026   117.77152380
 H      4   3   2     2.060357164030   113.35520168   350.44290008
 H      4   3   2     2.070504280189   109.88238065   228.86186923
 H      4   3   2     2.074810950223   110.75842133   111.96695655
 H      7   6   5     2.073608324842   109.57321100   141.62586752
 H      7   6   5     2.061230107460   107.96140364    25.07295140
 H      8   7   6     2.060996583856   114.01360875   309.16906668
 H     10   9   8     2.070053939342   111.73833707   356.48970300
 H     10   9   8     2.077172439605   110.86280777   235.96323639
 H     10   9   8     2.074816910504   112.09062842   117.32983106
 H     11   9   8     2.068836654717   109.85914673    22.71448917
 C     12   6   5     2.863364713297   123.42078159   180.63563576
 H     29  12   6     2.058689857685   112.00321477     0.21597391
 H     29  12   6     2.076505244784   111.24374691   120.62404947
 H     29  12   6     2.076831113001   111.93171492   240.64520367
 H     11   9   8     2.076896118502   109.11197108   139.14206748
 C     11   9   8     2.935899218390   115.25316544   261.49538761
 H     34  11   9     2.078816125740   107.56100684   162.06237172
 H     34  11   9     2.075460250136   107.54157864    48.77736514
 C     34  11   9     2.865338044246   114.98807655   284.04747095
 H     37  34  11     2.059939374288   116.58861526   354.90162599
 C     37  34  11     2.539128302703   125.94420364   177.05381442
 C     39  37  34     2.851336855706   123.39332067   358.18239587
 H     40  39  37     2.077809215910   110.66447215   241.00053864
 H     40  39  37     2.065934650349   113.06861550     2.41584770
 H     40  39  37     2.077719705270   110.59311953   123.55411132
 C     39  37  34     2.854523933140   121.64793124   178.46321662
 H     44  39  37     2.069728395956   112.03239507     0.19496917
 H     44  39  37     2.078338819478   110.69453489   120.95230252
 H     44  39  37     2.077011368135   111.24897951   239.00427095
 H     14  13  12     1.838834908845   110.66115305   355.15993624


           ************************************************************
           *        Program running with 4 parallel MPI-processes     *
           *              working on a common directory               *
           ************************************************************
------------------------------------------------------------------------------
                   ___                                                        
                  /   \      - P O W E R E D   B Y -                         
                 /     \                                                     
                 |  |  |   _    _      __       _____    __    __             
                 |  |  |  | |  | |    /  \     |  _  \  |  |  /  |          
                  \  \/   | |  | |   /    \    | | | |  |  | /  /          
                 / \  \   | |__| |  /  /\  \   | |_| |  |  |/  /          
                |  |  |   |  __  | /  /__\  \  |    /   |      \           
                |  |  |   | |  | | |   __   |  |    \   |  |\   \          
                \     /   | |  | | |  |  |  |  | |\  \  |  | \   \       
                 \___/    |_|  |_| |__|  |__|  |_| \__\ |__|  \__/        
                                                                              
                      - O R C A' S   B I G   F R I E N D -                    
                                      &                                       
                       - I N T E G R A L  F E E D E R -                       
                                                                              
 v1 FN, 2020, v2 2021                                                         
------------------------------------------------------------------------------


Reading SHARK input file mPQ2_1e_1H_B3LYP_631Gd_opt.SHARKINP.tmp ... ok
----------------------
SHARK INTEGRAL PACKAGE
----------------------

Number of atoms                             ...     48
Number of basis functions                   ...    348
Number of shells                            ...    180
Maximum angular momentum                    ...      2
Integral batch strategy                     ... SHARK/LIBINT Hybrid
RI-J (if used) integral strategy            ... SPLIT-RIJ (Revised 2003 algorithm where possible)
Printlevel                                  ...      1
Contraction scheme used                     ... SEGMENTED contraction
Coulomb Range Separation                    ... NOT USED
Exchange Range Separation                   ... NOT USED
Finite Nucleus Model                        ... NOT USED
Auxiliary Coulomb fitting basis             ... AVAILABLE
   # of basis functions in Aux-J            ...   1326
   # of shells in Aux-J                     ...    450
   Maximum angular momentum in Aux-J        ...      4
Auxiliary J/K fitting basis                 ... NOT available
Auxiliary Correlation fitting basis         ... NOT available
Auxiliary 'external' fitting basis          ... NOT available
Integral threshold                          ...     2.500000e-11
Primitive cut-off                           ...     2.500000e-12
Primitive pair pre-selection threshold      ...     2.500000e-12

Calculating pre-screening integrals         ... done (  0.1 sec) Dimension = 180
Organizing shell pair data                  ... done (  0.1 sec)
Shell pair information
Total number of shell pairs                 ...     16290
Shell pairs after pre-screening             ...     11114
Total number of primitive shell pairs       ...     90198
Primitive shell pairs kept                  ...     33999
          la=0 lb=0:   4472 shell pairs
          la=1 lb=0:   3669 shell pairs
          la=1 lb=1:    750 shell pairs
          la=2 lb=0:   1461 shell pairs
          la=2 lb=1:    634 shell pairs
          la=2 lb=2:    128 shell pairs

Calculating one electron integrals          ... done (  0.1 sec)
Calculating RI/J V-Matrix + Cholesky decomp.... done (  0.1 sec)
Calculating Nuclear repulsion               ... done (  0.0 sec) ENN=   1648.464921872011 Eh

SHARK setup successfully completed in   0.7 seconds

Maximum memory used throughout the entire GTOINT-calculation: 26.8 MB
[1717808948.752926] [eu-a2p-091:41007:0]          mpool.c:38   UCX  WARN  object 0x3889880 was not returned to mpool ucp_requests
[1717808948.752956] [eu-a2p-091:41007:0]          mpool.c:38   UCX  WARN  object 0x3889a40 was not returned to mpool ucp_requests
[1717808948.752962] [eu-a2p-091:41007:0]          mpool.c:38   UCX  WARN  object 0x3889c00 was not returned to mpool ucp_requests
[1717808948.752966] [eu-a2p-091:41007:0]          mpool.c:38   UCX  WARN  object 0x3889dc0 was not returned to mpool ucp_requests
[1717808948.752971] [eu-a2p-091:41007:0]          mpool.c:38   UCX  WARN  object 0x3889f80 was not returned to mpool ucp_requests
[1717808948.752975] [eu-a2p-091:41007:0]          mpool.c:38   UCX  WARN  object 0x388a140 was not returned to mpool ucp_requests
[1717808948.752979] [eu-a2p-091:41007:0]          mpool.c:38   UCX  WARN  object 0x388a300 was not returned to mpool ucp_requests
[1717808948.752983] [eu-a2p-091:41007:0]          mpool.c:38   UCX  WARN  object 0x388a4c0 was not returned to mpool ucp_requests
[1717808948.752988] [eu-a2p-091:41007:0]          mpool.c:38   UCX  WARN  object 0x388a680 was not returned to mpool ucp_requests
[1717808948.752992] [eu-a2p-091:41007:0]          mpool.c:38   UCX  WARN  object 0x388a840 was not returned to mpool ucp_requests
[1717808948.752996] [eu-a2p-091:41007:0]          mpool.c:38   UCX  WARN  object 0x388aa00 was not returned to mpool ucp_requests
[1717808948.753000] [eu-a2p-091:41007:0]          mpool.c:38   UCX  WARN  object 0x388abc0 was not returned to mpool ucp_requests
[1717808948.753004] [eu-a2p-091:41007:0]          mpool.c:38   UCX  WARN  object 0x388ad80 was not returned to mpool ucp_requests
[1717808948.753008] [eu-a2p-091:41007:0]          mpool.c:38   UCX  WARN  object 0x388af40 was not returned to mpool ucp_requests
[1717808948.753013] [eu-a2p-091:41007:0]          mpool.c:38   UCX  WARN  object 0x388b100 was not returned to mpool ucp_requests
[1717808948.753017] [eu-a2p-091:41007:0]          mpool.c:38   UCX  WARN  object 0x388b2c0 was not returned to mpool ucp_requests
[1717808948.753021] [eu-a2p-091:41007:0]          mpool.c:38   UCX  WARN  object 0x388b480 was not returned to mpool ucp_requests
[1717808948.753025] [eu-a2p-091:41007:0]          mpool.c:38   UCX  WARN  object 0x388b640 was not returned to mpool ucp_requests
[1717808948.753029] [eu-a2p-091:41007:0]          mpool.c:38   UCX  WARN  object 0x388b800 was not returned to mpool ucp_requests
[1717808948.753033] [eu-a2p-091:41007:0]          mpool.c:38   UCX  WARN  object 0x388b9c0 was not returned to mpool ucp_requests
[1717808948.753037] [eu-a2p-091:41007:0]          mpool.c:38   UCX  WARN  object 0x388bb80 was not returned to mpool ucp_requests
[1717808948.753041] [eu-a2p-091:41007:0]          mpool.c:38   UCX  WARN  object 0x388bd40 was not returned to mpool ucp_requests
[1717808948.782030] [eu-a2p-091:41008:0]          mpool.c:38   UCX  WARN  object 0x44bf880 was not returned to mpool ucp_requests
[1717808948.782066] [eu-a2p-091:41008:0]          mpool.c:38   UCX  WARN  object 0x44bfa40 was not returned to mpool ucp_requests
[1717808948.782074] [eu-a2p-091:41008:0]          mpool.c:38   UCX  WARN  object 0x44bfc00 was not returned to mpool ucp_requests
[1717808948.782080] [eu-a2p-091:41008:0]          mpool.c:38   UCX  WARN  object 0x44bfdc0 was not returned to mpool ucp_requests
[1717808948.782086] [eu-a2p-091:41008:0]          mpool.c:38   UCX  WARN  object 0x44bff80 was not returned to mpool ucp_requests
[1717808948.782092] [eu-a2p-091:41008:0]          mpool.c:38   UCX  WARN  object 0x44c0140 was not returned to mpool ucp_requests
[1717808948.782098] [eu-a2p-091:41008:0]          mpool.c:38   UCX  WARN  object 0x44c0300 was not returned to mpool ucp_requests
[1717808948.782103] [eu-a2p-091:41008:0]          mpool.c:38   UCX  WARN  object 0x44c04c0 was not returned to mpool ucp_requests
[1717808948.782109] [eu-a2p-091:41008:0]          mpool.c:38   UCX  WARN  object 0x44c0680 was not returned to mpool ucp_requests
[1717808948.782115] [eu-a2p-091:41008:0]          mpool.c:38   UCX  WARN  object 0x44c0840 was not returned to mpool ucp_requests
[1717808948.782120] [eu-a2p-091:41008:0]          mpool.c:38   UCX  WARN  object 0x44c0a00 was not returned to mpool ucp_requests
[1717808948.782126] [eu-a2p-091:41008:0]          mpool.c:38   UCX  WARN  object 0x44c0bc0 was not returned to mpool ucp_requests
[1717808948.782132] [eu-a2p-091:41008:0]          mpool.c:38   UCX  WARN  object 0x44c0d80 was not returned to mpool ucp_requests
[1717808948.782137] [eu-a2p-091:41008:0]          mpool.c:38   UCX  WARN  object 0x44c0f40 was not returned to mpool ucp_requests
[1717808948.782143] [eu-a2p-091:41008:0]          mpool.c:38   UCX  WARN  object 0x44c1100 was not returned to mpool ucp_requests
[1717808948.782148] [eu-a2p-091:41008:0]          mpool.c:38   UCX  WARN  object 0x44c12c0 was not returned to mpool ucp_requests
[1717808948.782154] [eu-a2p-091:41008:0]          mpool.c:38   UCX  WARN  object 0x44c1480 was not returned to mpool ucp_requests
[1717808948.782160] [eu-a2p-091:41008:0]          mpool.c:38   UCX  WARN  object 0x44c1640 was not returned to mpool ucp_requests
[1717808948.782165] [eu-a2p-091:41008:0]          mpool.c:38   UCX  WARN  object 0x44c1800 was not returned to mpool ucp_requests
[1717808948.782171] [eu-a2p-091:41008:0]          mpool.c:38   UCX  WARN  object 0x44c19c0 was not returned to mpool ucp_requests
[1717808948.782177] [eu-a2p-091:41008:0]          mpool.c:38   UCX  WARN  object 0x44c1b80 was not returned to mpool ucp_requests
[1717808948.782182] [eu-a2p-091:41008:0]          mpool.c:38   UCX  WARN  object 0x44c1d40 was not returned to mpool ucp_requests
[1717808948.782991] [eu-a2p-091:41006:0]          mpool.c:38   UCX  WARN  object 0x2bb7240 was not returned to mpool ucp_requests
[1717808948.783022] [eu-a2p-091:41006:0]          mpool.c:38   UCX  WARN  object 0x2bb7400 was not returned to mpool ucp_requests
[1717808948.783030] [eu-a2p-091:41006:0]          mpool.c:38   UCX  WARN  object 0x2bb75c0 was not returned to mpool ucp_requests
[1717808948.783036] [eu-a2p-091:41006:0]          mpool.c:38   UCX  WARN  object 0x2bb7780 was not returned to mpool ucp_requests
[1717808948.783041] [eu-a2p-091:41006:0]          mpool.c:38   UCX  WARN  object 0x2bb7940 was not returned to mpool ucp_requests
[1717808948.783046] [eu-a2p-091:41006:0]          mpool.c:38   UCX  WARN  object 0x2bb7b00 was not returned to mpool ucp_requests
[1717808948.783051] [eu-a2p-091:41006:0]          mpool.c:38   UCX  WARN  object 0x2bb7cc0 was not returned to mpool ucp_requests
[1717808948.783056] [eu-a2p-091:41006:0]          mpool.c:38   UCX  WARN  object 0x2bb8040 was not returned to mpool ucp_requests
[1717808948.783061] [eu-a2p-091:41006:0]          mpool.c:38   UCX  WARN  object 0x2bb8200 was not returned to mpool ucp_requests
[1717808948.783066] [eu-a2p-091:41006:0]          mpool.c:38   UCX  WARN  object 0x2bb83c0 was not returned to mpool ucp_requests


           ************************************************************
           *        Program running with 4 parallel MPI-processes     *
           *              working on a common directory               *
           ************************************************************

Diagonalization of the overlap matrix:
Smallest eigenvalue                        ... 3.637e-04
Time for diagonalization                   ...    0.028 sec
Threshold for overlap eigenvalues          ... 1.000e-08
Number of eigenvalues below threshold      ... 0
Time for construction of square roots      ...    0.013 sec
Total time needed                          ...    0.043 sec

-------------------
DFT GRID GENERATION
-------------------

General Integration Accuracy     IntAcc      ... 4.959
Radial Grid Type                 RadialGrid  ... OptM3 with GC (2021)
Angular Grid (max. ang.)         AngularGrid ... 6 (Lebedev-590)
Angular grid pruning method      GridPruning ... 4 (adaptive)
Weight generation scheme         WeightScheme... Becke
Basis function cutoff            BFCut       ... 1.0000e-11
Integration weight cutoff        WCut        ... 1.0000e-14
Angular grids for H and He will be reduced by one unit
Partially contracted basis set               ... off
Rotationally invariant grid construction     ... off

Total number of grid points                  ...   527559
Total number of batches                      ...     8269
Average number of points per batch           ...       63
Average number of grid points per atom       ...    10991
Time for grid setup =    7.373 sec

--------------------
COSX GRID GENERATION
--------------------

GRIDX 1
-------
General Integration Accuracy     IntAcc      ... 4.020
Radial Grid Type                 RadialGrid  ... OptM3 with GC (2021)
Angular Grid (max. ang.)         AngularGrid ... 2 (Lebedev-110)
Angular grid pruning method      GridPruning ... 4 (adaptive)
Weight generation scheme         WeightScheme... Becke
Basis function cutoff            BFCut       ... 1.0000e-11
Integration weight cutoff        WCut        ... 1.0000e-14
Angular grids for H and He will be reduced by one unit
Partially contracted basis set               ... on
Rotationally invariant grid construction     ... off

Total number of grid points                  ...    56564
Total number of batches                      ...      910
Average number of points per batch           ...       62
Average number of grid points per atom       ...     1178
UseSFitting                                  ... on

GRIDX 2
-------
General Integration Accuracy     IntAcc      ... 4.338
Radial Grid Type                 RadialGrid  ... OptM3 with GC (2021)
Angular Grid (max. ang.)         AngularGrid ... 3 (Lebedev-194)
Angular grid pruning method      GridPruning ... 4 (adaptive)
Weight generation scheme         WeightScheme... Becke
Basis function cutoff            BFCut       ... 1.0000e-11
Integration weight cutoff        WCut        ... 1.0000e-14
Angular grids for H and He will be reduced by one unit
Partially contracted basis set               ... on
Rotationally invariant grid construction     ... off

Total number of grid points                  ...   123081
Total number of batches                      ...     1948
Average number of points per batch           ...       63
Average number of grid points per atom       ...     2564
UseSFitting                                  ... on

GRIDX 3
-------
General Integration Accuracy     IntAcc      ... 4.871
Radial Grid Type                 RadialGrid  ... OptM3 with GC (2021)
Angular Grid (max. ang.)         AngularGrid ... 4 (Lebedev-302)
Angular grid pruning method      GridPruning ... 4 (adaptive)
Weight generation scheme         WeightScheme... Becke
Basis function cutoff            BFCut       ... 1.0000e-11
Integration weight cutoff        WCut        ... 1.0000e-14
Angular grids for H and He will be reduced by one unit
Partially contracted basis set               ... on
Rotationally invariant grid construction     ... off

Total number of grid points                  ...   236687
Total number of batches                      ...     3722
Average number of points per batch           ...       63
Average number of grid points per atom       ...     4931
UseSFitting                                  ... on

Time for X-Grid setup             =    4.063 sec


--------------------
CPCM SOLVATION MODEL
--------------------
CPCM parameters:
  Epsilon                                         ...      80.4000
  Refrac                                          ...       1.3300
  Rsolv                                           ...       1.3000
  Surface type                                    ... GAUSSIAN VDW
  Epsilon function type                           ...         CPCM
Radii:
 Radius for C  used is    3.8550 Bohr (=   2.0400 Ang.)
 Radius for O  used is    3.4469 Bohr (=   1.8240 Ang.)
 Radius for H  used is    2.4944 Bohr (=   1.3200 Ang.)
Calculating surface                               ...        done! (  0.0s)
GEPOL surface points                              ...         2514
GEPOL Volume                                      ...    2608.9961
GEPOL Surface-area                                ...    1347.1267
Calculating surface distance matrix               ...        done! (  0.1s)
Performing Cholesky decomposition & store         ...        done! (  1.0s)
Overall time for CPCM initialization              ...                 1.1s
--------------
SCF ITERATIONS
--------------
ITER       Energy         Delta-E        Max-DP      RMS-DP      [F,P]     Damp
               ***  Starting incremental Fock matrix formation  ***
  0   -890.0903021424   0.000000000000 0.00368348  0.00006116  0.0353653 0.7000
  1   -890.0943666674  -0.004064524944 0.00358189  0.00005989  0.0281848 0.7000
                               ***Turning on DIIS***
  2   -890.0976162586  -0.003249591171 0.00961416  0.00016334  0.0213306 0.0000
  3   -890.1059805092  -0.008364250662 0.00126720  0.00002645  0.0034434 0.0000
  4   -890.1061194452  -0.000138935937 0.00050053  0.00001122  0.0011732 0.0000
  5   -890.1061389830  -0.000019537867 0.00039896  0.00000850  0.0004543 0.0000
               *** Restarting incremental Fock matrix formation ***
                                   *** Resetting DIIS ***
  6   -890.1061434930  -0.000004510006 0.00043433  0.00000476  0.0004875 0.0000
  7   -890.1061423070   0.000001186027 0.00026337  0.00000294  0.0008373 0.0000
  8   -890.1061442280  -0.000001920991 0.00003437  0.00000041  0.0000257 0.0000
  9   -890.1061442365  -0.000000008499 0.00001385  0.00000023  0.0000368 0.0000
 10   -890.1061442515  -0.000000014997 0.00001465  0.00000014  0.0000048 0.0000
 11   -890.1061442593  -0.000000007785 0.00001066  0.00000010  0.0000044 0.0000
 12   -890.1061442728  -0.000000013495 0.00000723  0.00000007  0.0000024 0.0000
 13   -890.1061442732  -0.000000000420 0.00000411  0.00000004  0.0000027 0.0000
 14   -890.1061442699   0.000000003265 0.00000201  0.00000003  0.0000011 0.0000
                 **** Energy Check signals convergence ****

               *****************************************************
               *                     SUCCESS                       *
               *           SCF CONVERGED AFTER  15 CYCLES          *
               *****************************************************

Old exchange energy                            =    -24.928747025 Eh
New exchange energy                            =    -24.928756351 Eh
Exchange energy change after final integration =     -0.000009326 Eh
Total energy after final integration           =   -890.106153601 Eh
Final COS-X integration done in                =    28.504 sec
Total Energy       :         -890.10615360 Eh          -24221.01981 eV
  Last Energy change         ...   -5.0727e-09  Tolerance :   1.0000e-08
  Last MAX-Density change    ...    0.0000e+00  Tolerance :   1.0000e-07
             **** THE GBW FILE WAS UPDATED (mPQ2_1e_1H_B3LYP_631Gd_opt.gbw) ****
             **** DENSITY mPQ2_1e_1H_B3LYP_631Gd_opt.scfp WAS UPDATED ****
             **** ENERGY FILE WAS UPDATED (mPQ2_1e_1H_B3LYP_631Gd_opt.en.tmp) ****
----------------------
UHF SPIN CONTAMINATION
----------------------

Warning: in a DFT calculation there is little theoretical justification to 
         calculate <S**2> as in Hartree-Fock theory. We will do it anyways
         but you should keep in mind that the values have only limited relevance

Expectation value of <S**2>     :     0.770384
Ideal value S*(S+1) for S=0.5   :     0.750000
Deviation                       :     0.020384

             **** THE GBW FILE WAS UPDATED (mPQ2_1e_1H_B3LYP_631Gd_opt.gbw) ****
             **** DENSITY mPQ2_1e_1H_B3LYP_631Gd_opt.scfp WAS UPDATED ****
Total SCF time: 0 days 0 hours 3 min 52 sec 

Maximum memory used throughout the entire SCF-calculation: 184.0 MB

-------------------------   --------------------
FINAL SINGLE POINT ENERGY      -890.106153600881
-------------------------   --------------------


           ************************************************************
           *        Program running with 4 parallel MPI-processes     *
           *              working on a common directory               *
           ************************************************************
------------------------------------------------------------------------------
                         ORCA SCF GRADIENT CALCULATION
------------------------------------------------------------------------------

 ... reading COSX grid (gridx3)
Gradient of the Kohn-Sham DFT energy:
Kohn-Sham wavefunction type      ... UKS
Hartree-Fock exchange scaling    ...    0.200
Number of operators              ...    2
Number of atoms                  ...   48
Basis set dimensions             ...  348
Integral neglect threshold       ... 2.5e-11
Integral primitive cutoff        ... 2.5e-12
SHARK Integral package           ... ON

Nuc. rep. gradient       (SHARK) ... done (  0.0 sec)
HCore & Overlap gradient (SHARK) ... done (  0.5 sec)
RI-J gradient            (SHARK) ... done (  2.0 sec)
COSX-gradient                    ... done ( 42.7 sec)
Exchange-correlation gradient    ... done

------------------
CARTESIAN GRADIENT
------------------

   1   C   :   -0.000265756   -0.000456169    0.000061116
   2   C   :   -0.001143984   -0.000425787   -0.000809154
   3   C   :    0.002164294   -0.000128241    0.001811277
   4   C   :    0.000701306   -0.000547627    0.000005977
   5   C   :   -0.005528133    0.002368797   -0.003200418
   6   C   :    0.000923109   -0.002014387    0.001933086
   7   C   :   -0.000853003   -0.000943014   -0.002335777
   8   C   :   -0.000201348   -0.000037814    0.001489484
   9   C   :   -0.001322467    0.000085157    0.000015683
  10   C   :    0.000673449    0.001416727   -0.001222237
  11   C   :    0.001450192   -0.002805069    0.000362527
  12   C   :    0.000483974    0.002226171   -0.000824892
  13   C   :    0.000674578    0.000122811    0.001562474
  14   O   :    0.001068377   -0.000204931   -0.001082149
  15   O   :    0.002860097   -0.000938158    0.000945270
  16   H   :   -0.000007764    0.000114633   -0.000071401
  17   H   :   -0.000174615    0.000095568    0.000089064
  18   H   :    0.000078220    0.000304243   -0.000070721
  19   H   :   -0.000137485    0.000226949   -0.000237579
  20   H   :   -0.000009250   -0.000329407   -0.000039680
  21   H   :   -0.000115862    0.000074390    0.000218630
  22   H   :   -0.000066461    0.000512170    0.000411158
  23   H   :    0.000237628    0.000189653   -0.000358346
  24   H   :    0.000257440    0.000257123   -0.000533947
  25   H   :   -0.000446946   -0.000118261    0.000170801
  26   H   :    0.000196127   -0.000029603    0.000046334
  27   H   :   -0.000111417   -0.000614695    0.000536817
  28   H   :    0.000170371    0.000948381   -0.000038226
  29   C   :   -0.000288924   -0.000067807   -0.000414178
  30   H   :   -0.000272016    0.000180372    0.000705982
  31   H   :    0.000090307    0.000289106    0.000519257
  32   H   :    0.000006593   -0.000746648   -0.000587395
  33   H   :    0.000016043    0.000507635    0.000437075
  34   C   :   -0.001795385    0.002341702   -0.000393405
  35   H   :    0.000116485    0.000421519    0.000384354
  36   H   :    0.000982491   -0.000964899   -0.000000880
  37   C   :    0.000606970   -0.001898967   -0.000004795
  38   H   :    0.000197923    0.000290423    0.000908765
  39   C   :   -0.000473778    0.001134236   -0.000358862
  40   C   :    0.000318691   -0.001072532    0.000254550
  41   H   :   -0.000092965   -0.000207836   -0.000087657
  42   H   :   -0.000160514    0.000172278   -0.000199745
  43   H   :    0.000056982   -0.000108738    0.000002657
  44   C   :   -0.000770657    0.000380131   -0.000704247
  45   H   :   -0.000116773    0.000206728    0.000134792
  46   H   :    0.000515007   -0.000010114   -0.000230274
  47   H   :    0.000147042   -0.000290677    0.000234528
  48   H   :   -0.000666382    0.000118029    0.000559936

Difference to translation invariance:
           :   -0.0000281916    0.0000235521   -0.0000043718

Difference to rotation invariance:
           :   -0.0006478639    0.0000002461    0.0004476555

Norm of the cartesian gradient     ...    0.0118415946
RMS gradient                       ...    0.0009867995
MAX gradient                       ...    0.0055281329

-------
TIMINGS
-------

Total SCF gradient time            ...       67.562 sec

One electron gradient       ....       0.524 sec  (  0.8%)
RI-J Coulomb gradient       ....       1.990 sec  (  2.9%)
COSX gradient               ....      42.707 sec  ( 63.2%)
XC gradient                 ....      19.363 sec  ( 28.7%)
CPCM gradient               ....       1.030 sec  (  1.5%)
   A-Matrix (El+Nuc)        ....       0.259 sec  (  0.4%)
   Potential                ....       0.772 sec  (  1.1%)

Maximum memory used throughout the entire SCFGRAD-calculation: 121.4 MB
------------------------------------------------------------------------------
                         ORCA GEOMETRY RELAXATION STEP
------------------------------------------------------------------------------

Reading the OPT-File                    .... done
Getting information on internals        .... done
Copying old internal coords+grads       .... done
Making the new internal coordinates     .... (new redundants).... done
Validating the new internal coordinates .... (new redundants).... done
Calculating the B-matrix                .... done
Calculating the G,G- and P matrices     .... done
Transforming gradient to internals      .... done
Projecting the internal gradient        .... done
Number of atoms                         ....  48
Number of internal coordinates          .... 236
Current Energy                          ....  -890.106153601 Eh
Current gradient norm                   ....     0.011841595 Eh/bohr
Maximum allowed component of the step   ....  0.300
Current trust radius                    ....  0.300
Updating the Hessian (BFGS)             .... done
Forming the augmented Hessian           .... done
Diagonalizing the augmented Hessian     .... done
Last element of RFO vector              ....  0.731088167
Lowest eigenvalues of augmented Hessian:
 -0.000346010  0.000308179  0.002071642  0.006349967  0.010858232
Length of the computed step             ....  0.933243118
Warning: the length of the step is outside the trust region - taking restricted step instead
The input lambda is                     ....    -0.000346
   iter:   1  x=   -0.000503  g= 4962.755712 f(x)=     0.780943
   iter:   2  x=   -0.000703  g= 1631.267486 f(x)=     0.325509
   iter:   3  x=   -0.000910  g=  603.852640 f(x)=     0.124753
   iter:   4  x=   -0.001049  g=  280.179042 f(x)=     0.039084
   iter:   5  x=   -0.001089  g=  183.092983 f(x)=     0.007411
   iter:   6  x=   -0.001092  g=  163.549375 f(x)=     0.000405
   iter:   7  x=   -0.001092  g=  162.444745 f(x)=     0.000001
   iter:   8  x=   -0.001092  g=  162.440998 f(x)=     0.000000
   iter:   9  x=   -0.001092  g=  162.440998 f(x)=     0.000000
The output lambda is                    ....    -0.001092 (9 iterations)
The final length of the internal step   ....  0.300000000
Converting the step to cartesian space:
 Initial RMS(Int)=    0.0195283366
Transforming coordinates:
 Iter   0:  RMS(Cart)=    0.0893009938 RMS(Int)=    0.0195971515
 Iter   1:  RMS(Cart)=    0.0038553498 RMS(Int)=    0.0008218943
 Iter   2:  RMS(Cart)=    0.0002643957 RMS(Int)=    0.0000618695
 Iter   3:  RMS(Cart)=    0.0000215656 RMS(Int)=    0.0000044572
 Iter   4:  RMS(Cart)=    0.0000014426 RMS(Int)=    0.0000003597
 Iter   5:  RMS(Cart)=    0.0000001117 RMS(Int)=    0.0000000235
 Iter   6:  RMS(Cart)=    0.0000000073 RMS(Int)=    0.0000000019
done
Storing new coordinates                 .... done

                                .--------------------.
          ----------------------|Geometry convergence|-------------------------
          Item                value                   Tolerance       Converged
          ---------------------------------------------------------------------
          Energy change      -0.0001317841            0.0000002000      NO
          RMS gradient        0.0005604081            0.0000080000      NO
          MAX gradient        0.0031109334            0.0000300000      NO
          RMS step            0.0195283366            0.0001000000      NO
          MAX step            0.0916953374            0.0002000000      NO
          ........................................................
          Max(Bonds)      0.0011      Max(Angles)    0.24
          Max(Dihed)        5.25      Max(Improp)    0.00
          ---------------------------------------------------------------------

The optimization has not yet converged - more geometry cycles are needed


    ---------------------------------------------------------------------------
                         Redundant Internal Coordinates
                            (Angstroem and degrees)

        Definition                    Value    dE/dq     Step     New-Value
    ----------------------------------------------------------------------------
     1. B(C   1,C   0)                1.5121 -0.000227 -0.0002    1.5119   
     2. B(C   2,C   1)                1.3817 -0.000921 -0.0003    1.3814   
     3. B(C   3,C   2)                1.5057 -0.000676 -0.0001    1.5056   
     4. B(C   4,C   2)                1.4696  0.001772  0.0011    1.4706   
     5. B(C   5,C   4)                1.4667  0.001201  0.0008    1.4675   
     6. B(C   6,C   5)                1.5193  0.000950  0.0002    1.5195   
     7. B(C   7,C   6)                1.5192  0.000644  0.0002    1.5194   
     8. B(C   8,C   7)                1.3448 -0.000163 -0.0000    1.3448   
     9. B(C   9,C   8)                1.5120 -0.000823 -0.0004    1.5116   
    10. B(C  10,C   8)                1.5170 -0.001593  0.0003    1.5174   
    11. B(C  11,C   5)                1.3851 -0.000147 -0.0003    1.3848   
    12. B(C  12,C  11)                1.4238 -0.000005 -0.0003    1.4236   
    13. B(C  12,C   1)                1.4258 -0.000739 -0.0002    1.4257   
    14. B(O  13,C  12)                1.3536  0.000182 -0.0001    1.3535   
    15. B(O  14,C   4)                1.2592 -0.003111 -0.0007    1.2585   
    16. B(H  15,C   0)                1.0901  0.000108 -0.0001    1.0900   
    17. B(H  16,C   0)                1.0961 -0.000206 -0.0003    1.0958   
    18. B(H  17,C   0)                1.0969 -0.000155  0.0002    1.0971   
    19. B(H  18,C   3)                1.0903 -0.000106 -0.0001    1.0902   
    20. B(H  19,C   3)                1.0957 -0.000031 -0.0002    1.0954   
    21. B(H  20,C   3)                1.0979 -0.000169  0.0000    1.0980   
    22. B(H  21,C   6)                1.0973 -0.000617 -0.0001    1.0972   
    23. B(H  22,C   6)                1.0908  0.000212  0.0000    1.0908   
    24. B(H  23,C   7)                1.0906 -0.000390 -0.0002    1.0905   
    25. B(H  24,C   9)                1.0954 -0.000127  0.0000    1.0954   
    26. B(H  25,C   9)                1.0992 -0.000121  0.0000    1.0992   
    27. B(H  26,C   9)                1.0979 -0.000001 -0.0003    1.0976   
    28. B(H  27,C  10)                1.0948  0.000241  0.0003    1.0951   
    29. B(C  28,C  11)                1.5152  0.000209 -0.0001    1.5152   
    30. B(H  29,C  28)                1.0894 -0.000250 -0.0001    1.0893   
    31. B(H  30,C  28)                1.0988 -0.000207 -0.0002    1.0986   
    32. B(H  31,C  28)                1.0990 -0.000209 -0.0000    1.0990   
    33. B(H  32,C  10)                1.0990 -0.000410 -0.0003    1.0987   
    34. B(C  33,C  10)                1.5536  0.000505 -0.0005    1.5531   
    35. B(H  34,C  33)                1.1001 -0.000152  0.0006    1.1006   
    36. B(H  35,C  33)                1.0983  0.000252 -0.0006    1.0977   
    37. B(C  36,C  33)                1.5163 -0.000175  0.0001    1.5164   
    38. B(H  37,C  36)                1.0901 -0.000122 -0.0001    1.0900   
    39. B(C  38,C  36)                1.3436  0.000028  0.0001    1.3437   
    40. B(C  39,C  38)                1.5089 -0.001103 -0.0003    1.5086   
    41. B(H  40,C  39)                1.0995 -0.000191 -0.0001    1.0994   
    42. B(H  41,C  39)                1.0932  0.000021 -0.0001    1.0931   
    43. B(H  42,C  39)                1.0995 -0.000105 -0.0000    1.0994   
    44. B(C  43,C  38)                1.5105 -0.000208 -0.0002    1.5104   
    45. B(H  44,C  43)                1.0953 -0.000148 -0.0001    1.0952   
    46. B(H  45,C  43)                1.0998 -0.000097 -0.0001    1.0997   
    47. B(H  46,C  43)                1.0991 -0.000340 -0.0002    1.0989   
    48. B(H  47,O  13)                0.9731 -0.000207 -0.0001    0.9730   
    49. A(C   1,C   0,H  16)          110.63  0.000019   -0.04    110.59   
    50. A(H  15,C   0,H  17)          108.07 -0.000137   -0.01    108.06   
    51. A(H  16,C   0,H  17)          106.60 -0.000083   -0.01    106.60   
    52. A(C   1,C   0,H  17)          111.04  0.000397    0.06    111.11   
    53. A(H  15,C   0,H  16)          107.89 -0.000056   -0.01    107.88   
    54. A(C   1,C   0,H  15)          112.36 -0.000151    0.01    112.37   
    55. A(C   0,C   1,C  12)          116.95  0.000271   -0.02    116.94   
    56. A(C   0,C   1,C   2)          124.75 -0.000832   -0.01    124.73   
    57. A(C   2,C   1,C  12)          118.30  0.000561    0.03    118.33   
    58. A(C   3,C   2,C   4)          115.06 -0.000678   -0.06    115.00   
    59. A(C   1,C   2,C   4)          120.30  0.001122    0.05    120.35   
    60. A(C   1,C   2,C   3)          124.63 -0.000445    0.01    124.64   
    61. A(H  18,C   3,H  19)          108.50  0.000087    0.00    108.50   
    62. A(H  18,C   3,H  20)          107.96 -0.000281   -0.03    107.93   
    63. A(C   2,C   3,H  19)          109.88 -0.000619   -0.11    109.77   
    64. A(C   2,C   3,H  18)          113.36  0.000512    0.07    113.42   
    65. A(C   2,C   3,H  20)          110.76  0.000247    0.07    110.83   
    66. A(H  19,C   3,H  20)          106.10  0.000027   -0.01    106.08   
    67. A(C   5,C   4,O  14)          121.11  0.001280    0.08    121.19   
    68. A(C   2,C   4,C   5)          119.10 -0.001862   -0.11    118.99   
    69. A(C   2,C   4,O  14)          119.79  0.000582    0.03    119.82   
    70. A(C   6,C   5,C  11)          123.34 -0.000371   -0.00    123.34   
    71. A(C   4,C   5,C  11)          119.82 -0.000067    0.00    119.82   
    72. A(C   4,C   5,C   6)          116.84  0.000439    0.00    116.84   
    73. A(C   5,C   6,C   7)          111.07 -0.001871   -0.09    110.98   
    74. A(C   7,C   6,H  22)          111.26  0.001004   -0.01    111.24   
    75. A(C   5,C   6,H  22)          107.96  0.000490   -0.08    107.88   
    76. A(C   5,C   6,H  21)          109.57  0.000243    0.03    109.60   
    77. A(H  21,C   6,H  22)          107.30 -0.000259    0.00    107.30   
    78. A(C   7,C   6,H  21)          109.58  0.000445    0.16    109.74   
    79. A(C   8,C   7,H  23)          117.65  0.000390    0.10    117.75   
    80. A(C   6,C   7,H  23)          114.01 -0.000659    0.02    114.03   
    81. A(C   6,C   7,C   8)          128.34  0.000269   -0.11    128.22   
    82. A(C   9,C   8,C  10)          116.73  0.000118    0.13    116.86   
    83. A(C   7,C   8,C  10)          123.60 -0.000532   -0.13    123.47   
    84. A(C   7,C   8,C   9)          119.66  0.000411   -0.01    119.65   
    85. A(H  25,C   9,H  26)          106.32 -0.000295   -0.01    106.31   
    86. A(H  24,C   9,H  26)          107.57 -0.000712   -0.05    107.52   
    87. A(C   8,C   9,H  26)          112.09  0.001132    0.14    112.23   
    88. A(H  24,C   9,H  25)          108.00 -0.000307   -0.08    107.92   
    89. A(C   8,C   9,H  25)          110.86 -0.000334   -0.02    110.84   
    90. A(C   8,C   9,H  24)          111.74  0.000427    0.02    111.75   
    91. A(H  32,C  10,C  33)          108.52 -0.000267    0.00    108.52   
    92. A(C   8,C  10,C  33)          115.25  0.000180    0.16    115.42   
    93. A(H  27,C  10,H  32)          106.52  0.000391    0.00    106.52   
    94. A(C   8,C  10,H  32)          109.11  0.000063    0.07    109.18   
    95. A(H  27,C  10,C  33)          107.22 -0.000727   -0.24    106.97   
    96. A(C   8,C  10,H  27)          109.86  0.000370   -0.01    109.85   
    97. A(C  12,C  11,C  28)          117.83  0.000255   -0.01    117.83   
    98. A(C   5,C  11,C  28)          123.42 -0.001669   -0.08    123.34   
    99. A(C   5,C  11,C  12)          118.75  0.001414    0.09    118.83   
   100. A(C  11,C  12,O  13)          120.94  0.000076   -0.01    120.93   
   101. A(C   1,C  12,O  13)          115.34  0.001097    0.07    115.42   
   102. A(C   1,C  12,C  11)          123.72 -0.001174   -0.06    123.65   
   103. A(C  12,O  13,H  47)          110.66 -0.000649   -0.08    110.58   
   104. A(H  30,C  28,H  31)          107.29 -0.000457   -0.06    107.24   
   105. A(H  29,C  28,H  31)          106.53 -0.000659   -0.06    106.47   
   106. A(C  11,C  28,H  31)          111.93  0.001295    0.09    112.02   
   107. A(H  29,C  28,H  30)          107.56  0.000636    0.07    107.62   
   108. A(C  11,C  28,H  30)          111.24 -0.000390   -0.04    111.20   
   109. A(C  11,C  28,H  29)          112.00 -0.000454   -0.01    111.99   
   110. A(H  34,C  33,H  35)          105.57  0.000159    0.05    105.62   
   111. A(C  10,C  33,H  35)          107.54 -0.000988   -0.14    107.40   
   112. A(C  10,C  33,H  34)          107.56  0.000132   -0.15    107.41   
   113. A(H  35,C  33,C  36)          111.41  0.000501    0.17    111.58   
   114. A(H  34,C  33,C  36)          109.29 -0.000247   -0.08    109.21   
   115. A(C  10,C  33,C  36)          114.99  0.000413    0.14    115.13   
   116. A(H  37,C  36,C  38)          117.43  0.000599    0.03    117.47   
   117. A(C  33,C  36,C  38)          125.94 -0.002325   -0.16    125.78   
   118. A(C  33,C  36,H  37)          116.59  0.001722    0.12    116.71   
   119. A(C  39,C  38,C  43)          114.96 -0.000151   -0.02    114.94   
   120. A(C  36,C  38,C  43)          121.65  0.001231    0.10    121.74   
   121. A(C  36,C  38,C  39)          123.39 -0.001080   -0.08    123.32   
   122. A(H  41,C  39,H  42)          107.91 -0.000150   -0.06    107.85   
   123. A(H  40,C  39,H  42)          106.24  0.000107   -0.03    106.21   
   124. A(C  38,C  39,H  42)          110.59 -0.000138   -0.02    110.57   
   125. A(H  40,C  39,H  41)          108.09  0.000091    0.07    108.16   
   126. A(C  38,C  39,H  41)          113.07  0.000291    0.03    113.09   
   127. A(C  38,C  39,H  40)          110.66 -0.000207    0.01    110.68   
   128. A(H  45,C  43,H  46)          106.38  0.000245    0.02    106.39   
   129. A(H  44,C  43,H  46)          108.15 -0.000236   -0.01    108.13   
   130. A(C  38,C  43,H  46)          111.25  0.000406    0.05    111.30   
   131. A(H  44,C  43,H  45)          108.11  0.000117   -0.00    108.11   
   132. A(C  38,C  43,H  45)          110.69 -0.000936   -0.09    110.61   
   133. A(C  38,C  43,H  44)          112.03  0.000404    0.04    112.07   
   134. D(C   2,C   1,C   0,H  16)   -124.06  0.000074   -2.07   -126.14   
   135. D(C   2,C   1,C   0,H  17)    117.77 -0.000086   -2.08    115.70   
   136. D(C  12,C   1,C   0,H  16)     55.87  0.000052   -1.98     53.89   
   137. D(C  12,C   1,C   0,H  15)    176.53 -0.000109   -2.02    174.51   
   138. D(C  12,C   1,C   0,H  17)    -62.29 -0.000108   -1.98    -64.27   
   139. D(C   2,C   1,C   0,H  15)     -3.41 -0.000087   -2.11     -5.52   
   140. D(C   4,C   2,C   1,C  12)     -1.23 -0.000066   -0.29     -1.52   
   141. D(C   3,C   2,C   1,C  12)    179.61  0.000003   -0.26    179.35   
   142. D(C   3,C   2,C   1,C   0)     -0.45 -0.000018   -0.17     -0.62   
   143. D(C   4,C   2,C   1,C   0)    178.71 -0.000088   -0.20    178.51   
   144. D(H  19,C   3,C   2,C   4)     49.66  0.000009   -0.93     48.73   
   145. D(H  20,C   3,C   2,C   1)    111.97  0.000152   -0.92    111.05   
   146. D(H  19,C   3,C   2,C   1)   -131.14 -0.000043   -0.96   -132.10   
   147. D(H  20,C   3,C   2,C   4)    -67.23  0.000205   -0.89    -68.12   
   148. D(H  18,C   3,C   2,C   4)    171.24  0.000024   -0.96    170.28   
   149. D(H  18,C   3,C   2,C   1)     -9.56 -0.000029   -0.99    -10.55   
   150. D(O  14,C   4,C   2,C   3)      1.68  0.000185    0.27      1.95   
   151. D(O  14,C   4,C   2,C   1)   -177.56  0.000248    0.30   -177.27   
   152. D(C   5,C   4,C   2,C   3)   -178.79  0.000124    0.22   -178.56   
   153. D(C   5,C   4,C   2,C   1)      1.98  0.000187    0.25      2.23   
   154. D(C  11,C   5,C   4,C   2)     -1.61 -0.000256   -0.11     -1.72   
   155. D(C  11,C   5,C   4,O  14)    177.92 -0.000322   -0.16    177.77   
   156. D(C   6,C   5,C   4,O  14)     -2.80 -0.000163   -0.02     -2.82   
   157. D(C   6,C   5,C   4,C   2)    177.67 -0.000097    0.03    177.69   
   158. D(H  22,C   6,C   5,C  11)   -155.68  0.000078   -0.17   -155.85   
   159. D(H  22,C   6,C   5,C   4)     25.07 -0.000090   -0.31     24.76   
   160. D(H  21,C   6,C   5,C  11)    -39.12  0.000175   -0.20    -39.32   
   161. D(H  21,C   6,C   5,C   4)    141.63  0.000007   -0.34    141.29   
   162. D(C   7,C   6,C   5,C  11)     82.09 -0.000320   -0.04     82.05   
   163. D(C   7,C   6,C   5,C   4)    -97.16 -0.000488   -0.18    -97.34   
   164. D(C   8,C   7,C   6,C   5)    129.36  0.000361    2.03    131.39   
   165. D(H  23,C   7,C   6,H  22)   -171.13  0.000159    2.02   -169.11   
   166. D(H  23,C   7,C   6,H  21)     70.38 -0.000422    1.93     72.30   
   167. D(H  23,C   7,C   6,C   5)    -50.83  0.000191    1.84    -48.99   
   168. D(C   8,C   7,C   6,H  22)      9.06  0.000328    2.21     11.27   
   169. D(C   8,C   7,C   6,H  21)   -109.43 -0.000253    2.12   -107.31   
   170. D(C  10,C   8,C   7,H  23)   -178.86  0.000130    0.39   -178.46   
   171. D(C  10,C   8,C   7,C   6)      0.95 -0.000047    0.20      1.15   
   172. D(C   9,C   8,C   7,H  23)     -0.17 -0.000027   -0.11     -0.28   
   173. D(C   9,C   8,C   7,C   6)    179.63 -0.000203   -0.30    179.33   
   174. D(H  26,C   9,C   8,C  10)    -63.90 -0.000071   -0.02    -63.92   
   175. D(H  26,C   9,C   8,C   7)    117.33  0.000084    0.45    117.78   
   176. D(H  25,C   9,C   8,C  10)     54.74  0.000076    0.04     54.78   
   177. D(H  25,C   9,C   8,C   7)   -124.04  0.000230    0.51   -123.52   
   178. D(H  24,C   9,C   8,C  10)    175.26 -0.000255   -0.06    175.20   
   179. D(H  24,C   9,C   8,C   7)     -3.51 -0.000101    0.41     -3.10   
   180. D(C  33,C  10,C   8,C   9)     82.77  0.000189    2.46     85.24   
   181. D(C  33,C  10,C   8,C   7)    -98.50  0.000041    1.97    -96.53   
   182. D(H  32,C  10,C   8,C   9)    -39.58  0.000363    2.29    -37.29   
   183. D(H  32,C  10,C   8,C   7)    139.14  0.000215    1.80    140.94   
   184. D(H  27,C  10,C   8,C   9)   -156.01 -0.000354    2.25   -153.76   
   185. D(H  27,C  10,C   8,C   7)     22.71 -0.000502    1.76     24.48   
   186. D(C  28,C  11,C   5,C   6)      1.41  0.000002   -0.06      1.35   
   187. D(C  28,C  11,C   5,C   4)   -179.36  0.000179    0.09   -179.27   
   188. D(C  12,C  11,C   5,C   6)   -178.69  0.000050   -0.12   -178.82   
   189. D(C  12,C  11,C   5,C   4)      0.54  0.000226    0.02      0.56   
   190. D(C   1,C  12,C  11,C  28)   -179.86 -0.000019   -0.14   -179.99   
   191. D(C   1,C  12,C  11,C   5)      0.23 -0.000062   -0.07      0.16   
   192. D(O  13,C  12,C   1,C   2)    179.47 -0.000224    0.02    179.48   
   193. D(O  13,C  12,C   1,C   0)     -0.48 -0.000203   -0.07     -0.55   
   194. D(C  11,C  12,C   1,C   2)      0.12 -0.000025    0.21      0.33   
   195. D(O  13,C  12,C  11,C   5)   -179.08  0.000142    0.13   -178.95   
   196. D(C  11,C  12,C   1,C   0)   -179.82 -0.000004    0.12   -179.70   
   197. D(O  13,C  12,C  11,C  28)      0.83  0.000185    0.06      0.90   
   198. D(H  47,O  13,C  12,C  11)     -4.84 -0.000768   -0.95     -5.79   
   199. D(H  47,O  13,C  12,C   1)    175.79 -0.000566   -0.76    175.03   
   200. D(H  31,C  28,C  11,C  12)     60.74  0.000073    0.33     61.07   
   201. D(H  31,C  28,C  11,C   5)   -119.35  0.000121    0.26   -119.09   
   202. D(H  30,C  28,C  11,C  12)    -59.28  0.000041    0.36    -58.91   
   203. D(H  30,C  28,C  11,C   5)    120.62  0.000090    0.30    120.92   
   204. D(H  29,C  28,C  11,C  12)   -179.69 -0.000188    0.31   -179.37   
   205. D(H  29,C  28,C  11,C   5)      0.22 -0.000140    0.25      0.46   
   206. D(C  36,C  33,C  10,H  32)     46.72  0.000003    2.62     49.34   
   207. D(C  36,C  33,C  10,H  27)    161.41 -0.000046    2.50    163.91   
   208. D(C  36,C  33,C  10,C   8)    -75.95  0.000001    2.41    -73.54   
   209. D(H  35,C  33,C  10,H  32)    171.45  0.000175    2.83    174.28   
   210. D(H  35,C  33,C  10,H  27)    -73.86  0.000127    2.71    -71.15   
   211. D(H  35,C  33,C  10,C   8)     48.78  0.000174    2.62     51.40   
   212. D(H  34,C  33,C  10,H  32)    -75.27 -0.000052    2.75    -72.52   
   213. D(H  34,C  33,C  10,H  27)     39.42 -0.000100    2.62     42.04   
   214. D(H  34,C  33,C  10,C   8)    162.06 -0.000054    2.54    164.60   
   215. D(C  38,C  36,C  33,H  35)     54.38  0.000897   -4.66     49.72   
   216. D(C  38,C  36,C  33,H  34)    -61.90  0.000560   -4.77    -66.67   
   217. D(C  38,C  36,C  33,C  10)    177.05  0.000290   -4.60    172.45   
   218. D(H  37,C  36,C  33,H  35)   -127.78  0.000774   -5.14   -132.92   
   219. D(H  37,C  36,C  33,H  34)    115.95  0.000437   -5.25    110.70   
   220. D(H  37,C  36,C  33,C  10)     -5.10  0.000167   -5.09    -10.19   
   221. D(C  43,C  38,C  36,H  37)      0.63 -0.000023    0.22      0.85   
   222. D(C  43,C  38,C  36,C  33)    178.46 -0.000125   -0.27    178.20   
   223. D(C  39,C  38,C  36,H  37)   -179.65 -0.000047    0.29   -179.35   
   224. D(C  39,C  38,C  36,C  33)     -1.82 -0.000150   -0.20     -2.01   
   225. D(H  42,C  39,C  38,C  43)    -56.71  0.000057   -0.47    -57.17   
   226. D(H  42,C  39,C  38,C  36)    123.55  0.000076   -0.53    123.02   
   227. D(H  41,C  39,C  38,C  43)   -177.85  0.000147   -0.38   -178.23   
   228. D(H  41,C  39,C  38,C  36)      2.42  0.000166   -0.45      1.96   
   229. D(H  40,C  39,C  38,C  43)     60.74 -0.000024   -0.50     60.23   
   230. D(H  40,C  39,C  38,C  36)   -119.00 -0.000005   -0.57   -119.57   
   231. D(H  46,C  43,C  38,C  39)     59.26 -0.000095    0.00     59.27   
   232. D(H  46,C  43,C  38,C  36)   -121.00 -0.000121    0.07   -120.93   
   233. D(H  45,C  43,C  38,C  39)    -58.79 -0.000057    0.01    -58.78   
   234. D(H  45,C  43,C  38,C  36)    120.95 -0.000082    0.07    121.03   
   235. D(H  44,C  43,C  38,C  39)   -179.55  0.000171    0.05   -179.50   
   236. D(H  44,C  43,C  38,C  36)      0.19  0.000146    0.11      0.31   
    ----------------------------------------------------------------------------

         *************************************************************
         *                GEOMETRY OPTIMIZATION CYCLE  17            *
         *************************************************************
---------------------------------
CARTESIAN COORDINATES (ANGSTROEM)
---------------------------------
  C      4.446766    1.946071    1.385675
  C      3.374639    1.169946    0.654841
  C      2.204248    1.715507    0.164108
  C      1.814182    3.163736    0.295130
  C      1.240242    0.875424   -0.562288
  C      1.518101   -0.557558   -0.713523
  C      0.464267   -1.389365   -1.425230
  C     -0.443129   -2.087971   -0.426595
  C     -1.787071   -2.132607   -0.413050
  C     -2.498661   -2.904587    0.674445
  C     -2.656862   -1.473781   -1.467485
  C      2.691850   -1.088707   -0.205777
  C      3.601812   -0.224861    0.466730
  O      4.771009   -0.694825    0.960813
  O      0.201823    1.393043   -1.049832
  H      4.243893    3.016846    1.404377
  H      5.422521    1.796747    0.909946
  H      4.547376    1.600780    2.422158
  H      2.454928    3.725335    0.975254
  H      0.780523    3.238422    0.650047
  H      1.837273    3.664271   -0.681838
  H      0.953587   -2.134118   -2.065421
  H     -0.103514   -0.724133   -2.077108
  H      0.090381   -2.616162    0.364268
  H     -1.792528   -3.413662    1.339432
  H     -3.164685   -3.664911    0.242522
  H     -3.131171   -2.258258    1.296520
  H     -2.092564   -1.364195   -2.399577
  C      3.066449   -2.551505   -0.330740
  H      2.310612   -3.121570   -0.869514
  H      4.018682   -2.673588   -0.864944
  H      3.179448   -3.033276    0.650532
  H     -3.509162   -2.129270   -1.693521
  C     -3.200912   -0.066591   -1.098721
  H     -3.564031    0.399727   -2.027188
  H     -2.345885    0.542054   -0.777115
  C     -4.312421   -0.055972   -0.067276
  H     -4.747074   -1.020638    0.194452
  C     -4.837659    1.037631    0.510419
  C     -4.348118    2.437348    0.233114
  H     -3.980666    2.909889    1.155290
  H     -3.547170    2.472119   -0.510019
  H     -5.171304    3.069867   -0.128892
  C     -5.973984    0.944961    1.501070
  H     -6.285874   -0.090568    1.673799
  H     -5.681062    1.379553    2.467879
  H     -6.849808    1.513293    1.158187
  H      4.818830   -1.661899    0.864646

----------------------------
CARTESIAN COORDINATES (A.U.)
----------------------------
  NO LB      ZA    FRAG     MASS         X           Y           Z
   0 C     6.0000    0    12.011    8.403170    3.677541    2.618546
   1 C     6.0000    0    12.011    6.377143    2.210877    1.237471
   2 C     6.0000    0    12.011    4.165425    3.241838    0.310119
   3 C     6.0000    0    12.011    3.428306    5.978595    0.557714
   4 C     6.0000    0    12.011    2.343718    1.654311   -1.062570
   5 C     6.0000    0    12.011    2.868795   -1.053632   -1.348363
   6 C     6.0000    0    12.011    0.877337   -2.625520   -2.693294
   7 C     6.0000    0    12.011   -0.837393   -3.945693   -0.806149
   8 C     6.0000    0    12.011   -3.377076   -4.030042   -0.780550
   9 C     6.0000    0    12.011   -4.721785   -5.488874    1.274516
  10 C     6.0000    0    12.011   -5.020741   -2.785042   -2.773146
  11 C     6.0000    0    12.011    5.086859   -2.057359   -0.388862
  12 C     6.0000    0    12.011    6.806437   -0.424926    0.881992
  13 O     8.0000    0    15.999    9.015901   -1.313030    1.815674
  14 O     8.0000    0    15.999    0.381390    2.632470   -1.983894
  15 H     1.0000    0     1.008    8.019796    5.701012    2.653888
  16 H     1.0000    0     1.008   10.247080    3.395360    1.719549
  17 H     1.0000    0     1.008    8.593295    3.025036    4.577214
  18 H     1.0000    0     1.008    4.639141    7.039863    1.842963
  19 H     1.0000    0     1.008    1.474975    6.119731    1.228411
  20 H     1.0000    0     1.008    3.471943    6.924469   -1.288488
  21 H     1.0000    0     1.008    1.802019   -4.032898   -3.903079
  22 H     1.0000    0     1.008   -0.195614   -1.368413   -3.925165
  23 H     1.0000    0     1.008    0.170795   -4.943830    0.688367
  24 H     1.0000    0     1.008   -3.387386   -6.450885    2.531160
  25 H     1.0000    0     1.008   -5.980388   -6.925678    0.458300
  26 H     1.0000    0     1.008   -5.917057   -4.267489    2.450068
  27 H     1.0000    0     1.008   -3.954373   -2.577954   -4.534544
  28 C     6.0000    0    12.011    5.794748   -4.821646   -0.625008
  29 H     1.0000    0     1.008    4.366425   -5.898912   -1.643144
  30 H     1.0000    0     1.008    7.594209   -5.052349   -1.634508
  31 H     1.0000    0     1.008    6.008286   -5.732061    1.229327
  32 H     1.0000    0     1.008   -6.631355   -4.023738   -3.200290
  33 C     6.0000    0    12.011   -6.048847   -0.125840   -2.076283
  34 H     1.0000    0     1.008   -6.735043    0.755374   -3.830831
  35 H     1.0000    0     1.008   -4.433080    1.024335   -1.468534
  36 C     6.0000    0    12.011   -8.149295   -0.105772   -0.127134
  37 H     1.0000    0     1.008   -8.970669   -1.928727    0.367462
  38 C     6.0000    0    12.011   -9.141851    1.960839    0.964553
  39 C     6.0000    0    12.011   -8.216753    4.605920    0.440522
  40 H     1.0000    0     1.008   -7.522369    5.498893    2.183181
  41 H     1.0000    0     1.008   -6.703179    4.671628   -0.963797
  42 H     1.0000    0     1.008   -9.772348    5.801207   -0.243571
  43 C     6.0000    0    12.011  -11.289193    1.785718    2.836611
  44 H     1.0000    0     1.008  -11.878580   -0.171148    3.163021
  45 H     1.0000    0     1.008  -10.735652    2.606978    4.663615
  46 H     1.0000    0     1.008  -12.944261    2.859710    2.188656
  47 H     1.0000    0     1.008    9.106270   -3.140534    1.633945

--------------------------------
INTERNAL COORDINATES (ANGSTROEM)
--------------------------------
 C      0   0   0     0.000000000000     0.00000000     0.00000000
 C      1   0   0     1.511934534837     0.00000000     0.00000000
 C      2   1   0     1.381401732878   124.73462651     0.00000000
 C      3   2   1     1.505552066261   124.64504604   359.38175599
 C      3   2   1     1.470610957833   120.34779490   178.51092312
 C      5   3   2     1.467485737946   118.98649559     2.22762962
 C      6   5   3     1.519538294817   116.83946591   177.69519102
 C      7   6   5     1.519436856442   110.97872525   262.65451096
 C      8   7   6     1.344751172013   128.22234675   131.39431978
 C      9   8   7     1.511607419208   119.64769300   179.33106213
 C      9   8   7     1.517373276422   123.46753441     1.14581037
 C      6   5   3     1.384778853950   119.81794620   358.27986294
 C     12   6   5     1.423560835813   118.83346182     0.55997393
 O     13  12   6     1.353516823231   120.92510671   181.05335956
 O      5   3   2     1.258548291318   119.81899333   182.73535532
 H      1   2   3     1.089984135525   112.37068125   354.47902010
 H      1   2   3     1.095770634575   110.58718499   233.86207523
 H      1   2   3     1.097107312436   111.10842226   115.69522108
 H      4   3   2     1.090191801187   113.42460299   349.45355013
 H      4   3   2     1.095442488161   109.77036836   227.90427850
 H      4   3   2     1.097968249518   110.83220822   111.04706904
 H      7   6   5     1.097239646887   109.60578524   141.28660953
 H      7   6   5     1.090804437557   107.88179605    24.75848660
 H      8   7   6     1.090451384927   114.02897339   311.01331680
 H     10   9   8     1.095440437489   111.75341099   356.89968030
 H     10   9   8     1.099198671334   110.84231275   236.47771837
 H     10   9   8     1.097628439154   112.22725732   117.77882793
 H     11   9   8     1.095096408901   109.84903390    24.47621872
 C     12   6   5     1.515162511571   123.34114328   180.72780441
 H     29  12   6     1.089283888087   111.99305377     0.46159846
 H     29  12   6     1.098647797392   111.20268478   120.91949747
 H     29  12   6     1.098984344645   112.02477005   240.90563383
 H     11   9   8     1.098714402252   109.18310464   140.94078240
 C     11   9   8     1.553113022639   115.41650874   263.46756950
 H     34  11   9     1.100617384103   107.40676584   164.59879111
 H     34  11   9     1.097703169764   107.40272741    51.39913626
 C     34  11   9     1.516392057913   115.12623300   286.46022343
 H     37  34  11     1.089956881052   116.70772917   349.81154936
 C     37  34  11     1.343717070553   125.77819188   172.45094399
 C     39  37  34     1.508560257358   123.31686353   357.98733130
 H     40  39  37     1.099419861481   110.67522509   240.42789189
 H     40  39  37     1.093149335866   113.09420898     1.96493960
 H     40  39  37     1.099437745577   110.57036989   123.02077069
 C     39  37  34     1.510367203312   121.74455850   178.19619258
 H     44  39  37     1.095185425539   112.06862208     0.30818518
 H     44  39  37     1.099724147155   110.60875731   121.02689051
 H     44  39  37     1.098925723402   111.29845389   239.07498176
 H     14  13  12     0.973019209690   110.57738255   354.21254560

---------------------------
INTERNAL COORDINATES (A.U.)
---------------------------
 C      0   0   0     0.000000000000     0.00000000     0.00000000
 C      1   0   0     2.857142203260     0.00000000     0.00000000
 C      2   1   0     2.610470956063   124.73462651     0.00000000
 C      3   2   1     2.845081085592   124.64504604   359.38175599
 C      3   2   1     2.779051959848   120.34779490   178.51092312
 C      5   3   2     2.773146150153   118.98649559     2.22762962
 C      6   5   3     2.871511227209   116.83946591   177.69519102
 C      7   6   5     2.871319536461   110.97872525   262.65451096
 C      8   7   6     2.541211433375   128.22234675   131.39431978
 C      9   8   7     2.856524044306   119.64769300   179.33106213
 C      9   8   7     2.867419935369   123.46753441     1.14581037
 C      6   5   3     2.616852790011   119.81794620   358.27986294
 C     12   6   5     2.690140114663   118.83346182     0.55997393
 O     13  12   6     2.557776113562   120.92510671   181.05335956
 O      5   3   2     2.378311596905   119.81899333   182.73535532
 H      1   2   3     2.059771506460   112.37068125   354.47902010
 H      1   2   3     2.070706404940   110.58718499   233.86207523
 H      1   2   3     2.073232360026   111.10842226   115.69522108
 H      4   3   2     2.060163937689   113.42460299   349.45355013
 H      4   3   2     2.070086298085   109.77036836   227.90427850
 H      4   3   2     2.074859295330   110.83220822   111.04706904
 H      7   6   5     2.073482435898   109.60578524   141.28660953
 H      7   6   5     2.061321652649   107.88179605    24.75848660
 H      8   7   6     2.060654479866   114.02897339   311.01331680
 H     10   9   8     2.070082422878   111.75341099   356.89968030
 H     10   9   8     2.077184455592   110.84231275   236.47771837
 H     10   9   8     2.074217146804   112.22725732   117.77882793
 H     11   9   8     2.069432303064   109.84903390    24.47621872
 C     12   6   5     2.863242195254   123.34114328   180.72780441
 H     29  12   6     2.058448230578   111.99305377     0.46159846
 H     29  12   6     2.076143454707   111.20268478   120.91949747
 H     29  12   6     2.076779436847   112.02477005   240.90563383
 H     11   9   8     2.076269319651   109.18310464   140.94078240
 C     11   9   8     2.934958267814   115.41650874   263.46756950
 H     34  11   9     2.079865434187   107.40676584   164.59879111
 H     34  11   9     2.074358367191   107.40272741    51.39913626
 C     34  11   9     2.865565701108   115.12623300   286.46022343
 H     37  34  11     2.059720002971   116.70772917   349.81154936
 C     37  34  11     2.539257264820   125.77819188   172.45094399
 C     39  37  34     2.850765742924   123.31686353   357.98733130
 H     40  39  37     2.077602444393   110.67522509   240.42789189
 H     40  39  37     2.065752868264   113.09420898     1.96493960
 H     40  39  37     2.077636240437   110.57036989   123.02077069
 C     39  37  34     2.854180375917   121.74455850   178.19619258
 H     44  39  37     2.069600520131   112.06862208     0.30818518
 H     44  39  37     2.078177460983   110.60875731   121.02689051
 H     44  39  37     2.076668658752   111.29845389   239.07498176
 H     14  13  12     1.838739829359   110.57738255   354.21254560


           ************************************************************
           *        Program running with 4 parallel MPI-processes     *
           *              working on a common directory               *
           ************************************************************
------------------------------------------------------------------------------
                   ___                                                        
                  /   \      - P O W E R E D   B Y -                         
                 /     \                                                     
                 |  |  |   _    _      __       _____    __    __             
                 |  |  |  | |  | |    /  \     |  _  \  |  |  /  |          
                  \  \/   | |  | |   /    \    | | | |  |  | /  /          
                 / \  \   | |__| |  /  /\  \   | |_| |  |  |/  /          
                |  |  |   |  __  | /  /__\  \  |    /   |      \           
                |  |  |   | |  | | |   __   |  |    \   |  |\   \          
                \     /   | |  | | |  |  |  |  | |\  \  |  | \   \       
                 \___/    |_|  |_| |__|  |__|  |_| \__\ |__|  \__/        
                                                                              
                      - O R C A' S   B I G   F R I E N D -                    
                                      &                                       
                       - I N T E G R A L  F E E D E R -                       
                                                                              
 v1 FN, 2020, v2 2021                                                         
------------------------------------------------------------------------------


Reading SHARK input file mPQ2_1e_1H_B3LYP_631Gd_opt.SHARKINP.tmp ... ok
----------------------
SHARK INTEGRAL PACKAGE
----------------------

Number of atoms                             ...     48
Number of basis functions                   ...    348
Number of shells                            ...    180
Maximum angular momentum                    ...      2
Integral batch strategy                     ... SHARK/LIBINT Hybrid
RI-J (if used) integral strategy            ... SPLIT-RIJ (Revised 2003 algorithm where possible)
Printlevel                                  ...      1
Contraction scheme used                     ... SEGMENTED contraction
Coulomb Range Separation                    ... NOT USED
Exchange Range Separation                   ... NOT USED
Finite Nucleus Model                        ... NOT USED
Auxiliary Coulomb fitting basis             ... AVAILABLE
   # of basis functions in Aux-J            ...   1326
   # of shells in Aux-J                     ...    450
   Maximum angular momentum in Aux-J        ...      4
Auxiliary J/K fitting basis                 ... NOT available
Auxiliary Correlation fitting basis         ... NOT available
Auxiliary 'external' fitting basis          ... NOT available
Integral threshold                          ...     2.500000e-11
Primitive cut-off                           ...     2.500000e-12
Primitive pair pre-selection threshold      ...     2.500000e-12

Calculating pre-screening integrals         ... done (  0.1 sec) Dimension = 180
Organizing shell pair data                  ... done (  0.3 sec)
Shell pair information
Total number of shell pairs                 ...     16290
Shell pairs after pre-screening             ...     11158
Total number of primitive shell pairs       ...     90198
Primitive shell pairs kept                  ...     34125
          la=0 lb=0:   4488 shell pairs
          la=1 lb=0:   3680 shell pairs
          la=1 lb=1:    758 shell pairs
          la=2 lb=0:   1467 shell pairs
          la=2 lb=1:    637 shell pairs
          la=2 lb=2:    128 shell pairs

Calculating one electron integrals          ... done (  0.2 sec)
Calculating RI/J V-Matrix + Cholesky decomp.... done (  2.7 sec)
Calculating Nuclear repulsion               ... done (  0.0 sec) ENN=   1651.132823468559 Eh

SHARK setup successfully completed in   4.1 seconds

Maximum memory used throughout the entire GTOINT-calculation: 26.8 MB
[1717809257.027662] [eu-a2p-091:41581:0]          mpool.c:38   UCX  WARN  object 0x3041140 was not returned to mpool ucp_requests
[1717809257.027694] [eu-a2p-091:41581:0]          mpool.c:38   UCX  WARN  object 0x3042640 was not returned to mpool ucp_requests
[1717809257.027534] [eu-a2p-091:41582:0]          mpool.c:38   UCX  WARN  object 0x2d80f80 was not returned to mpool ucp_requests
[1717809257.027566] [eu-a2p-091:41582:0]          mpool.c:38   UCX  WARN  object 0x2d81140 was not returned to mpool ucp_requests
[1717809257.027572] [eu-a2p-091:41582:0]          mpool.c:38   UCX  WARN  object 0x2d81300 was not returned to mpool ucp_requests
[1717809257.027577] [eu-a2p-091:41582:0]          mpool.c:38   UCX  WARN  object 0x2d814c0 was not returned to mpool ucp_requests
[1717809257.027581] [eu-a2p-091:41582:0]          mpool.c:38   UCX  WARN  object 0x2d81680 was not returned to mpool ucp_requests
[1717809257.027585] [eu-a2p-091:41582:0]          mpool.c:38   UCX  WARN  object 0x2d81840 was not returned to mpool ucp_requests
[1717809257.027590] [eu-a2p-091:41582:0]          mpool.c:38   UCX  WARN  object 0x2d81a00 was not returned to mpool ucp_requests
[1717809257.027594] [eu-a2p-091:41582:0]          mpool.c:38   UCX  WARN  object 0x2d81bc0 was not returned to mpool ucp_requests
[1717809257.027598] [eu-a2p-091:41582:0]          mpool.c:38   UCX  WARN  object 0x2d81d80 was not returned to mpool ucp_requests
[1717809257.027602] [eu-a2p-091:41582:0]          mpool.c:38   UCX  WARN  object 0x2d81f40 was not returned to mpool ucp_requests
[1717809257.027606] [eu-a2p-091:41582:0]          mpool.c:38   UCX  WARN  object 0x2d82100 was not returned to mpool ucp_requests
[1717809257.027611] [eu-a2p-091:41582:0]          mpool.c:38   UCX  WARN  object 0x2d822c0 was not returned to mpool ucp_requests
[1717809257.027615] [eu-a2p-091:41582:0]          mpool.c:38   UCX  WARN  object 0x2d82480 was not returned to mpool ucp_requests
[1717809257.027619] [eu-a2p-091:41582:0]          mpool.c:38   UCX  WARN  object 0x2d82800 was not returned to mpool ucp_requests
[1717809257.027623] [eu-a2p-091:41582:0]          mpool.c:38   UCX  WARN  object 0x2d829c0 was not returned to mpool ucp_requests
[1717809257.027627] [eu-a2p-091:41582:0]          mpool.c:38   UCX  WARN  object 0x2d82b80 was not returned to mpool ucp_requests
[1717809257.027631] [eu-a2p-091:41582:0]          mpool.c:38   UCX  WARN  object 0x2d82d40 was not returned to mpool ucp_requests
[1717809257.043908] [eu-a2p-091:41580:0]          mpool.c:38   UCX  WARN  object 0x3d70d80 was not returned to mpool ucp_requests
[1717809257.043948] [eu-a2p-091:41580:0]          mpool.c:38   UCX  WARN  object 0x3d70f40 was not returned to mpool ucp_requests
[1717809257.043954] [eu-a2p-091:41580:0]          mpool.c:38   UCX  WARN  object 0x3d71100 was not returned to mpool ucp_requests
[1717809257.043959] [eu-a2p-091:41580:0]          mpool.c:38   UCX  WARN  object 0x3d712c0 was not returned to mpool ucp_requests
[1717809257.043964] [eu-a2p-091:41580:0]          mpool.c:38   UCX  WARN  object 0x3d71480 was not returned to mpool ucp_requests
[1717809257.043968] [eu-a2p-091:41580:0]          mpool.c:38   UCX  WARN  object 0x3d71640 was not returned to mpool ucp_requests
[1717809257.043972] [eu-a2p-091:41580:0]          mpool.c:38   UCX  WARN  object 0x3d71800 was not returned to mpool ucp_requests
[1717809257.043977] [eu-a2p-091:41580:0]          mpool.c:38   UCX  WARN  object 0x3d719c0 was not returned to mpool ucp_requests
[1717809257.043981] [eu-a2p-091:41580:0]          mpool.c:38   UCX  WARN  object 0x3d71b80 was not returned to mpool ucp_requests
[1717809257.043985] [eu-a2p-091:41580:0]          mpool.c:38   UCX  WARN  object 0x3d71d40 was not returned to mpool ucp_requests


           ************************************************************
           *        Program running with 4 parallel MPI-processes     *
           *              working on a common directory               *
           ************************************************************

Diagonalization of the overlap matrix:
Smallest eigenvalue                        ... 3.648e-04
Time for diagonalization                   ...    0.022 sec
Threshold for overlap eigenvalues          ... 1.000e-08
Number of eigenvalues below threshold      ... 0
Time for construction of square roots      ...    0.013 sec
Total time needed                          ...    0.036 sec

-------------------
DFT GRID GENERATION
-------------------

General Integration Accuracy     IntAcc      ... 4.959
Radial Grid Type                 RadialGrid  ... OptM3 with GC (2021)
Angular Grid (max. ang.)         AngularGrid ... 6 (Lebedev-590)
Angular grid pruning method      GridPruning ... 4 (adaptive)
Weight generation scheme         WeightScheme... Becke
Basis function cutoff            BFCut       ... 1.0000e-11
Integration weight cutoff        WCut        ... 1.0000e-14
Angular grids for H and He will be reduced by one unit
Partially contracted basis set               ... off
Rotationally invariant grid construction     ... off

Total number of grid points                  ...   527517
Total number of batches                      ...     8268
Average number of points per batch           ...       63
Average number of grid points per atom       ...    10990
Time for grid setup =    8.062 sec

--------------------
COSX GRID GENERATION
--------------------

GRIDX 1
-------
General Integration Accuracy     IntAcc      ... 4.020
Radial Grid Type                 RadialGrid  ... OptM3 with GC (2021)
Angular Grid (max. ang.)         AngularGrid ... 2 (Lebedev-110)
Angular grid pruning method      GridPruning ... 4 (adaptive)
Weight generation scheme         WeightScheme... Becke
Basis function cutoff            BFCut       ... 1.0000e-11
Integration weight cutoff        WCut        ... 1.0000e-14
Angular grids for H and He will be reduced by one unit
Partially contracted basis set               ... on
Rotationally invariant grid construction     ... off

Total number of grid points                  ...    56541
Total number of batches                      ...      906
Average number of points per batch           ...       62
Average number of grid points per atom       ...     1178
UseSFitting                                  ... on

GRIDX 2
-------
General Integration Accuracy     IntAcc      ... 4.338
Radial Grid Type                 RadialGrid  ... OptM3 with GC (2021)
Angular Grid (max. ang.)         AngularGrid ... 3 (Lebedev-194)
Angular grid pruning method      GridPruning ... 4 (adaptive)
Weight generation scheme         WeightScheme... Becke
Basis function cutoff            BFCut       ... 1.0000e-11
Integration weight cutoff        WCut        ... 1.0000e-14
Angular grids for H and He will be reduced by one unit
Partially contracted basis set               ... on
Rotationally invariant grid construction     ... off

Total number of grid points                  ...   123051
Total number of batches                      ...     1948
Average number of points per batch           ...       63
Average number of grid points per atom       ...     2564
UseSFitting                                  ... on

GRIDX 3
-------
General Integration Accuracy     IntAcc      ... 4.871
Radial Grid Type                 RadialGrid  ... OptM3 with GC (2021)
Angular Grid (max. ang.)         AngularGrid ... 4 (Lebedev-302)
Angular grid pruning method      GridPruning ... 4 (adaptive)
Weight generation scheme         WeightScheme... Becke
Basis function cutoff            BFCut       ... 1.0000e-11
Integration weight cutoff        WCut        ... 1.0000e-14
Angular grids for H and He will be reduced by one unit
Partially contracted basis set               ... on
Rotationally invariant grid construction     ... off

Total number of grid points                  ...   236657
Total number of batches                      ...     3724
Average number of points per batch           ...       63
Average number of grid points per atom       ...     4930
UseSFitting                                  ... on

Time for X-Grid setup             =    4.044 sec


--------------------
CPCM SOLVATION MODEL
--------------------
CPCM parameters:
  Epsilon                                         ...      80.4000
  Refrac                                          ...       1.3300
  Rsolv                                           ...       1.3000
  Surface type                                    ... GAUSSIAN VDW
  Epsilon function type                           ...         CPCM
Radii:
 Radius for C  used is    3.8550 Bohr (=   2.0400 Ang.)
 Radius for O  used is    3.4469 Bohr (=   1.8240 Ang.)
 Radius for H  used is    2.4944 Bohr (=   1.3200 Ang.)
Calculating surface                               ...        done! (  0.0s)
GEPOL surface points                              ...         2528
GEPOL Volume                                      ...    2611.9965
GEPOL Surface-area                                ...    1351.1197
Calculating surface distance matrix               ...        done! (  0.1s)
Performing Cholesky decomposition & store         ...        done! (  0.3s)
Overall time for CPCM initialization              ...                 0.4s
--------------
SCF ITERATIONS
--------------
ITER       Energy         Delta-E        Max-DP      RMS-DP      [F,P]     Damp
               ***  Starting incremental Fock matrix formation  ***
  0   -890.0996977458   0.000000000000 0.00224011  0.00004068  0.0249567 0.7000
  1   -890.1013990228  -0.001701276998 0.00208368  0.00003992  0.0196122 0.7000
                               ***Turning on DIIS***
  2   -890.1027500923  -0.001351069468 0.00542740  0.00010876  0.0146536 0.0000
  3   -890.1062060145  -0.003455922164 0.00074568  0.00001658  0.0018101 0.0000
  4   -890.1062557920  -0.000049777497 0.00040045  0.00001115  0.0005343 0.0000
               *** Restarting incremental Fock matrix formation ***
                                   *** Resetting DIIS ***
  5   -890.1062628986  -0.000007106619 0.00038416  0.00000551  0.0004228 0.0000
  6   -890.1062612882   0.000001610406 0.00030445  0.00000362  0.0008535 0.0000
  7   -890.1062636703  -0.000002382135 0.00003732  0.00000053  0.0000454 0.0000
  8   -890.1062636783  -0.000000007948 0.00003895  0.00000031  0.0000558 0.0000
  9   -890.1062636831  -0.000000004832 0.00000997  0.00000012  0.0000185 0.0000
 10   -890.1062636836  -0.000000000481 0.00001077  0.00000008  0.0000046 0.0000
 11   -890.1062636885  -0.000000004918 0.00000652  0.00000007  0.0000020 0.0000
                 **** Energy Check signals convergence ****

               *****************************************************
               *                     SUCCESS                       *
               *           SCF CONVERGED AFTER  12 CYCLES          *
               *****************************************************

Old exchange energy                            =    -24.928983297 Eh
New exchange energy                            =    -24.928991746 Eh
Exchange energy change after final integration =     -0.000008449 Eh
Total energy after final integration           =   -890.106272140 Eh
Final COS-X integration done in                =    27.882 sec
Total Energy       :         -890.10627214 Eh          -24221.02304 eV
  Last Energy change         ...   -2.6484e-09  Tolerance :   1.0000e-08
  Last MAX-Density change    ...    0.0000e+00  Tolerance :   1.0000e-07
             **** THE GBW FILE WAS UPDATED (mPQ2_1e_1H_B3LYP_631Gd_opt.gbw) ****
             **** DENSITY mPQ2_1e_1H_B3LYP_631Gd_opt.scfp WAS UPDATED ****
             **** ENERGY FILE WAS UPDATED (mPQ2_1e_1H_B3LYP_631Gd_opt.en.tmp) ****
----------------------
UHF SPIN CONTAMINATION
----------------------

Warning: in a DFT calculation there is little theoretical justification to 
         calculate <S**2> as in Hartree-Fock theory. We will do it anyways
         but you should keep in mind that the values have only limited relevance

Expectation value of <S**2>     :     0.770366
Ideal value S*(S+1) for S=0.5   :     0.750000
Deviation                       :     0.020366

             **** THE GBW FILE WAS UPDATED (mPQ2_1e_1H_B3LYP_631Gd_opt.gbw) ****
             **** DENSITY mPQ2_1e_1H_B3LYP_631Gd_opt.scfp WAS UPDATED ****
Total SCF time: 0 days 0 hours 3 min 24 sec 

Maximum memory used throughout the entire SCF-calculation: 185.2 MB

-------------------------   --------------------
FINAL SINGLE POINT ENERGY      -890.106272139904
-------------------------   --------------------


           ************************************************************
           *        Program running with 4 parallel MPI-processes     *
           *              working on a common directory               *
           ************************************************************
------------------------------------------------------------------------------
                         ORCA SCF GRADIENT CALCULATION
------------------------------------------------------------------------------

 ... reading COSX grid (gridx3)
Gradient of the Kohn-Sham DFT energy:
Kohn-Sham wavefunction type      ... UKS
Hartree-Fock exchange scaling    ...    0.200
Number of operators              ...    2
Number of atoms                  ...   48
Basis set dimensions             ...  348
Integral neglect threshold       ... 2.5e-11
Integral primitive cutoff        ... 2.5e-12
SHARK Integral package           ... ON

Nuc. rep. gradient       (SHARK) ... done (  0.0 sec)
HCore & Overlap gradient (SHARK) ... done (  0.5 sec)
RI-J gradient            (SHARK) ... done (  2.0 sec)
COSX-gradient                    ... done ( 42.6 sec)
Exchange-correlation gradient    ... done

------------------
CARTESIAN GRADIENT
------------------

   1   C   :   -0.000365079   -0.000530925    0.000005286
   2   C   :   -0.001352582   -0.000308665   -0.000956136
   3   C   :    0.002753244   -0.000124764    0.002214778
   4   C   :    0.000767841   -0.000607780    0.000007805
   5   C   :   -0.006673936    0.002922554   -0.003670006
   6   C   :    0.001258002   -0.002556251    0.002317823
   7   C   :   -0.000907627   -0.001449560   -0.002712535
   8   C   :   -0.000168041    0.000012682    0.001634740
   9   C   :   -0.001638636    0.000269325    0.000186335
  10   C   :    0.000795031    0.001698759   -0.001296451
  11   C   :    0.001668762   -0.003059189    0.000532285
  12   C   :    0.000543131    0.002720855   -0.000874035
  13   C   :    0.000821621   -0.000140253    0.001829086
  14   O   :    0.001211615   -0.000152002   -0.001366490
  15   O   :    0.003260924   -0.001115068    0.001105593
  16   H   :    0.000138750   -0.000075281   -0.000057486
  17   H   :   -0.000221786    0.000072213    0.000121424
  18   H   :    0.000110631    0.000327558   -0.000061349
  19   H   :   -0.000342761    0.000306141   -0.000376421
  20   H   :    0.000053750   -0.000426278   -0.000077611
  21   H   :   -0.000142635    0.000078533    0.000294880
  22   H   :   -0.000077749    0.000629583    0.000407918
  23   H   :    0.000311985    0.000321824   -0.000256866
  24   H   :    0.000324361    0.000275559   -0.000673802
  25   H   :   -0.000529759   -0.000168718    0.000183727
  26   H   :    0.000240956   -0.000047703    0.000103453
  27   H   :    0.000106757   -0.000935521    0.000596045
  28   H   :    0.000150097    0.001128061   -0.000046273
  29   C   :   -0.000370496    0.000005571   -0.000471185
  30   H   :   -0.000278670    0.000210384    0.000814325
  31   H   :    0.000060531    0.000360356    0.000666717
  32   H   :    0.000030245   -0.000850256   -0.000724103
  33   H   :    0.000054474    0.000730739    0.000282732
  34   C   :   -0.001786697    0.002821766   -0.000325890
  35   H   :    0.000104223    0.000509633    0.000388069
  36   H   :    0.001236681   -0.001066991   -0.000419551
  37   C   :    0.000200912   -0.002484146    0.000254278
  38   H   :    0.000106783    0.000596228    0.000987503
  39   C   :   -0.000582937    0.001247450   -0.000284432
  40   C   :    0.000389407   -0.001391306    0.000193115
  41   H   :   -0.000147466   -0.000261364   -0.000128495
  42   H   :   -0.000142800    0.000110476   -0.000314366
  43   H   :    0.000123550   -0.000116005    0.000028983
  44   C   :   -0.000914104    0.000531485   -0.000791615
  45   H   :   -0.000115842    0.000284171    0.000162301
  46   H   :    0.000588880   -0.000050687   -0.000338104
  47   H   :    0.000181350   -0.000374764    0.000301357
  48   H   :   -0.000835854    0.000178632    0.000644600

Difference to translation invariance:
           :   -0.0000009596    0.0000570652    0.0000419580

Difference to rotation invariance:
           :   -0.0004550857    0.0001854181    0.0001735379

Norm of the cartesian gradient     ...    0.0140804045
RMS gradient                       ...    0.0011733670
MAX gradient                       ...    0.0066739358

-------
TIMINGS
-------

Total SCF gradient time            ...       67.715 sec

One electron gradient       ....       0.524 sec  (  0.8%)
RI-J Coulomb gradient       ....       1.999 sec  (  3.0%)
COSX gradient               ....      42.595 sec  ( 62.9%)
XC gradient                 ....      19.562 sec  ( 28.9%)
CPCM gradient               ....       1.038 sec  (  1.5%)
   A-Matrix (El+Nuc)        ....       0.263 sec  (  0.4%)
   Potential                ....       0.775 sec  (  1.1%)

Maximum memory used throughout the entire SCFGRAD-calculation: 121.3 MB
------------------------------------------------------------------------------
                         ORCA GEOMETRY RELAXATION STEP
------------------------------------------------------------------------------

Reading the OPT-File                    .... done
Getting information on internals        .... done
Copying old internal coords+grads       .... done
Making the new internal coordinates     .... (new redundants).... done
Validating the new internal coordinates .... (new redundants).... done
Calculating the B-matrix                .... done
Calculating the G,G- and P matrices     .... done
Transforming gradient to internals      .... done
Projecting the internal gradient        .... done
Number of atoms                         ....  48
Number of internal coordinates          .... 236
Current Energy                          ....  -890.106272140 Eh
Current gradient norm                   ....     0.014080405 Eh/bohr
Maximum allowed component of the step   ....  0.300
Current trust radius                    ....  0.300
Updating the Hessian (BFGS)             .... done
Forming the augmented Hessian           .... done
Diagonalizing the augmented Hessian     .... done
Last element of RFO vector              ....  0.797060446
Lowest eigenvalues of augmented Hessian:
 -0.000975842  0.000485894  0.001058974  0.004610259  0.007006689
Length of the computed step             ....  0.757658387
Warning: the length of the step is outside the trust region - taking restricted step instead
The input lambda is                     ....    -0.000976
   iter:   1  x=   -0.001535  g=  864.988900 f(x)=     0.484046
   iter:   2  x=   -0.002201  g=  295.637285 f(x)=     0.196905
   iter:   3  x=   -0.002791  g=  119.478500 f(x)=     0.070451
   iter:   4  x=   -0.003076  g=   64.615359 f(x)=     0.018405
   iter:   5  x=   -0.003120  g=   50.084521 f(x)=     0.002189
   iter:   6  x=   -0.003121  g=   48.260246 f(x)=     0.000040
   iter:   7  x=   -0.003121  g=   48.226360 f(x)=     0.000000
   iter:   8  x=   -0.003121  g=   48.226348 f(x)=     0.000000
The output lambda is                    ....    -0.003121 (8 iterations)
The final length of the internal step   ....  0.300000000
Converting the step to cartesian space:
 Initial RMS(Int)=    0.0195283366
Transforming coordinates:
 Iter   0:  RMS(Cart)=    0.1748531972 RMS(Int)=    0.5771847633
 Iter   1:  RMS(Cart)=    0.0065238610 RMS(Int)=    0.0023702899
 Iter   2:  RMS(Cart)=    0.0005336346 RMS(Int)=    0.0001155006
 Iter   3:  RMS(Cart)=    0.0000450627 RMS(Int)=    0.0000229130
 Iter   4:  RMS(Cart)=    0.0000041907 RMS(Int)=    0.0000016475
 Iter   5:  RMS(Cart)=    0.0000004138 RMS(Int)=    0.0000002694
 Iter   6:  RMS(Cart)=    0.0000000444 RMS(Int)=    0.0000000238
done
Storing new coordinates                 .... done

                                .--------------------.
          ----------------------|Geometry convergence|-------------------------
          Item                value                   Tolerance       Converged
          ---------------------------------------------------------------------
          Energy change      -0.0001185390            0.0000002000      NO
          RMS gradient        0.0007053808            0.0000080000      NO
          MAX gradient        0.0035780701            0.0000300000      NO
          RMS step            0.0195283366            0.0001000000      NO
          MAX step            0.0839254473            0.0002000000      NO
          ........................................................
          Max(Bonds)      0.0037      Max(Angles)    1.07
          Max(Dihed)        4.81      Max(Improp)    0.00
          ---------------------------------------------------------------------

The optimization has not yet converged - more geometry cycles are needed


    ---------------------------------------------------------------------------
                         Redundant Internal Coordinates
                            (Angstroem and degrees)

        Definition                    Value    dE/dq     Step     New-Value
    ----------------------------------------------------------------------------
     1. B(C   1,C   0)                1.5119 -0.000345  0.0008    1.5128   
     2. B(C   2,C   1)                1.3814 -0.000898  0.0025    1.3839   
     3. B(C   3,C   2)                1.5056 -0.000731  0.0009    1.5064   
     4. B(C   4,C   2)                1.4706  0.002211 -0.0016    1.4690   
     5. B(C   5,C   4)                1.4675  0.001532 -0.0037    1.4638   
     6. B(C   6,C   5)                1.5195  0.001087 -0.0030    1.5166   
     7. B(C   7,C   6)                1.5194  0.000517 -0.0022    1.5172   
     8. B(C   8,C   7)                1.3448 -0.000086 -0.0002    1.3446   
     9. B(C   9,C   8)                1.5116 -0.000872  0.0015    1.5131   
    10. B(C  10,C   8)                1.5174 -0.001336  0.0032    1.5206   
    11. B(C  11,C   5)                1.3848 -0.000380  0.0003    1.3851   
    12. B(C  12,C  11)                1.4236 -0.000276 -0.0007    1.4229   
    13. B(C  12,C   1)                1.4257 -0.000865 -0.0006    1.4251   
    14. B(O  13,C  12)                1.3535  0.000052 -0.0001    1.3534   
    15. B(O  14,C   4)                1.2585 -0.003578  0.0031    1.2617   
    16. B(H  15,C   0)                1.0900 -0.000104 -0.0005    1.0895   
    17. B(H  16,C   0)                1.0958 -0.000260  0.0008    1.0966   
    18. B(H  17,C   0)                1.0971 -0.000149  0.0002    1.0973   
    19. B(H  18,C   3)                1.0902 -0.000278  0.0005    1.0907   
    20. B(H  19,C   3)                1.0954 -0.000105 -0.0004    1.0950   
    21. B(H  20,C   3)                1.0980 -0.000232  0.0004    1.0983   
    22. B(H  21,C   6)                1.0972 -0.000699  0.0025    1.0998   
    23. B(H  22,C   6)                1.0908  0.000188 -0.0011    1.0897   
    24. B(H  23,C   7)                1.0905 -0.000465  0.0005    1.0910   
    25. B(H  24,C   9)                1.0954 -0.000153  0.0002    1.0956   
    26. B(H  25,C   9)                1.0992 -0.000151  0.0009    1.1001   
    27. B(H  26,C   9)                1.0976 -0.000277 -0.0004    1.0973   
    28. B(H  27,C  10)                1.0951  0.000232 -0.0006    1.0945   
    29. B(C  28,C  11)                1.5152  0.000109  0.0002    1.5154   
    30. B(H  29,C  28)                1.0893 -0.000317  0.0007    1.0900   
    31. B(H  30,C  28)                1.0986 -0.000311 -0.0004    1.0983   
    32. B(H  31,C  28)                1.0990 -0.000272  0.0007    1.0997   
    33. B(H  32,C  10)                1.0987 -0.000536  0.0011    1.0998   
    34. B(C  33,C  10)                1.5531  0.000507  0.0008    1.5539   
    35. B(H  34,C  33)                1.1006 -0.000145  0.0006    1.1012   
    36. B(H  35,C  33)                1.0977  0.000249 -0.0007    1.0970   
    37. B(C  36,C  33)                1.5164  0.000260  0.0012    1.5176   
    38. B(H  37,C  36)                1.0900 -0.000333  0.0006    1.0906   
    39. B(C  38,C  36)                1.3437 -0.000287  0.0016    1.3454   
    40. B(C  39,C  38)                1.5086 -0.001429  0.0025    1.5111   
    41. B(H  40,C  39)                1.0994 -0.000269  0.0002    1.0997   
    42. B(H  41,C  39)                1.0931  0.000112 -0.0005    1.0926   
    43. B(H  42,C  39)                1.0994 -0.000170  0.0005    1.0999   
    44. B(C  43,C  38)                1.5104 -0.000267  0.0001    1.5105   
    45. B(H  44,C  43)                1.0952 -0.000209  0.0004    1.0956   
    46. B(H  45,C  43)                1.0997 -0.000162  0.0001    1.0998   
    47. B(H  46,C  43)                1.0989 -0.000433  0.0008    1.0997   
    48. B(H  47,O  13)                0.9730 -0.000280  0.0006    0.9736   
    49. A(C   1,C   0,H  16)          110.59 -0.000046   -0.10    110.49   
    50. A(H  15,C   0,H  17)          108.06 -0.000197    0.15    108.21   
    51. A(H  16,C   0,H  17)          106.60 -0.000108   -0.12    106.47   
    52. A(C   1,C   0,H  17)          111.11  0.000433   -0.09    111.01   
    53. A(H  15,C   0,H  16)          107.88 -0.000101   -0.02    107.87   
    54. A(C   1,C   0,H  15)          112.37 -0.000003    0.17    112.54   
    55. A(C   0,C   1,C  12)          116.94 -0.000196   -0.35    116.59   
    56. A(C   0,C   1,C   2)          124.73 -0.000414    0.51    125.24   
    57. A(C   2,C   1,C  12)          118.33  0.000610   -0.16    118.17   
    58. A(C   3,C   2,C   4)          115.00 -0.001201    0.01    115.02   
    59. A(C   1,C   2,C   4)          120.35  0.001200   -0.28    120.07   
    60. A(C   1,C   2,C   3)          124.65  0.000000    0.26    124.91   
    61. A(H  18,C   3,H  19)          108.50  0.000042   -0.10    108.40   
    62. A(H  18,C   3,H  20)          107.93 -0.000404    0.04    107.97   
    63. A(C   2,C   3,H  19)          109.77 -0.000830    0.11    109.88   
    64. A(C   2,C   3,H  18)          113.42  0.000832   -0.08    113.34   
    65. A(C   2,C   3,H  20)          110.83  0.000277    0.01    110.84   
    66. A(H  19,C   3,H  20)          106.08  0.000038    0.02    106.11   
    67. A(C   5,C   4,O  14)          121.19  0.001461   -0.35    120.84   
    68. A(C   2,C   4,C   5)          118.99 -0.002194    0.33    119.32   
    69. A(C   2,C   4,O  14)          119.82  0.000732    0.03    119.84   
    70. A(C   6,C   5,C  11)          123.34 -0.000388    0.09    123.43   
    71. A(C   4,C   5,C  11)          119.82 -0.000064   -0.04    119.77   
    72. A(C   4,C   5,C   6)          116.84  0.000454   -0.09    116.75   
    73. A(C   5,C   6,C   7)          110.98 -0.002337    0.33    111.31   
    74. A(C   7,C   6,H  22)          111.24  0.001111   -0.39    110.85   
    75. A(C   5,C   6,H  22)          107.88  0.000537    0.20    108.08   
    76. A(C   5,C   6,H  21)          109.61  0.000328   -0.29    109.32   
    77. A(H  21,C   6,H  22)          107.30 -0.000292    0.09    107.39   
    78. A(C   7,C   6,H  21)          109.74  0.000717    0.04    109.78   
    79. A(C   8,C   7,H  23)          117.75  0.000432    0.15    117.89   
    80. A(C   6,C   7,H  23)          114.03 -0.000862    0.10    114.13   
    81. A(C   6,C   7,C   8)          128.22  0.000430   -0.28    127.94   
    82. A(C   9,C   8,C  10)          116.86  0.000751    0.16    117.02   
    83. A(C   7,C   8,C  10)          123.47 -0.000656   -0.12    123.35   
    84. A(C   7,C   8,C   9)          119.65 -0.000103   -0.09    119.56   
    85. A(H  25,C   9,H  26)          106.31 -0.000367    0.02    106.33   
    86. A(H  24,C   9,H  26)          107.52 -0.000918    0.12    107.64   
    87. A(C   8,C   9,H  26)          112.23  0.001457   -0.15    112.07   
    88. A(H  24,C   9,H  25)          107.92 -0.000401    0.22    108.13   
    89. A(C   8,C   9,H  25)          110.84 -0.000331   -0.20    110.64   
    90. A(C   8,C   9,H  24)          111.75  0.000445    0.00    111.76   
    91. A(H  32,C  10,C  33)          108.52 -0.000511   -0.51    108.01   
    92. A(C   8,C  10,C  33)          115.42  0.000972    1.07    116.49   
    93. A(H  27,C  10,H  32)          106.52  0.000496   -0.21    106.31   
    94. A(C   8,C  10,H  32)          109.18 -0.000033   -0.58    108.60   
    95. A(H  27,C  10,C  33)          106.97 -0.001172    0.09    107.06   
    96. A(C   8,C  10,H  27)          109.85  0.000207    0.02    109.87   
    97. A(C  12,C  11,C  28)          117.83  0.000201   -0.35    117.48   
    98. A(C   5,C  11,C  28)          123.34 -0.001903    0.57    123.91   
    99. A(C   5,C  11,C  12)          118.83  0.001702   -0.23    118.60   
   100. A(C  11,C  12,O  13)          120.93  0.000047   -0.26    120.67   
   101. A(C   1,C  12,O  13)          115.42  0.001210   -0.06    115.36   
   102. A(C   1,C  12,C  11)          123.65 -0.001261    0.27    123.93   
   103. A(C  12,O  13,H  47)          110.58 -0.000885    0.11    110.69   
   104. A(H  30,C  28,H  31)          107.24 -0.000544   -0.03    107.21   
   105. A(H  29,C  28,H  31)          106.47 -0.000760    0.04    106.51   
   106. A(C  11,C  28,H  31)          112.02  0.001522   -0.19    111.83   
   107. A(H  29,C  28,H  30)          107.62  0.000746    0.13    107.76   
   108. A(C  11,C  28,H  30)          111.20 -0.000499   -0.09    111.12   
   109. A(C  11,C  28,H  29)          111.99 -0.000497    0.15    112.15   
   110. A(H  34,C  33,H  35)          105.62  0.000169    0.09    105.71   
   111. A(C  10,C  33,H  35)          107.40 -0.001487    0.43    107.83   
   112. A(C  10,C  33,H  34)          107.41  0.000009   -0.59    106.82   
   113. A(H  35,C  33,C  36)          111.58  0.000697    0.96    112.54   
   114. A(H  34,C  33,C  36)          109.21 -0.000545   -0.54    108.67   
   115. A(C  10,C  33,C  36)          115.13  0.001068   -0.37    114.76   
   116. A(H  37,C  36,C  38)          117.46  0.000903   -0.37    117.10   
   117. A(C  33,C  36,C  38)          125.78 -0.003535    0.76    126.54   
   118. A(C  33,C  36,H  37)          116.71  0.002622   -0.54    116.17   
   119. A(C  39,C  38,C  43)          114.94  0.000156   -0.04    114.89   
   120. A(C  36,C  38,C  43)          121.74  0.001876   -0.31    121.43   
   121. A(C  36,C  38,C  39)          123.32 -0.002031    0.35    123.67   
   122. A(H  41,C  39,H  42)          107.85 -0.000150    0.03    107.88   
   123. A(H  40,C  39,H  42)          106.21  0.000100   -0.00    106.21   
   124. A(C  38,C  39,H  42)          110.57 -0.000064   -0.10    110.47   
   125. A(H  40,C  39,H  41)          108.16  0.000178    0.01    108.17   
   126. A(C  38,C  39,H  41)          113.09  0.000172   -0.00    113.09   
   127. A(C  38,C  39,H  40)          110.68 -0.000234    0.06    110.73   
   128. A(H  45,C  43,H  46)          106.39  0.000279    0.01    106.40   
   129. A(H  44,C  43,H  46)          108.13 -0.000297    0.03    108.16   
   130. A(C  38,C  43,H  46)          111.30  0.000516   -0.19    111.10   
   131. A(H  44,C  43,H  45)          108.11  0.000141   -0.05    108.07   
   132. A(C  38,C  43,H  45)          110.61 -0.001122    0.32    110.93   
   133. A(C  38,C  43,H  44)          112.07  0.000480   -0.11    111.96   
   134. D(C   2,C   1,C   0,H  16)   -126.14  0.000034    2.09   -124.04   
   135. D(C   2,C   1,C   0,H  17)    115.70 -0.000075    2.37    118.07   
   136. D(C  12,C   1,C   0,H  16)     53.89  0.000011    2.27     56.16   
   137. D(C  12,C   1,C   0,H  15)    174.51 -0.000152    2.30    176.81   
   138. D(C  12,C   1,C   0,H  17)    -64.27 -0.000099    2.55    -61.73   
   139. D(C   2,C   1,C   0,H  15)     -5.52 -0.000129    2.13     -3.40   
   140. D(C   4,C   2,C   1,C  12)     -1.52 -0.000105   -0.28     -1.80   
   141. D(C   3,C   2,C   1,C  12)    179.35 -0.000021   -0.46    178.89   
   142. D(C   3,C   2,C   1,C   0)     -0.62 -0.000045   -0.28     -0.90   
   143. D(C   4,C   2,C   1,C   0)    178.51 -0.000128   -0.10    178.41   
   144. D(H  19,C   3,C   2,C   4)     48.73 -0.000022   -0.47     48.27   
   145. D(H  20,C   3,C   2,C   1)    111.05  0.000211   -0.38    110.67   
   146. D(H  19,C   3,C   2,C   1)   -132.10 -0.000083   -0.29   -132.38   
   147. D(H  20,C   3,C   2,C   4)    -68.12  0.000272   -0.56    -68.69   
   148. D(H  18,C   3,C   2,C   4)    170.28 -0.000001   -0.57    169.71   
   149. D(H  18,C   3,C   2,C   1)    -10.55 -0.000062   -0.39    -10.94   
   150. D(O  14,C   4,C   2,C   3)      1.94  0.000207   -0.83      1.11   
   151. D(O  14,C   4,C   2,C   1)   -177.26  0.000275   -1.00   -178.27   
   152. D(C   5,C   4,C   2,C   3)   -178.56  0.000141   -0.27   -178.84   
   153. D(C   5,C   4,C   2,C   1)      2.23  0.000208   -0.44      1.78   
   154. D(C  11,C   5,C   4,C   2)     -1.72 -0.000252    1.31     -0.41   
   155. D(C  11,C   5,C   4,O  14)    177.76 -0.000324    1.88    179.64   
   156. D(C   6,C   5,C   4,O  14)     -2.82 -0.000135    1.43     -1.39   
   157. D(C   6,C   5,C   4,C   2)    177.70 -0.000063    0.86    178.56   
   158. D(H  22,C   6,C   5,C  11)   -155.85  0.000095    3.80   -152.05   
   159. D(H  22,C   6,C   5,C   4)     24.76 -0.000104    4.27     29.03   
   160. D(H  21,C   6,C   5,C  11)    -39.32  0.000224    3.87    -35.45   
   161. D(H  21,C   6,C   5,C   4)    141.29  0.000025    4.33    145.62   
   162. D(C   7,C   6,C   5,C  11)     82.05 -0.000181    3.95     86.00   
   163. D(C   7,C   6,C   5,C   4)    -97.35 -0.000379    4.42    -92.93   
   164. D(C   8,C   7,C   6,C   5)    131.39  0.000377    0.32    131.71   
   165. D(H  23,C   7,C   6,H  22)   -169.11  0.000355    1.03   -168.08   
   166. D(H  23,C   7,C   6,H  21)     72.30 -0.000430    1.11     73.42   
   167. D(H  23,C   7,C   6,C   5)    -48.99  0.000207    1.23    -47.76   
   168. D(C   8,C   7,C   6,H  22)     11.27  0.000525    0.12     11.39   
   169. D(C   8,C   7,C   6,H  21)   -107.32 -0.000260    0.20   -107.12   
   170. D(C  10,C   8,C   7,H  23)   -178.46  0.000366    1.93   -176.54   
   171. D(C  10,C   8,C   7,C   6)      1.15  0.000187    2.85      3.99   
   172. D(C   9,C   8,C   7,H  23)     -0.28  0.000057    0.81      0.54   
   173. D(C   9,C   8,C   7,C   6)    179.33 -0.000122    1.73    181.07   
   174. D(H  26,C   9,C   8,C  10)    -63.92 -0.000233   -0.29    -64.21   
   175. D(H  26,C   9,C   8,C   7)    117.78  0.000080    0.77    118.55   
   176. D(H  25,C   9,C   8,C  10)     54.78  0.000038   -0.52     54.26   
   177. D(H  25,C   9,C   8,C   7)   -123.52  0.000352    0.54   -122.98   
   178. D(H  24,C   9,C   8,C  10)    175.20 -0.000398   -0.38    174.82   
   179. D(H  24,C   9,C   8,C   7)     -3.10 -0.000084    0.68     -2.42   
   180. D(C  33,C  10,C   8,C   9)     85.24  0.000438   -1.60     83.64   
   181. D(C  33,C  10,C   8,C   7)    -96.53  0.000123   -2.67    -99.21   
   182. D(H  32,C  10,C   8,C   9)    -37.29  0.000441   -1.23    -38.52   
   183. D(H  32,C  10,C   8,C   7)    140.94  0.000126   -2.30    138.64   
   184. D(H  27,C  10,C   8,C   9)   -153.76 -0.000255   -0.70   -154.45   
   185. D(H  27,C  10,C   8,C   7)     24.48 -0.000570   -1.77     22.70   
   186. D(C  28,C  11,C   5,C   6)      1.35 -0.000006    0.12      1.47   
   187. D(C  28,C  11,C   5,C   4)   -179.27  0.000201   -0.36   -179.64   
   188. D(C  12,C  11,C   5,C   6)   -178.82  0.000009   -0.88   -179.70   
   189. D(C  12,C  11,C   5,C   4)      0.56  0.000217   -1.36     -0.80   
   190. D(C   1,C  12,C  11,C  28)   -179.99 -0.000042   -0.25   -180.24   
   191. D(C   1,C  12,C  11,C   5)      0.16 -0.000053    0.70      0.86   
   192. D(O  13,C  12,C   1,C   2)    179.48 -0.000285   -0.27    179.21   
   193. D(O  13,C  12,C   1,C   0)     -0.55 -0.000263   -0.44     -0.98   
   194. D(C  11,C  12,C   1,C   2)      0.33 -0.000011    0.14      0.47   
   195. D(O  13,C  12,C  11,C   5)   -178.95  0.000227    1.11   -177.83   
   196. D(C  11,C  12,C   1,C   0)   -179.70  0.000011   -0.03   -179.73   
   197. D(O  13,C  12,C  11,C  28)      0.89  0.000238    0.17      1.06   
   198. D(H  47,O  13,C  12,C  11)     -5.79 -0.000925   -1.09     -6.88   
   199. D(H  47,O  13,C  12,C   1)    175.03 -0.000647   -0.67    174.36   
   200. D(H  31,C  28,C  11,C  12)     61.07  0.000090    0.80     61.87   
   201. D(H  31,C  28,C  11,C   5)   -119.09  0.000108   -0.18   -119.28   
   202. D(H  30,C  28,C  11,C  12)    -58.91  0.000091    1.04    -57.88   
   203. D(H  30,C  28,C  11,C   5)    120.92  0.000109    0.05    120.97   
   204. D(H  29,C  28,C  11,C  12)   -179.37 -0.000174    0.82   -178.55   
   205. D(H  29,C  28,C  11,C   5)      0.46 -0.000156   -0.16      0.30   
   206. D(C  36,C  33,C  10,H  32)     49.34  0.000056   -1.52     47.82   
   207. D(C  36,C  33,C  10,H  27)    163.91 -0.000213   -1.95    161.96   
   208. D(C  36,C  33,C  10,C   8)    -73.54 -0.000187   -1.11    -74.65   
   209. D(H  35,C  33,C  10,H  32)    174.28  0.000553   -0.19    174.08   
   210. D(H  35,C  33,C  10,H  27)    -71.15  0.000285   -0.62    -71.78   
   211. D(H  35,C  33,C  10,C   8)     51.40  0.000310    0.22     51.62   
   212. D(H  34,C  33,C  10,H  32)    -72.52  0.000045   -0.14    -72.67   
   213. D(H  34,C  33,C  10,H  27)     42.05 -0.000223   -0.57     41.47   
   214. D(H  34,C  33,C  10,C   8)    164.60 -0.000198    0.27    164.87   
   215. D(C  38,C  36,C  33,H  35)     49.72  0.000948   -2.72     47.00   
   216. D(C  38,C  36,C  33,H  34)    -66.67  0.000667   -3.07    -69.74   
   217. D(C  38,C  36,C  33,C  10)    172.45  0.000334   -1.65    170.80   
   218. D(H  37,C  36,C  33,H  35)   -132.92  0.000736   -4.46   -137.38   
   219. D(H  37,C  36,C  33,H  34)    110.70  0.000455   -4.81    105.89   
   220. D(H  37,C  36,C  33,C  10)    -10.19  0.000122   -3.39    -13.57   
   221. D(C  43,C  38,C  36,H  37)      0.85  0.000019    1.23      2.08   
   222. D(C  43,C  38,C  36,C  33)    178.20 -0.000155   -0.50    177.69   
   223. D(C  39,C  38,C  36,H  37)   -179.36 -0.000011    1.50   -177.85   
   224. D(C  39,C  38,C  36,C  33)     -2.01 -0.000186   -0.23     -2.24   
   225. D(H  42,C  39,C  38,C  43)    -57.18  0.000059   -0.83    -58.01   
   226. D(H  42,C  39,C  38,C  36)    123.02  0.000084   -1.08    121.94   
   227. D(H  41,C  39,C  38,C  43)   -178.23  0.000179   -0.80   -179.03   
   228. D(H  41,C  39,C  38,C  36)      1.96  0.000204   -1.05      0.92   
   229. D(H  40,C  39,C  38,C  43)     60.23 -0.000002   -0.86     59.37   
   230. D(H  40,C  39,C  38,C  36)   -119.57  0.000023   -1.11   -120.69   
   231. D(H  46,C  43,C  38,C  39)     59.27 -0.000112   -0.03     59.24   
   232. D(H  46,C  43,C  38,C  36)   -120.93 -0.000145    0.23   -120.70   
   233. D(H  45,C  43,C  38,C  39)    -58.78 -0.000066   -0.12    -58.90   
   234. D(H  45,C  43,C  38,C  36)    121.03 -0.000099    0.14    121.17   
   235. D(H  44,C  43,C  38,C  39)   -179.50  0.000209   -0.20   -179.70   
   236. D(H  44,C  43,C  38,C  36)      0.31  0.000176    0.05      0.36   
    ----------------------------------------------------------------------------

         *************************************************************
         *                GEOMETRY OPTIMIZATION CYCLE  18            *
         *************************************************************
---------------------------------
CARTESIAN COORDINATES (ANGSTROEM)
---------------------------------
  C      4.575275    1.905686    1.318259
  C      3.459542    1.144167    0.637309
  C      2.245881    1.683800    0.248723
  C      1.832915    3.117082    0.459681
  C      1.252994    0.846041   -0.437292
  C      1.545615   -0.569524   -0.668453
  C      0.465933   -1.387277   -1.350785
  C     -0.437669   -2.062977   -0.336425
  C     -1.781859   -2.085121   -0.311663
  C     -2.496066   -2.803194    0.812478
  C     -2.648243   -1.473360   -1.401347
  C      2.753908   -1.100274   -0.248030
  C      3.691824   -0.239410    0.387309
  O      4.902541   -0.703429    0.775232
  O      0.161421    1.351171   -0.818283
  H      4.351272    2.966369    1.427145
  H      5.506444    1.815458    0.746142
  H      4.781215    1.494676    2.314637
  H      2.503217    3.667064    1.121319
  H      0.822957    3.155470    0.881129
  H      1.784505    3.654609   -0.496899
  H      0.935753   -2.145405   -1.994214
  H     -0.105633   -0.720944   -1.996348
  H      0.096242   -2.579127    0.462787
  H     -1.791429   -3.286709    1.498069
  H     -3.169741   -3.575674    0.412910
  H     -3.122531   -2.123548    1.403769
  H     -2.077852   -1.399194   -2.332565
  C      3.155974   -2.547878   -0.445790
  H      2.385961   -3.121386   -0.961749
  H      4.080873   -2.624891   -1.032985
  H      3.335551   -3.056948    0.512273
  H     -3.487338   -2.154248   -1.606154
  C     -3.233356   -0.063311   -1.111618
  H     -3.587010    0.338703   -2.073896
  H     -2.405402    0.587217   -0.803918
  C     -4.385778   -0.044215   -0.124357
  H     -4.838526   -1.009370    0.105672
  C     -4.951256    1.045264    0.426332
  C     -4.475040    2.456331    0.170416
  H     -4.175651    2.942679    1.110140
  H     -3.631459    2.504911   -0.522266
  H     -5.289286    3.067576   -0.245725
  C     -6.132197    0.932471    1.361353
  H     -6.433542   -0.109277    1.516899
  H     -5.899219    1.370299    2.342964
  H     -6.999379    1.485780    0.972514
  H      4.955775   -1.668138    0.655300

----------------------------
CARTESIAN COORDINATES (A.U.)
----------------------------
  NO LB      ZA    FRAG     MASS         X           Y           Z
   0 C     6.0000    0    12.011    8.646016    3.601224    2.491149
   1 C     6.0000    0    12.011    6.537586    2.162162    1.204340
   2 C     6.0000    0    12.011    4.244100    3.181921    0.470019
   3 C     6.0000    0    12.011    3.463708    5.890430    0.868671
   4 C     6.0000    0    12.011    2.367816    1.598785   -0.826362
   5 C     6.0000    0    12.011    2.920789   -1.076244   -1.263192
   6 C     6.0000    0    12.011    0.880485   -2.621575   -2.552613
   7 C     6.0000    0    12.011   -0.827074   -3.898461   -0.635751
   8 C     6.0000    0    12.011   -3.367226   -3.940308   -0.588958
   9 C     6.0000    0    12.011   -4.716882   -5.297269    1.535361
  10 C     6.0000    0    12.011   -5.004454   -2.784247   -2.648161
  11 C     6.0000    0    12.011    5.204131   -2.079217   -0.468709
  12 C     6.0000    0    12.011    6.976536   -0.452419    0.731907
  13 O     8.0000    0    15.999    9.264460   -1.329288    1.464975
  14 O     8.0000    0    15.999    0.305042    2.553343   -1.546330
  15 H     1.0000    0     1.008    8.222712    5.605625    2.696914
  16 H     1.0000    0     1.008   10.405672    3.430719    1.410004
  17 H     1.0000    0     1.008    9.035186    2.824528    4.374030
  18 H     1.0000    0     1.008    4.730394    6.929746    2.118985
  19 H     1.0000    0     1.008    1.555163    5.962974    1.665092
  20 H     1.0000    0     1.008    3.372226    6.906209   -0.939003
  21 H     1.0000    0     1.008    1.768317   -4.054228   -3.768518
  22 H     1.0000    0     1.008   -0.199618   -1.362387   -3.772551
  23 H     1.0000    0     1.008    0.181870   -4.873843    0.874540
  24 H     1.0000    0     1.008   -3.385311   -6.210979    2.830940
  25 H     1.0000    0     1.008   -5.989942   -6.757045    0.780286
  26 H     1.0000    0     1.008   -5.900728   -4.012925    2.652739
  27 H     1.0000    0     1.008   -3.926571   -2.644093   -4.407908
  28 C     6.0000    0    12.011    5.963927   -4.814792   -0.842422
  29 H     1.0000    0     1.008    4.508813   -5.898565   -1.817443
  30 H     1.0000    0     1.008    7.711733   -4.960326   -1.952059
  31 H     1.0000    0     1.008    6.303277   -5.776795    0.968056
  32 H     1.0000    0     1.008   -6.590114   -4.070940   -3.035192
  33 C     6.0000    0    12.011   -6.110157   -0.119640   -2.100654
  34 H     1.0000    0     1.008   -6.778467    0.640056   -3.919096
  35 H     1.0000    0     1.008   -4.545551    1.109680   -1.519186
  36 C     6.0000    0    12.011   -8.287920   -0.083554   -0.235001
  37 H     1.0000    0     1.008   -9.143488   -1.907433    0.199692
  38 C     6.0000    0    12.011   -9.356517    1.975262    0.805651
  39 C     6.0000    0    12.011   -8.456601    4.641792    0.322039
  40 H     1.0000    0     1.008   -7.890837    5.560858    2.097860
  41 H     1.0000    0     1.008   -6.862462    4.733596   -0.986939
  42 H     1.0000    0     1.008   -9.995302    5.796878   -0.464353
  43 C     6.0000    0    12.011  -11.588174    1.762115    2.572585
  44 H     1.0000    0     1.008  -12.157633   -0.206503    2.866523
  45 H     1.0000    0     1.008  -11.147909    2.589490    4.427561
  46 H     1.0000    0     1.008  -13.226910    2.807718    1.837785
  47 H     1.0000    0     1.008    9.365058   -3.152323    1.238337

--------------------------------
INTERNAL COORDINATES (ANGSTROEM)
--------------------------------
 C      0   0   0     0.000000000000     0.00000000     0.00000000
 C      1   0   0     1.512767333100     0.00000000     0.00000000
 C      2   1   0     1.383898470036   125.23408665     0.00000000
 C      3   2   1     1.506432602912   124.89633613   359.10976014
 C      3   2   1     1.469109191834   120.09673475   178.43736420
 C      5   3   2     1.463859410767   119.34560596     1.78596895
 C      6   5   3     1.516579000761   116.75374888   178.53395911
 C      7   6   5     1.517231271208   111.30497664   267.07327417
 C      8   7   6     1.344600692838   127.95367917   131.71530609
 C      9   8   7     1.513081007667   119.56269737   181.07177392
 C      9   8   7     1.520619249618   123.35061027     3.99945899
 C      6   5   3     1.385071541399   119.80189977   359.56641735
 C     12   6   5     1.422824500879   118.60394529   359.17631965
 O     13  12   6     1.353378588474   120.68078093   182.17968966
 O      5   3   2     1.261682302923   119.82960109   181.71844396
 H      1   2   3     1.089532986655   112.54538801   356.60383991
 H      1   2   3     1.096602155518   110.48829455   235.95600119
 H      1   2   3     1.097318655159   111.01402180   118.06480801
 H      4   3   2     1.090664440901   113.34400129   349.06588805
 H      4   3   2     1.095037514005   109.88215426   227.62015578
 H      4   3   2     1.098328054619   110.83987584   110.66548418
 H      7   6   5     1.099768096015   109.31737149   145.62122804
 H      7   6   5     1.089697267539   108.07352804    29.02667104
 H      8   7   6     1.090967391142   114.14244069   312.23867914
 H     10   9   8     1.095598005095   111.76335912   357.57546827
 H     10   9   8     1.100099101906   110.63734117   237.01361830
 H     10   9   8     1.097270216236   112.07971309   118.53385358
 H     11   9   8     1.094538154640   109.87831686    22.70361482
 C     12   6   5     1.515362421185   123.91135812   180.35558088
 H     29  12   6     1.089975089786   112.14640945     0.29105331
 H     29  12   6     1.098256315246   111.11301983   120.96075680
 H     29  12   6     1.099675414783   111.83023626   240.71532996
 H     11   9   8     1.099834467077   108.60638117   138.62389396
 C     11   9   8     1.553878798932   116.48730342   260.78469871
 H     34  11   9     1.101210737713   106.81440734   164.85945022
 H     34  11   9     1.096983781815   107.83168129    51.61797280
 C     34  11   9     1.517605438316   114.74967861   285.35113015
 H     37  34  11     1.090604641334   116.18786452   346.42843420
 C     37  34  11     1.345357427702   126.55884906   170.79478617
 C     39  37  34     1.511086941663   123.67071137   357.75141064
 H     40  39  37     1.099658820007   110.73654199   239.31353540
 H     40  39  37     1.092610642689   113.09188839     0.91258637
 H     40  39  37     1.099904569838   110.47005928   121.93584227
 C     39  37  34     1.510499987127   121.43439448   177.68627186
 H     44  39  37     1.095555363263   111.95883340     0.35870940
 H     44  39  37     1.099787405529   110.92533785   121.16446240
 H     44  39  37     1.099705372974   111.10431981   239.30147423
 H     14  13  12     0.973591527547   110.69157140   353.13083119

---------------------------
INTERNAL COORDINATES (A.U.)
---------------------------
 C      0   0   0     0.000000000000     0.00000000     0.00000000
 C      1   0   0     2.858715963901     0.00000000     0.00000000
 C      2   1   0     2.615189105520   125.23408665     0.00000000
 C      3   2   1     2.846745058713   124.89633613   359.10976014
 C      3   2   1     2.776214033393   120.09673475   178.43736420
 C      5   3   2     2.766293384913   119.34560596     1.78596895
 C      6   5   3     2.865918971894   116.75374888   178.53395911
 C      7   6   5     2.867151584405   111.30497664   267.07327417
 C      8   7   6     2.540927068944   127.95367917   131.71530609
 C      9   8   7     2.859308722928   119.56269737   181.07177392
 C      9   8   7     2.873553935746   123.35061027     3.99945899
 C      6   5   3     2.617405889132   119.80189977   359.56641735
 C     12   6   5     2.688748643294   118.60394529   359.17631965
 O     13  12   6     2.557514887729   120.68078093   182.17968966
 O      5   3   2     2.384234020540   119.82960109   181.71844396
 H      1   2   3     2.058918958651   112.54538801   356.60383991
 H      1   2   3     2.072277751796   110.48829455   235.95600119
 H      1   2   3     2.073631739894   111.01402180   118.06480801
 H      4   3   2     2.061057097310   113.34400129   349.06588805
 H      4   3   2     2.069321007840   109.88215426   227.62015578
 H      4   3   2     2.075539228432   110.83987584   110.66548418
 H      7   6   5     2.078260512292   109.31737149   145.62122804
 H      7   6   5     2.059229404531   108.07352804    29.02667104
 H      8   7   6     2.061629590298   114.14244069   312.23867914
 H     10   9   8     2.070380182500   111.76335912   357.57546827
 H     10   9   8     2.078886022776   110.63734117   237.01361830
 H     10   9   8     2.073540203594   112.07971309   118.53385358
 H     11   9   8     2.068377355396   109.87831686    22.70361482
 C     12   6   5     2.863619969676   123.91135812   180.35558088
 H     29  12   6     2.059754412491   112.14640945     0.29105331
 H     29  12   6     2.075403660664   111.11301983   120.96075680
 H     29  12   6     2.078085370146   111.83023626   240.71532996
 H     11   9   8     2.078385935422   108.60638117   138.62389396
 C     11   9   8     2.936405375287   116.48730342   260.78469871
 H     34  11   9     2.080986710010   106.81440734   164.85945022
 H     34  11   9     2.072998920984   107.83168129    51.61797280
 C     34  11   9     2.867858657767   114.74967861   285.35113015
 H     37  34  11     2.060944092504   116.18786452   346.42843420
 C     37  34  11     2.542357090593   126.55884906   170.79478617
 C     39  37  34     2.855540484289   123.67071137   357.75141064
 H     40  39  37     2.078054010565   110.73654199   239.31353540
 H     40  39  37     2.064734885690   113.09188839     0.91258637
 H     40  39  37     2.078518410443   110.47005928   121.93584227
 C     39  37  34     2.854431300961   121.43439448   177.68627186
 H     44  39  37     2.070299601116   111.95883340     0.35870940
 H     44  39  37     2.078297001985   110.92533785   121.16446240
 H     44  39  37     2.078141982922   111.10431981   239.30147423
 H     14  13  12     1.839821353370   110.69157140   353.13083119


           ************************************************************
           *        Program running with 4 parallel MPI-processes     *
           *              working on a common directory               *
           ************************************************************
------------------------------------------------------------------------------
                   ___                                                        
                  /   \      - P O W E R E D   B Y -                         
                 /     \                                                     
                 |  |  |   _    _      __       _____    __    __             
                 |  |  |  | |  | |    /  \     |  _  \  |  |  /  |          
                  \  \/   | |  | |   /    \    | | | |  |  | /  /          
                 / \  \   | |__| |  /  /\  \   | |_| |  |  |/  /          
                |  |  |   |  __  | /  /__\  \  |    /   |      \           
                |  |  |   | |  | | |   __   |  |    \   |  |\   \          
                \     /   | |  | | |  |  |  |  | |\  \  |  | \   \       
                 \___/    |_|  |_| |__|  |__|  |_| \__\ |__|  \__/        
                                                                              
                      - O R C A' S   B I G   F R I E N D -                    
                                      &                                       
                       - I N T E G R A L  F E E D E R -                       
                                                                              
 v1 FN, 2020, v2 2021                                                         
------------------------------------------------------------------------------


Reading SHARK input file mPQ2_1e_1H_B3LYP_631Gd_opt.SHARKINP.tmp ... ok
----------------------
SHARK INTEGRAL PACKAGE
----------------------

Number of atoms                             ...     48
Number of basis functions                   ...    348
Number of shells                            ...    180
Maximum angular momentum                    ...      2
Integral batch strategy                     ... SHARK/LIBINT Hybrid
RI-J (if used) integral strategy            ... SPLIT-RIJ (Revised 2003 algorithm where possible)
Printlevel                                  ...      1
Contraction scheme used                     ... SEGMENTED contraction
Coulomb Range Separation                    ... NOT USED
Exchange Range Separation                   ... NOT USED
Finite Nucleus Model                        ... NOT USED
Auxiliary Coulomb fitting basis             ... AVAILABLE
   # of basis functions in Aux-J            ...   1326
   # of shells in Aux-J                     ...    450
   Maximum angular momentum in Aux-J        ...      4
Auxiliary J/K fitting basis                 ... NOT available
Auxiliary Correlation fitting basis         ... NOT available
Auxiliary 'external' fitting basis          ... NOT available
Integral threshold                          ...     2.500000e-11
Primitive cut-off                           ...     2.500000e-12
Primitive pair pre-selection threshold      ...     2.500000e-12

Calculating pre-screening integrals         ... done (  0.1 sec) Dimension = 180
Organizing shell pair data                  ... done (  0.1 sec)
Shell pair information
Total number of shell pairs                 ...     16290
Shell pairs after pre-screening             ...     11070
Total number of primitive shell pairs       ...     90198
Primitive shell pairs kept                  ...     33915
          la=0 lb=0:   4445 shell pairs
          la=1 lb=0:   3655 shell pairs
          la=1 lb=1:    749 shell pairs
          la=2 lb=0:   1460 shell pairs
          la=2 lb=1:    632 shell pairs
          la=2 lb=2:    129 shell pairs

Calculating one electron integrals          ... done (  0.1 sec)
Calculating RI/J V-Matrix + Cholesky decomp.... done (  0.1 sec)
Calculating Nuclear repulsion               ... done (  0.0 sec) ENN=   1646.641547662932 Eh

SHARK setup successfully completed in   0.7 seconds

Maximum memory used throughout the entire GTOINT-calculation: 26.8 MB
[1717809533.861433] [eu-a2p-091:42299:0]          mpool.c:38   UCX  WARN  object 0x2815f40 was not returned to mpool ucp_requests
[1717809533.861464] [eu-a2p-091:42299:0]          mpool.c:38   UCX  WARN  object 0x2816100 was not returned to mpool ucp_requests
[1717809533.861471] [eu-a2p-091:42299:0]          mpool.c:38   UCX  WARN  object 0x28162c0 was not returned to mpool ucp_requests
[1717809533.861476] [eu-a2p-091:42299:0]          mpool.c:38   UCX  WARN  object 0x2816480 was not returned to mpool ucp_requests
[1717809533.861481] [eu-a2p-091:42299:0]          mpool.c:38   UCX  WARN  object 0x2816640 was not returned to mpool ucp_requests
[1717809533.861486] [eu-a2p-091:42299:0]          mpool.c:38   UCX  WARN  object 0x2816800 was not returned to mpool ucp_requests
[1717809533.861491] [eu-a2p-091:42299:0]          mpool.c:38   UCX  WARN  object 0x28169c0 was not returned to mpool ucp_requests
[1717809533.861496] [eu-a2p-091:42299:0]          mpool.c:38   UCX  WARN  object 0x2816b80 was not returned to mpool ucp_requests
[1717809533.861501] [eu-a2p-091:42299:0]          mpool.c:38   UCX  WARN  object 0x2816d40 was not returned to mpool ucp_requests
[1717809533.887186] [eu-a2p-091:42300:0]          mpool.c:38   UCX  WARN  object 0x3bac880 was not returned to mpool ucp_requests
[1717809533.887218] [eu-a2p-091:42300:0]          mpool.c:38   UCX  WARN  object 0x3baca40 was not returned to mpool ucp_requests
[1717809533.887223] [eu-a2p-091:42300:0]          mpool.c:38   UCX  WARN  object 0x3bacc00 was not returned to mpool ucp_requests
[1717809533.887228] [eu-a2p-091:42300:0]          mpool.c:38   UCX  WARN  object 0x3bacdc0 was not returned to mpool ucp_requests
[1717809533.887232] [eu-a2p-091:42300:0]          mpool.c:38   UCX  WARN  object 0x3bacf80 was not returned to mpool ucp_requests
[1717809533.887236] [eu-a2p-091:42300:0]          mpool.c:38   UCX  WARN  object 0x3bad140 was not returned to mpool ucp_requests
[1717809533.887241] [eu-a2p-091:42300:0]          mpool.c:38   UCX  WARN  object 0x3bad300 was not returned to mpool ucp_requests
[1717809533.887245] [eu-a2p-091:42300:0]          mpool.c:38   UCX  WARN  object 0x3bad4c0 was not returned to mpool ucp_requests
[1717809533.887249] [eu-a2p-091:42300:0]          mpool.c:38   UCX  WARN  object 0x3bad680 was not returned to mpool ucp_requests
[1717809533.887263] [eu-a2p-091:42300:0]          mpool.c:38   UCX  WARN  object 0x3bad840 was not returned to mpool ucp_requests
[1717809533.887268] [eu-a2p-091:42300:0]          mpool.c:38   UCX  WARN  object 0x3bada00 was not returned to mpool ucp_requests
[1717809533.887272] [eu-a2p-091:42300:0]          mpool.c:38   UCX  WARN  object 0x3badbc0 was not returned to mpool ucp_requests
[1717809533.887276] [eu-a2p-091:42300:0]          mpool.c:38   UCX  WARN  object 0x3badd80 was not returned to mpool ucp_requests
[1717809533.887280] [eu-a2p-091:42300:0]          mpool.c:38   UCX  WARN  object 0x3badf40 was not returned to mpool ucp_requests
[1717809533.887284] [eu-a2p-091:42300:0]          mpool.c:38   UCX  WARN  object 0x3bae100 was not returned to mpool ucp_requests
[1717809533.887289] [eu-a2p-091:42300:0]          mpool.c:38   UCX  WARN  object 0x3bae2c0 was not returned to mpool ucp_requests
[1717809533.887293] [eu-a2p-091:42300:0]          mpool.c:38   UCX  WARN  object 0x3bae480 was not returned to mpool ucp_requests
[1717809533.887297] [eu-a2p-091:42300:0]          mpool.c:38   UCX  WARN  object 0x3bae640 was not returned to mpool ucp_requests
[1717809533.887301] [eu-a2p-091:42300:0]          mpool.c:38   UCX  WARN  object 0x3bae800 was not returned to mpool ucp_requests
[1717809533.887305] [eu-a2p-091:42300:0]          mpool.c:38   UCX  WARN  object 0x3bae9c0 was not returned to mpool ucp_requests
[1717809533.887309] [eu-a2p-091:42300:0]          mpool.c:38   UCX  WARN  object 0x3baeb80 was not returned to mpool ucp_requests
[1717809533.887313] [eu-a2p-091:42300:0]          mpool.c:38   UCX  WARN  object 0x3baed40 was not returned to mpool ucp_requests
[1717809533.887799] [eu-a2p-091:42301:0]          mpool.c:38   UCX  WARN  object 0x39b80c0 was not returned to mpool ucp_requests
[1717809533.887843] [eu-a2p-091:42301:0]          mpool.c:38   UCX  WARN  object 0x39b8280 was not returned to mpool ucp_requests
[1717809533.887850] [eu-a2p-091:42301:0]          mpool.c:38   UCX  WARN  object 0x39b8440 was not returned to mpool ucp_requests
[1717809533.887855] [eu-a2p-091:42301:0]          mpool.c:38   UCX  WARN  object 0x39b8600 was not returned to mpool ucp_requests
[1717809533.887860] [eu-a2p-091:42301:0]          mpool.c:38   UCX  WARN  object 0x39b87c0 was not returned to mpool ucp_requests
[1717809533.887865] [eu-a2p-091:42301:0]          mpool.c:38   UCX  WARN  object 0x39b8980 was not returned to mpool ucp_requests
[1717809533.887870] [eu-a2p-091:42301:0]          mpool.c:38   UCX  WARN  object 0x39b8b40 was not returned to mpool ucp_requests
[1717809533.887875] [eu-a2p-091:42301:0]          mpool.c:38   UCX  WARN  object 0x39b8d00 was not returned to mpool ucp_requests
[1717809533.887881] [eu-a2p-091:42301:0]          mpool.c:38   UCX  WARN  object 0x39b8ec0 was not returned to mpool ucp_requests
[1717809533.887886] [eu-a2p-091:42301:0]          mpool.c:38   UCX  WARN  object 0x39b9080 was not returned to mpool ucp_requests
[1717809533.887891] [eu-a2p-091:42301:0]          mpool.c:38   UCX  WARN  object 0x39b9240 was not returned to mpool ucp_requests
[1717809533.887897] [eu-a2p-091:42301:0]          mpool.c:38   UCX  WARN  object 0x39b9400 was not returned to mpool ucp_requests
[1717809533.887902] [eu-a2p-091:42301:0]          mpool.c:38   UCX  WARN  object 0x39b95c0 was not returned to mpool ucp_requests
[1717809533.887907] [eu-a2p-091:42301:0]          mpool.c:38   UCX  WARN  object 0x39b9780 was not returned to mpool ucp_requests
[1717809533.887912] [eu-a2p-091:42301:0]          mpool.c:38   UCX  WARN  object 0x39b9940 was not returned to mpool ucp_requests
[1717809533.887917] [eu-a2p-091:42301:0]          mpool.c:38   UCX  WARN  object 0x39b9b00 was not returned to mpool ucp_requests
[1717809533.887922] [eu-a2p-091:42301:0]          mpool.c:38   UCX  WARN  object 0x39b9cc0 was not returned to mpool ucp_requests
[1717809533.887927] [eu-a2p-091:42301:0]          mpool.c:38   UCX  WARN  object 0x39b9e80 was not returned to mpool ucp_requests
[1717809533.887933] [eu-a2p-091:42301:0]          mpool.c:38   UCX  WARN  object 0x39ba040 was not returned to mpool ucp_requests
[1717809533.887938] [eu-a2p-091:42301:0]          mpool.c:38   UCX  WARN  object 0x39ba3c0 was not returned to mpool ucp_requests


           ************************************************************
           *        Program running with 4 parallel MPI-processes     *
           *              working on a common directory               *
           ************************************************************

Diagonalization of the overlap matrix:
Smallest eigenvalue                        ... 3.637e-04
Time for diagonalization                   ...    0.029 sec
Threshold for overlap eigenvalues          ... 1.000e-08
Number of eigenvalues below threshold      ... 0
Time for construction of square roots      ...    0.014 sec
Total time needed                          ...    0.044 sec

-------------------
DFT GRID GENERATION
-------------------

General Integration Accuracy     IntAcc      ... 4.959
Radial Grid Type                 RadialGrid  ... OptM3 with GC (2021)
Angular Grid (max. ang.)         AngularGrid ... 6 (Lebedev-590)
Angular grid pruning method      GridPruning ... 4 (adaptive)
Weight generation scheme         WeightScheme... Becke
Basis function cutoff            BFCut       ... 1.0000e-11
Integration weight cutoff        WCut        ... 1.0000e-14
Angular grids for H and He will be reduced by one unit
Partially contracted basis set               ... off
Rotationally invariant grid construction     ... off

Total number of grid points                  ...   527674
Total number of batches                      ...     8271
Average number of points per batch           ...       63
Average number of grid points per atom       ...    10993
Time for grid setup =    7.855 sec

--------------------
COSX GRID GENERATION
--------------------

GRIDX 1
-------
General Integration Accuracy     IntAcc      ... 4.020
Radial Grid Type                 RadialGrid  ... OptM3 with GC (2021)
Angular Grid (max. ang.)         AngularGrid ... 2 (Lebedev-110)
Angular grid pruning method      GridPruning ... 4 (adaptive)
Weight generation scheme         WeightScheme... Becke
Basis function cutoff            BFCut       ... 1.0000e-11
Integration weight cutoff        WCut        ... 1.0000e-14
Angular grids for H and He will be reduced by one unit
Partially contracted basis set               ... on
Rotationally invariant grid construction     ... off

Total number of grid points                  ...    56585
Total number of batches                      ...      906
Average number of points per batch           ...       62
Average number of grid points per atom       ...     1179
UseSFitting                                  ... on

GRIDX 2
-------
General Integration Accuracy     IntAcc      ... 4.338
Radial Grid Type                 RadialGrid  ... OptM3 with GC (2021)
Angular Grid (max. ang.)         AngularGrid ... 3 (Lebedev-194)
Angular grid pruning method      GridPruning ... 4 (adaptive)
Weight generation scheme         WeightScheme... Becke
Basis function cutoff            BFCut       ... 1.0000e-11
Integration weight cutoff        WCut        ... 1.0000e-14
Angular grids for H and He will be reduced by one unit
Partially contracted basis set               ... on
Rotationally invariant grid construction     ... off

Total number of grid points                  ...   123068
Total number of batches                      ...     1948
Average number of points per batch           ...       63
Average number of grid points per atom       ...     2564
UseSFitting                                  ... on

GRIDX 3
-------
General Integration Accuracy     IntAcc      ... 4.871
Radial Grid Type                 RadialGrid  ... OptM3 with GC (2021)
Angular Grid (max. ang.)         AngularGrid ... 4 (Lebedev-302)
Angular grid pruning method      GridPruning ... 4 (adaptive)
Weight generation scheme         WeightScheme... Becke
Basis function cutoff            BFCut       ... 1.0000e-11
Integration weight cutoff        WCut        ... 1.0000e-14
Angular grids for H and He will be reduced by one unit
Partially contracted basis set               ... on
Rotationally invariant grid construction     ... off

Total number of grid points                  ...   236822
Total number of batches                      ...     3724
Average number of points per batch           ...       63
Average number of grid points per atom       ...     4934
UseSFitting                                  ... on

Time for X-Grid setup             =    4.048 sec


--------------------
CPCM SOLVATION MODEL
--------------------
CPCM parameters:
  Epsilon                                         ...      80.4000
  Refrac                                          ...       1.3300
  Rsolv                                           ...       1.3000
  Surface type                                    ... GAUSSIAN VDW
  Epsilon function type                           ...         CPCM
Radii:
 Radius for C  used is    3.8550 Bohr (=   2.0400 Ang.)
 Radius for O  used is    3.4469 Bohr (=   1.8240 Ang.)
 Radius for H  used is    2.4944 Bohr (=   1.3200 Ang.)
Calculating surface                               ...        done! (  0.0s)
GEPOL surface points                              ...         2541
GEPOL Volume                                      ...    2616.9410
GEPOL Surface-area                                ...    1353.8671
Calculating surface distance matrix               ...        done! (  0.1s)
Performing Cholesky decomposition & store         ...        done! (  0.3s)
Overall time for CPCM initialization              ...                 0.4s
--------------
SCF ITERATIONS
--------------
ITER       Energy         Delta-E        Max-DP      RMS-DP      [F,P]     Damp
               ***  Starting incremental Fock matrix formation  ***
  0   -890.0767868405   0.000000000000 0.00454006  0.00008749  0.0495415 0.7000
  1   -890.0843810369  -0.007594196464 0.00431732  0.00008413  0.0392803 0.7000
                               ***Turning on DIIS***
  2   -890.0904326376  -0.006051600704 0.01145290  0.00022679  0.0296273 0.0000
  3   -890.1059701458  -0.015537508198 0.00152708  0.00003667  0.0043166 0.0000
  4   -890.1062165395  -0.000246393641 0.00078712  0.00001557  0.0012375 0.0000
  5   -890.1062507928  -0.000034253355 0.00085447  0.00001227  0.0009164 0.0000
               *** Restarting incremental Fock matrix formation ***
                                   *** Resetting DIIS ***
  6   -890.1062597810  -0.000008988171 0.00095785  0.00000932  0.0008902 0.0000
  7   -890.1062555794   0.000004201648 0.00040939  0.00000420  0.0018957 0.0000
  8   -890.1062611736  -0.000005594269 0.00026517  0.00000273  0.0005026 0.0000
  9   -890.1062618277  -0.000000654099 0.00007987  0.00000077  0.0000750 0.0000
 10   -890.1062618763  -0.000000048567 0.00003182  0.00000033  0.0000278 0.0000
 11   -890.1062618864  -0.000000010086 0.00002973  0.00000026  0.0000096 0.0000
 12   -890.1062618981  -0.000000011699 0.00002145  0.00000018  0.0000058 0.0000
 13   -890.1062619053  -0.000000007260 0.00001232  0.00000011  0.0000030 0.0000
 14   -890.1062618994   0.000000005929 0.00000774  0.00000007  0.0000020 0.0000
                 **** Energy Check signals convergence ****

               *****************************************************
               *                     SUCCESS                       *
               *           SCF CONVERGED AFTER  15 CYCLES          *
               *****************************************************

Old exchange energy                            =    -24.927238393 Eh
New exchange energy                            =    -24.927242444 Eh
Exchange energy change after final integration =     -0.000004052 Eh
Total energy after final integration           =   -890.106265943 Eh
Final COS-X integration done in                =    27.830 sec
Total Energy       :         -890.10626594 Eh          -24221.02287 eV
  Last Energy change         ...    8.3721e-09  Tolerance :   1.0000e-08
  Last MAX-Density change    ...    0.0000e+00  Tolerance :   1.0000e-07
             **** THE GBW FILE WAS UPDATED (mPQ2_1e_1H_B3LYP_631Gd_opt.gbw) ****
             **** DENSITY mPQ2_1e_1H_B3LYP_631Gd_opt.scfp WAS UPDATED ****
             **** ENERGY FILE WAS UPDATED (mPQ2_1e_1H_B3LYP_631Gd_opt.en.tmp) ****
----------------------
UHF SPIN CONTAMINATION
----------------------

Warning: in a DFT calculation there is little theoretical justification to 
         calculate <S**2> as in Hartree-Fock theory. We will do it anyways
         but you should keep in mind that the values have only limited relevance

Expectation value of <S**2>     :     0.770473
Ideal value S*(S+1) for S=0.5   :     0.750000
Deviation                       :     0.020473

             **** THE GBW FILE WAS UPDATED (mPQ2_1e_1H_B3LYP_631Gd_opt.gbw) ****
             **** DENSITY mPQ2_1e_1H_B3LYP_631Gd_opt.scfp WAS UPDATED ****
Total SCF time: 0 days 0 hours 3 min 57 sec 

Maximum memory used throughout the entire SCF-calculation: 185.9 MB

-------------------------   --------------------
FINAL SINGLE POINT ENERGY      -890.106265942781
-------------------------   --------------------


           ************************************************************
           *        Program running with 4 parallel MPI-processes     *
           *              working on a common directory               *
           ************************************************************
------------------------------------------------------------------------------
                         ORCA SCF GRADIENT CALCULATION
------------------------------------------------------------------------------

 ... reading COSX grid (gridx3)
Gradient of the Kohn-Sham DFT energy:
Kohn-Sham wavefunction type      ... UKS
Hartree-Fock exchange scaling    ...    0.200
Number of operators              ...    2
Number of atoms                  ...   48
Basis set dimensions             ...  348
Integral neglect threshold       ... 2.5e-11
Integral primitive cutoff        ... 2.5e-12
SHARK Integral package           ... ON

Nuc. rep. gradient       (SHARK) ... done (  0.0 sec)
HCore & Overlap gradient (SHARK) ... done (  0.5 sec)
RI-J gradient            (SHARK) ... done (  2.0 sec)
COSX-gradient                    ... done ( 42.9 sec)
Exchange-correlation gradient    ... done

------------------
CARTESIAN GRADIENT
------------------

   1   C   :   -0.000001779   -0.000392769    0.000321651
   2   C   :   -0.000077468   -0.000876978   -0.000852161
   3   C   :    0.001182118    0.000187477    0.001294709
   4   C   :   -0.000347431   -0.000488314   -0.000285513
   5   C   :   -0.002379779    0.000766358   -0.002620123
   6   C   :    0.000316999   -0.000848108    0.000850172
   7   C   :   -0.002082019    0.001608434   -0.000076992
   8   C   :   -0.000064642   -0.000777937    0.000159570
   9   C   :   -0.000964974    0.000162714    0.000666523
  10   C   :    0.001214734    0.001721397    0.000699163
  11   C   :    0.002285875   -0.001729204   -0.000600997
  12   C   :    0.000151334    0.002112526    0.000465329
  13   C   :   -0.000003298    0.000179721    0.001892322
  14   O   :    0.000593248    0.000163532   -0.002233176
  15   O   :    0.000113003   -0.000732123    0.000435257
  16   H   :    0.000632316   -0.000542756   -0.000070981
  17   H   :    0.000127150   -0.000076347    0.000027391
  18   H   :    0.000318486    0.000026027    0.000162828
  19   H   :   -0.000701298    0.000397778   -0.000120032
  20   H   :    0.000231882   -0.000122118   -0.000034804
  21   H   :   -0.000199180    0.000150535    0.000070671
  22   H   :    0.001017312   -0.000627546   -0.000244721
  23   H   :    0.000426906   -0.000277616    0.000418683
  24   H   :    0.000397520   -0.000284787   -0.000780878
  25   H   :   -0.000324454   -0.000183552    0.000338545
  26   H   :   -0.000025468   -0.000170193   -0.000591058
  27   H   :    0.000310583   -0.001190758    0.000455263
  28   H   :   -0.000409515    0.000975047   -0.000174701
  29   C   :    0.000813991    0.000113688   -0.000887257
  30   H   :   -0.000485642   -0.000052330    0.000580976
  31   H   :    0.000140786    0.000587446    0.001075298
  32   H   :    0.000231751   -0.000793497   -0.000292787
  33   H   :   -0.000409769    0.000544168    0.000408080
  34   C   :   -0.000292546    0.003240374    0.000149065
  35   H   :   -0.000399575    0.000116452    0.000245373
  36   H   :    0.001625287   -0.001103922   -0.001356100
  37   C   :    0.000603731   -0.003648528    0.000327937
  38   H   :   -0.000793939    0.000706099    0.000195470
  39   C   :   -0.002235688    0.001319097    0.000088545
  40   C   :    0.000661756   -0.000051100   -0.000549226
  41   H   :   -0.000069482   -0.000122980    0.000027864
  42   H   :   -0.000489035    0.000250889    0.000065919
  43   H   :   -0.000098846    0.000140635   -0.000023253
  44   C   :    0.000023287    0.000435263   -0.000199511
  45   H   :   -0.000047252   -0.000007389    0.000158904
  46   H   :    0.000242767   -0.000132421   -0.000041870
  47   H   :    0.000009381   -0.000101198   -0.000096732
  48   H   :   -0.000717757   -0.000544425    0.000582701

Difference to translation invariance:
           :    0.0000513680    0.0000267609    0.0000313327

Difference to rotation invariance:
           :   -0.0008433540    0.0007787189    0.0004230737

Norm of the cartesian gradient     ...    0.0105159684
RMS gradient                       ...    0.0008763307
MAX gradient                       ...    0.0036485282

-------
TIMINGS
-------

Total SCF gradient time            ...       67.569 sec

One electron gradient       ....       0.529 sec  (  0.8%)
RI-J Coulomb gradient       ....       1.980 sec  (  2.9%)
COSX gradient               ....      42.869 sec  ( 63.4%)
XC gradient                 ....      19.383 sec  ( 28.7%)
CPCM gradient               ....       1.041 sec  (  1.5%)
   A-Matrix (El+Nuc)        ....       0.265 sec  (  0.4%)
   Potential                ....       0.777 sec  (  1.1%)

Maximum memory used throughout the entire SCFGRAD-calculation: 121.5 MB
------------------------------------------------------------------------------
                         ORCA GEOMETRY RELAXATION STEP
------------------------------------------------------------------------------

Reading the OPT-File                    .... done
Getting information on internals        .... done
Copying old internal coords+grads       .... done
Making the new internal coordinates     .... (new redundants).... done
Validating the new internal coordinates .... (new redundants).... done
Calculating the B-matrix                .... done
Calculating the G,G- and P matrices     .... done
Transforming gradient to internals      .... done
Projecting the internal gradient        .... done
Number of atoms                         ....  48
Number of internal coordinates          .... 236
Current Energy                          ....  -890.106265943 Eh
Current gradient norm                   ....     0.010515968 Eh/bohr
Maximum allowed component of the step   ....  0.300
Current trust radius                    ....  0.300
Updating the Hessian (BFGS)             .... done
Forming the augmented Hessian           .... done
Diagonalizing the augmented Hessian     .... done
Last element of RFO vector              ....  0.929206761
Lowest eigenvalues of augmented Hessian:
 -0.000609156  0.000600140  0.000952939  0.005993716  0.008767615
Length of the computed step             ....  0.397715869
Warning: the length of the step is outside the trust region - taking restricted step instead
The input lambda is                     ....    -0.000609
   iter:   1  x=   -0.000855  g=  276.897446 f(x)=     0.068178
   iter:   2  x=   -0.000975  g=  149.152194 f(x)=     0.017890
   iter:   3  x=   -0.000994  g=  115.067357 f(x)=     0.002163
   iter:   4  x=   -0.000994  g=  110.707710 f(x)=     0.000041
   iter:   5  x=   -0.000994  g=  110.623393 f(x)=     0.000000
   iter:   6  x=   -0.000994  g=  110.623361 f(x)=     0.000000
The output lambda is                    ....    -0.000994 (6 iterations)
The final length of the internal step   ....  0.300000000
Converting the step to cartesian space:
 Initial RMS(Int)=    0.0195283366
Transforming coordinates:
 Iter   0:  RMS(Cart)=    0.1380476902 RMS(Int)=    0.4090816837
 Iter   1:  RMS(Cart)=    0.0049892215 RMS(Int)=    0.0014895598
 Iter   2:  RMS(Cart)=    0.0003657341 RMS(Int)=    0.0000771948
 Iter   3:  RMS(Cart)=    0.0000313788 RMS(Int)=    0.0000101880
 Iter   4:  RMS(Cart)=    0.0000025097 RMS(Int)=    0.0000006393
 Iter   5:  RMS(Cart)=    0.0000002251 RMS(Int)=    0.0000000695
 Iter   6:  RMS(Cart)=    0.0000000178 RMS(Int)=    0.0000000051
done
Storing new coordinates                 .... done

                                .--------------------.
          ----------------------|Geometry convergence|-------------------------
          Item                value                   Tolerance       Converged
          ---------------------------------------------------------------------
          Energy change       0.0000061971            0.0000002000      NO
          RMS gradient        0.0008150026            0.0000080000      NO
          MAX gradient        0.0045623368            0.0000300000      NO
          RMS step            0.0195283366            0.0001000000      NO
          MAX step            0.0963473728            0.0002000000      NO
          ........................................................
          Max(Bonds)      0.0023      Max(Angles)    0.36
          Max(Dihed)        5.52      Max(Improp)    0.00
          ---------------------------------------------------------------------

The optimization has not yet converged - more geometry cycles are needed


    ---------------------------------------------------------------------------
                         Redundant Internal Coordinates
                            (Angstroem and degrees)

        Definition                    Value    dE/dq     Step     New-Value
    ----------------------------------------------------------------------------
     1. B(C   1,C   0)                1.5128  0.000494 -0.0006    1.5121   
     2. B(C   2,C   1)                1.3839  0.002007 -0.0017    1.3822   
     3. B(C   3,C   2)                1.5064  0.000164 -0.0008    1.5057   
     4. B(C   4,C   2)                1.4691  0.001877  0.0013    1.4705   
     5. B(C   5,C   4)                1.4639 -0.000399  0.0020    1.4659   
     6. B(C   6,C   5)                1.5166 -0.000319  0.0014    1.5180   
     7. B(C   7,C   6)                1.5172 -0.000818  0.0014    1.5186   
     8. B(C   8,C   7)                1.3446 -0.000409 -0.0000    1.3446   
     9. B(C   9,C   8)                1.5131  0.000019 -0.0013    1.5118   
    10. B(C  10,C   8)                1.5206  0.001240 -0.0023    1.5183   
    11. B(C  11,C   5)                1.3851 -0.000233 -0.0002    1.3849   
    12. B(C  12,C  11)                1.4228 -0.001955  0.0009    1.4237   
    13. B(C  12,C   1)                1.4250 -0.001364 -0.0001    1.4250   
    14. B(O  13,C  12)                1.3534 -0.000454  0.0003    1.3536   
    15. B(O  14,C   4)                1.2617 -0.000523 -0.0019    1.2598   
    16. B(H  15,C   0)                1.0895 -0.000669  0.0005    1.0901   
    17. B(H  16,C   0)                1.0966  0.000096 -0.0005    1.0961   
    18. B(H  17,C   0)                1.0973  0.000204 -0.0001    1.0972   
    19. B(H  18,C   3)                1.0907 -0.000301  0.0000    1.0907   
    20. B(H  19,C   3)                1.0950 -0.000229  0.0001    1.0952   
    21. B(H  20,C   3)                1.0983  0.000015 -0.0001    1.0983   
    22. B(H  21,C   6)                1.0998  0.001010 -0.0017    1.0981   
    23. B(H  22,C   6)                1.0897 -0.000639  0.0009    1.0906   
    24. B(H  23,C   7)                1.0910 -0.000246 -0.0003    1.0907   
    25. B(H  24,C   9)                1.0956  0.000079 -0.0001    1.0955   
    26. B(H  25,C   9)                1.1001  0.000354 -0.0004    1.0997   
    27. B(H  26,C   9)                1.0973 -0.000672  0.0004    1.0977   
    28. B(H  27,C  10)                1.0945  0.000005  0.0005    1.0950   
    29. B(C  28,C  11)                1.5154  0.000265  0.0002    1.5155   
    30. B(H  29,C  28)                1.0900  0.000098 -0.0005    1.0895   
    31. B(H  30,C  28)                1.0983 -0.000497  0.0001    1.0984   
    32. B(H  31,C  28)                1.0997  0.000148 -0.0002    1.0994   
    33. B(H  32,C  10)                1.0998 -0.000101 -0.0005    1.0993   
    34. B(C  33,C  10)                1.5539  0.001238 -0.0002    1.5537   
    35. B(H  34,C  33)                1.1012 -0.000041  0.0003    1.1016   
    36. B(H  35,C  33)                1.0970  0.000192 -0.0004    1.0966   
    37. B(C  36,C  33)                1.5176  0.001619 -0.0016    1.5160   
    38. B(H  37,C  36)                1.0906 -0.000255 -0.0001    1.0905   
    39. B(C  38,C  36)                1.3454  0.002009 -0.0004    1.3449   
    40. B(C  39,C  38)                1.5111  0.000286 -0.0013    1.5098   
    41. B(H  40,C  39)                1.0997 -0.000049 -0.0002    1.0995   
    42. B(H  41,C  39)                1.0926 -0.000409  0.0002    1.0928   
    43. B(H  42,C  39)                1.0999  0.000160 -0.0002    1.0997   
    44. B(C  43,C  38)                1.5105 -0.000305 -0.0002    1.5103   
    45. B(H  44,C  43)                1.0956  0.000044 -0.0002    1.0954   
    46. B(H  45,C  43)                1.0998 -0.000042 -0.0000    1.0998   
    47. B(H  46,C  43)                1.0997 -0.000022 -0.0005    1.0993   
    48. B(H  47,O  13)                0.9736  0.000431 -0.0004    0.9732   
    49. A(C   1,C   0,H  16)          110.49 -0.000205    0.01    110.50   
    50. A(H  15,C   0,H  17)          108.21 -0.000254   -0.04    108.17   
    51. A(H  16,C   0,H  17)          106.47 -0.000242    0.05    106.53   
    52. A(C   1,C   0,H  17)          111.01  0.000282    0.09    111.11   
    53. A(H  15,C   0,H  16)          107.87 -0.000286   -0.01    107.86   
    54. A(C   1,C   0,H  15)          112.55  0.000641   -0.11    112.44   
    55. A(C   0,C   1,C  12)          116.58 -0.002300    0.21    116.79   
    56. A(C   0,C   1,C   2)          125.23  0.002613   -0.32    124.92   
    57. A(C   2,C   1,C  12)          118.18 -0.000313    0.11    118.29   
    58. A(C   3,C   2,C   4)          115.00 -0.002328    0.05    115.06   
    59. A(C   1,C   2,C   4)          120.10  0.000070    0.16    120.26   
    60. A(C   1,C   2,C   3)          124.90  0.002257   -0.21    124.68   
    61. A(H  18,C   3,H  19)          108.40 -0.000392    0.07    108.47   
    62. A(H  18,C   3,H  20)          107.98 -0.000380   -0.05    107.93   
    63. A(C   2,C   3,H  19)          109.88 -0.000503   -0.12    109.76   
    64. A(C   2,C   3,H  18)          113.34  0.001090    0.03    113.37   
    65. A(C   2,C   3,H  20)          110.84  0.000191    0.08    110.92   
    66. A(H  19,C   3,H  20)          106.10 -0.000089   -0.00    106.10   
    67. A(C   5,C   4,O  14)          120.82  0.000015    0.20    121.02   
    68. A(C   2,C   4,C   5)          119.35 -0.001122   -0.22    119.13   
    69. A(C   2,C   4,O  14)          119.83  0.001106    0.02    119.85   
    70. A(C   6,C   5,C  11)          123.44  0.000222   -0.02    123.41   
    71. A(C   4,C   5,C  11)          119.80  0.000058    0.02    119.82   
    72. A(C   4,C   5,C   6)          116.75 -0.000278    0.02    116.77   
    73. A(C   5,C   6,C   7)          111.30 -0.000845   -0.26    111.05   
    74. A(C   7,C   6,H  22)          110.86  0.000035    0.18    111.04   
    75. A(C   5,C   6,H  22)          108.07  0.000410   -0.04    108.04   
    76. A(C   5,C   6,H  21)          109.32 -0.000437    0.10    109.41   
    77. A(H  21,C   6,H  22)          107.40  0.000098   -0.04    107.36   
    78. A(C   7,C   6,H  21)          109.79  0.000756    0.07    109.86   
    79. A(C   8,C   7,H  23)          117.90  0.001060    0.09    117.99   
    80. A(C   6,C   7,H  23)          114.14 -0.000159   -0.04    114.11   
    81. A(C   6,C   7,C   8)          127.95 -0.000902   -0.05    127.90   
    82. A(C   9,C   8,C  10)          117.03  0.002529   -0.06    116.97   
    83. A(C   7,C   8,C  10)          123.35 -0.001653   -0.07    123.28   
    84. A(C   7,C   8,C   9)          119.56 -0.000902    0.15    119.71   
    85. A(H  25,C   9,H  26)          106.32 -0.000161   -0.03    106.29   
    86. A(H  24,C   9,H  26)          107.66 -0.000924   -0.03    107.62   
    87. A(C   8,C   9,H  26)          112.08  0.001664    0.12    112.20   
    88. A(H  24,C   9,H  25)          108.13 -0.000012   -0.13    108.01   
    89. A(C   8,C   9,H  25)          110.64 -0.001149    0.03    110.67   
    90. A(C   8,C   9,H  24)          111.76  0.000509    0.04    111.80   
    91. A(H  32,C  10,C  33)          108.01 -0.001623    0.13    108.14   
    92. A(C   8,C  10,C  33)          116.49  0.004562   -0.36    116.13   
    93. A(H  27,C  10,H  32)          106.33  0.000874    0.17    106.50   
    94. A(C   8,C  10,H  32)          108.61 -0.001086    0.19    108.79   
    95. A(H  27,C  10,C  33)          107.06 -0.002312   -0.15    106.91   
    96. A(C   8,C  10,H  27)          109.88 -0.000677    0.06    109.94   
    97. A(C  12,C  11,C  28)          117.47 -0.001711    0.15    117.62   
    98. A(C   5,C  11,C  28)          123.91  0.000452   -0.30    123.61   
    99. A(C   5,C  11,C  12)          118.60  0.001253    0.14    118.74   
   100. A(C  11,C  12,O  13)          120.68 -0.001638    0.12    120.80   
   101. A(C   1,C  12,O  13)          115.37  0.001585    0.07    115.44   
   102. A(C   1,C  12,C  11)          123.94  0.000043   -0.18    123.76   
   103. A(C  12,O  13,H  47)          110.69 -0.000868   -0.08    110.61   
   104. A(H  30,C  28,H  31)          107.21 -0.000524   -0.02    107.19   
   105. A(H  29,C  28,H  31)          106.51 -0.000579   -0.14    106.37   
   106. A(C  11,C  28,H  31)          111.83  0.001210    0.17    112.00   
   107. A(H  29,C  28,H  30)          107.76  0.000954    0.05    107.81   
   108. A(C  11,C  28,H  30)          111.11 -0.000838   -0.00    111.11   
   109. A(C  11,C  28,H  29)          112.15 -0.000225   -0.07    112.08   
   110. A(H  34,C  33,H  35)          105.72  0.000143    0.15    105.87   
   111. A(C  10,C  33,H  35)          107.83 -0.001658   -0.21    107.62   
   112. A(C  10,C  33,H  34)          106.81 -0.000287    0.06    106.87   
   113. A(H  35,C  33,C  36)          112.53  0.001812   -0.18    112.35   
   114. A(H  34,C  33,C  36)          108.66 -0.001081    0.13    108.79   
   115. A(C  10,C  33,C  36)          114.75  0.000925    0.07    114.82   
   116. A(H  37,C  36,C  38)          117.12 -0.000445    0.12    117.24   
   117. A(C  33,C  36,C  38)          126.56 -0.001222   -0.19    126.37   
   118. A(C  33,C  36,H  37)          116.19  0.001617    0.10    116.29   
   119. A(C  39,C  38,C  43)          114.89 -0.000288   -0.08    114.82   
   120. A(C  36,C  38,C  43)          121.43  0.000527    0.12    121.56   
   121. A(C  36,C  38,C  39)          123.67 -0.000240   -0.05    123.62   
   122. A(H  41,C  39,H  42)          107.88 -0.000231   -0.08    107.80   
   123. A(H  40,C  39,H  42)          106.21  0.000010   -0.01    106.19   
   124. A(C  38,C  39,H  42)          110.47 -0.000015   -0.06    110.41   
   125. A(H  40,C  39,H  41)          108.17  0.000045    0.08    108.25   
   126. A(C  38,C  39,H  41)          113.09  0.000418    0.07    113.16   
   127. A(C  38,C  39,H  40)          110.74 -0.000249    0.01    110.75   
   128. A(H  45,C  43,H  46)          106.40  0.000239    0.02    106.42   
   129. A(H  44,C  43,H  46)          108.16 -0.000046   -0.01    108.15   
   130. A(C  38,C  43,H  46)          111.10 -0.000019    0.11    111.21   
   131. A(H  44,C  43,H  45)          108.07 -0.000052    0.01    108.07   
   132. A(C  38,C  43,H  45)          110.93 -0.000328   -0.19    110.74   
   133. A(C  38,C  43,H  44)          111.96  0.000212    0.07    112.03   
   134. D(C   2,C   1,C   0,H  16)   -124.04 -0.000151   -1.70   -125.74   
   135. D(C   2,C   1,C   0,H  17)    118.06  0.000103   -1.83    116.24   
   136. D(C  12,C   1,C   0,H  16)     56.16 -0.000098   -1.71     54.46   
   137. D(C  12,C   1,C   0,H  15)    176.81 -0.000172   -1.78    175.03   
   138. D(C  12,C   1,C   0,H  17)    -61.73  0.000156   -1.84    -63.56   
   139. D(C   2,C   1,C   0,H  15)     -3.40 -0.000225   -1.77     -5.17   
   140. D(C   4,C   2,C   1,C  12)     -1.77 -0.000339   -0.02     -1.80   
   141. D(C   3,C   2,C   1,C  12)    178.90 -0.000291    0.09    178.99   
   142. D(C   3,C   2,C   1,C   0)     -0.89 -0.000234    0.08     -0.81   
   143. D(C   4,C   2,C   1,C   0)    178.44 -0.000281   -0.03    178.41   
   144. D(H  19,C   3,C   2,C   4)     48.26 -0.000036   -0.75     47.52   
   145. D(H  20,C   3,C   2,C   1)    110.67  0.000233   -0.83    109.84   
   146. D(H  19,C   3,C   2,C   1)   -132.38 -0.000069   -0.86   -133.24   
   147. D(H  20,C   3,C   2,C   4)    -68.69  0.000266   -0.72    -69.41   
   148. D(H  18,C   3,C   2,C   4)    169.71 -0.000157   -0.73    168.98   
   149. D(H  18,C   3,C   2,C   1)    -10.93 -0.000190   -0.84    -11.78   
   150. D(O  14,C   4,C   2,C   3)      1.11 -0.000135    0.66      1.77   
   151. D(O  14,C   4,C   2,C   1)   -178.28 -0.000120    0.77   -177.51   
   152. D(C   5,C   4,C   2,C   3)   -178.82  0.000393    0.31   -178.51   
   153. D(C   5,C   4,C   2,C   1)      1.79  0.000408    0.42      2.20   
   154. D(C  11,C   5,C   4,C   2)     -0.43 -0.000205   -0.79     -1.22   
   155. D(C  11,C   5,C   4,O  14)    179.63  0.000328   -1.14    178.49   
   156. D(C   6,C   5,C   4,O  14)     -1.40  0.000457   -0.89     -2.29   
   157. D(C   6,C   5,C   4,C   2)    178.53 -0.000077   -0.54    178.00   
   158. D(H  22,C   6,C   5,C  11)   -152.05  0.000296   -1.26   -153.31   
   159. D(H  22,C   6,C   5,C   4)     29.03  0.000164   -1.53     27.50   
   160. D(H  21,C   6,C   5,C  11)    -35.45  0.000405   -1.28    -36.73   
   161. D(H  21,C   6,C   5,C   4)    145.62  0.000273   -1.54    144.08   
   162. D(C   7,C   6,C   5,C  11)     86.00  0.000511   -1.31     84.69   
   163. D(C   7,C   6,C   5,C   4)    -92.93  0.000379   -1.57    -94.49   
   164. D(C   8,C   7,C   6,C   5)    131.72  0.000287    1.12    132.83   
   165. D(H  23,C   7,C   6,H  22)   -168.09  0.000419    0.76   -167.33   
   166. D(H  23,C   7,C   6,H  21)     73.42 -0.000200    0.66     74.07   
   167. D(H  23,C   7,C   6,C   5)    -47.76  0.000396    0.66    -47.10   
   168. D(C   8,C   7,C   6,H  22)     11.39  0.000310    1.21     12.60   
   169. D(C   8,C   7,C   6,H  21)   -107.11 -0.000308    1.11   -106.00   
   170. D(C  10,C   8,C   7,H  23)   -176.54  0.001192   -0.92   -177.46   
   171. D(C  10,C   8,C   7,C   6)      4.00  0.001310   -1.38      2.62   
   172. D(C   9,C   8,C   7,H  23)      0.53  0.000624   -0.34      0.19   
   173. D(C   9,C   8,C   7,C   6)   -178.93  0.000742   -0.80   -179.73   
   174. D(H  26,C   9,C   8,C  10)    -64.21 -0.000311    1.03    -63.18   
   175. D(H  26,C   9,C   8,C   7)    118.53  0.000336    0.49    119.02   
   176. D(H  25,C   9,C   8,C  10)     54.27 -0.000199    1.10     55.36   
   177. D(H  25,C   9,C   8,C   7)   -122.99  0.000448    0.55   -122.44   
   178. D(H  24,C   9,C   8,C  10)    174.83 -0.000660    0.98    175.81   
   179. D(H  24,C   9,C   8,C   7)     -2.42 -0.000013    0.43     -1.99   
   180. D(C  33,C  10,C   8,C   9)     83.64  0.000659    1.46     85.11   
   181. D(C  33,C  10,C   8,C   7)    -99.22  0.000014    2.03    -97.19   
   182. D(H  32,C  10,C   8,C   9)    -38.52  0.000434    1.40    -37.12   
   183. D(H  32,C  10,C   8,C   7)    138.62 -0.000211    1.96    140.59   
   184. D(H  27,C  10,C   8,C   9)   -154.44  0.000374    1.06   -153.38   
   185. D(H  27,C  10,C   8,C   7)     22.70 -0.000271    1.63     24.33   
   186. D(C  28,C  11,C   5,C   6)      1.46  0.000194   -0.26      1.20   
   187. D(C  28,C  11,C   5,C   4)   -179.64  0.000326    0.01   -179.64   
   188. D(C  12,C  11,C   5,C   6)   -179.72 -0.000215    0.46   -179.26   
   189. D(C  12,C  11,C   5,C   4)     -0.82 -0.000083    0.73     -0.10   
   190. D(C   1,C  12,C  11,C  28)    179.75 -0.000190    0.33    180.08   
   191. D(C   1,C  12,C  11,C   5)      0.85  0.000170   -0.35      0.50   
   192. D(O  13,C  12,C   1,C   2)    179.22 -0.000505    0.39    179.62   
   193. D(O  13,C  12,C   1,C   0)     -0.97 -0.000547    0.41     -0.56   
   194. D(C  11,C  12,C   1,C   2)      0.49  0.000050   -0.01      0.48   
   195. D(O  13,C  12,C  11,C   5)   -177.82  0.000713   -0.77   -178.59   
   196. D(C  11,C  12,C   1,C   0)   -179.70  0.000008    0.00   -179.70   
   197. D(O  13,C  12,C  11,C  28)      1.08  0.000354   -0.09      0.99   
   198. D(H  47,O  13,C  12,C  11)     -6.87 -0.001002   -1.14     -8.01   
   199. D(H  47,O  13,C  12,C   1)    174.35 -0.000487   -1.53    172.82   
   200. D(H  31,C  28,C  11,C  12)     61.88  0.000153   -0.31     61.57   
   201. D(H  31,C  28,C  11,C   5)   -119.28 -0.000220    0.41   -118.88   
   202. D(H  30,C  28,C  11,C  12)    -57.87  0.000575   -0.40    -58.27   
   203. D(H  30,C  28,C  11,C   5)    120.96  0.000202    0.32    121.28   
   204. D(H  29,C  28,C  11,C  12)   -178.54  0.000096   -0.42   -178.96   
   205. D(H  29,C  28,C  11,C   5)      0.29 -0.000277    0.30      0.59   
   206. D(C  36,C  33,C  10,H  32)     47.82 -0.000535    2.71     50.53   
   207. D(C  36,C  33,C  10,H  27)    161.96 -0.001448    2.90    164.86   
   208. D(C  36,C  33,C  10,C   8)    -74.65 -0.001012    2.61    -72.04   
   209. D(H  35,C  33,C  10,H  32)    174.09  0.001209    2.36    176.45   
   210. D(H  35,C  33,C  10,H  27)    -71.77  0.000296    2.55    -69.22   
   211. D(H  35,C  33,C  10,C   8)     51.62  0.000732    2.26     53.88   
   212. D(H  34,C  33,C  10,H  32)    -72.67  0.000462    2.45    -70.22   
   213. D(H  34,C  33,C  10,H  27)     41.47 -0.000451    2.64     44.11   
   214. D(H  34,C  33,C  10,C   8)    164.86 -0.000015    2.35    167.21   
   215. D(C  38,C  36,C  33,H  35)     46.99  0.001201   -5.15     41.84   
   216. D(C  38,C  36,C  33,H  34)    -69.74  0.000647   -5.30    -75.03   
   217. D(C  38,C  36,C  33,C  10)    170.79  0.001193   -5.52    165.27   
   218. D(H  37,C  36,C  33,H  35)   -137.37  0.000395   -4.80   -142.17   
   219. D(H  37,C  36,C  33,H  34)    105.90 -0.000159   -4.95    100.95   
   220. D(H  37,C  36,C  33,C  10)    -13.57  0.000387   -5.17    -18.74   
   221. D(C  43,C  38,C  36,H  37)      2.09  0.000689   -0.50      1.59   
   222. D(C  43,C  38,C  36,C  33)    177.69 -0.000045   -0.15    177.54   
   223. D(C  39,C  38,C  36,H  37)   -177.85  0.000740   -0.55   -178.40   
   224. D(C  39,C  38,C  36,C  33)     -2.25  0.000006   -0.20     -2.45   
   225. D(H  42,C  39,C  38,C  43)    -58.00  0.000161   -0.55    -58.55   
   226. D(H  42,C  39,C  38,C  36)    121.94  0.000113   -0.50    121.43   
   227. D(H  41,C  39,C  38,C  43)   -179.03  0.000181   -0.45   -179.47   
   228. D(H  41,C  39,C  38,C  36)      0.91  0.000133   -0.40      0.52   
   229. D(H  40,C  39,C  38,C  43)     59.37  0.000010   -0.60     58.77   
   230. D(H  40,C  39,C  38,C  36)   -120.69 -0.000037   -0.55   -121.24   
   231. D(H  46,C  43,C  38,C  39)     59.24 -0.000013   -0.04     59.20   
   232. D(H  46,C  43,C  38,C  36)   -120.70  0.000034   -0.09   -120.79   
   233. D(H  45,C  43,C  38,C  39)    -58.90 -0.000089   -0.01    -58.90   
   234. D(H  45,C  43,C  38,C  36)    121.16 -0.000042   -0.06    121.10   
   235. D(H  44,C  43,C  38,C  39)   -179.70  0.000061    0.06   -179.64   
   236. D(H  44,C  43,C  38,C  36)      0.36  0.000108    0.01      0.37   
    ----------------------------------------------------------------------------

         *************************************************************
         *                GEOMETRY OPTIMIZATION CYCLE  19            *
         *************************************************************
---------------------------------
CARTESIAN COORDINATES (ANGSTROEM)
---------------------------------
  C      4.477592    1.951175    1.349308
  C      3.386687    1.174650    0.646800
  C      2.187809    1.709510    0.214208
  C      1.776941    3.147020    0.392439
  C      1.211777    0.865617   -0.491051
  C      1.506998   -0.557115   -0.684483
  C      0.442600   -1.388226   -1.377710
  C     -0.462610   -2.068845   -0.366049
  C     -1.806154   -2.121352   -0.363714
  C     -2.525553   -2.851277    0.747661
  C     -2.665352   -1.521096   -1.462265
  C      2.704615   -1.080290   -0.226209
  C      3.626324   -0.212435    0.425194
  O      4.820916   -0.673495    0.864217
  O      0.142118    1.371493   -0.923472
  H      4.259364    3.017717    1.404860
  H      5.432933    1.830363    0.825614
  H      4.632156    1.579870    2.370190
  H      2.421981    3.699712    1.076575
  H      0.749794    3.194517    0.769411
  H      1.772936    3.675876   -0.570089
  H      0.925047   -2.142584   -2.013304
  H     -0.128099   -0.728316   -2.032061
  H      0.070524   -2.565513    0.445557
  H     -1.824481   -3.311951    1.452264
  H     -3.167425   -3.645068    0.338756
  H     -3.184850   -2.187113    1.321291
  H     -2.089946   -1.453486   -2.391425
  C      3.101324   -2.534127   -0.386732
  H      2.340307   -3.110725   -0.911509
  H      4.040684   -2.628177   -0.948167
  H      3.251495   -3.029585    0.583173
  H     -3.506415   -2.199473   -1.664585
  C     -3.241823   -0.105522   -1.183518
  H     -3.631555    0.275249   -2.140877
  H     -2.402222    0.548904   -0.920095
  C     -4.352204   -0.062205   -0.152239
  H     -4.853877   -1.007535    0.057241
  C     -4.823186    1.034946    0.466887
  C     -4.261182    2.420193    0.255628
  H     -3.905981    2.845412    1.205324
  H     -3.435881    2.444552   -0.460212
  H     -5.044174    3.099911   -0.110873
  C     -5.975137    0.959861    1.440804
  H     -6.342718   -0.064606    1.564299
  H     -5.674287    1.335896    2.429526
  H     -6.815377    1.587803    1.112098
  H      4.865692   -1.642137    0.781310

----------------------------
CARTESIAN COORDINATES (A.U.)
----------------------------
  NO LB      ZA    FRAG     MASS         X           Y           Z
   0 C     6.0000    0    12.011    8.461423    3.687187    2.549823
   1 C     6.0000    0    12.011    6.399910    2.219766    1.222274
   2 C     6.0000    0    12.011    4.134360    3.230505    0.404795
   3 C     6.0000    0    12.011    3.357931    5.947006    0.741603
   4 C     6.0000    0    12.011    2.289926    1.635778   -0.927952
   5 C     6.0000    0    12.011    2.847813   -1.052794   -1.293486
   6 C     6.0000    0    12.011    0.836393   -2.623367   -2.603495
   7 C     6.0000    0    12.011   -0.874207   -3.909551   -0.691732
   8 C     6.0000    0    12.011   -3.413137   -4.008775   -0.687321
   9 C     6.0000    0    12.011   -4.772604   -5.388132    1.412874
  10 C     6.0000    0    12.011   -5.036785   -2.874454   -2.763281
  11 C     6.0000    0    12.011    5.110983   -2.041452   -0.427473
  12 C     6.0000    0    12.011    6.852760   -0.401443    0.803499
  13 O     8.0000    0    15.999    9.110211   -1.272721    1.633134
  14 O     8.0000    0    15.999    0.268563    2.591747   -1.745109
  15 H     1.0000    0     1.008    8.049031    5.702658    2.654802
  16 H     1.0000    0     1.008   10.266755    3.458885    1.560184
  17 H     1.0000    0     1.008    8.753507    2.985521    4.479010
  18 H     1.0000    0     1.008    4.576881    6.991442    2.034432
  19 H     1.0000    0     1.008    1.416905    6.036762    1.453977
  20 H     1.0000    0     1.008    3.350364    6.946398   -1.077312
  21 H     1.0000    0     1.008    1.748086   -4.048896   -3.804593
  22 H     1.0000    0     1.008   -0.242072   -1.376318   -3.840038
  23 H     1.0000    0     1.008    0.133270   -4.848118    0.841982
  24 H     1.0000    0     1.008   -3.447769   -6.258681    2.744381
  25 H     1.0000    0     1.008   -5.985566   -6.888180    0.640155
  26 H     1.0000    0     1.008   -6.018494   -4.133045    2.496878
  27 H     1.0000    0     1.008   -3.949426   -2.746691   -4.519138
  28 C     6.0000    0    12.011    5.860654   -4.788806   -0.730818
  29 H     1.0000    0     1.008    4.422539   -5.878419   -1.722502
  30 H     1.0000    0     1.008    7.635786   -4.966534   -1.791777
  31 H     1.0000    0     1.008    6.144435   -5.725086    1.102036
  32 H     1.0000    0     1.008   -6.626164   -4.156401   -3.145610
  33 C     6.0000    0    12.011   -6.126159   -0.199407   -2.236524
  34 H     1.0000    0     1.008   -6.862645    0.520145   -4.045671
  35 H     1.0000    0     1.008   -4.539542    1.037279   -1.738727
  36 C     6.0000    0    12.011   -8.224473   -0.117550   -0.287690
  37 H     1.0000    0     1.008   -9.172499   -1.903965    0.108170
  38 C     6.0000    0    12.011   -9.114500    1.955764    0.882288
  39 C     6.0000    0    12.011   -8.052466    4.573502    0.483068
  40 H     1.0000    0     1.008   -7.381234    5.377049    2.277732
  41 H     1.0000    0     1.008   -6.492874    4.619534   -0.869674
  42 H     1.0000    0     1.008   -9.532108    5.857983   -0.209519
  43 C     6.0000    0    12.011  -11.291373    1.813875    2.722725
  44 H     1.0000    0     1.008  -11.985999   -0.122089    2.956098
  45 H     1.0000    0     1.008  -10.722849    2.524477    4.591140
  46 H     1.0000    0     1.008  -12.879196    3.000513    2.101561
  47 H     1.0000    0     1.008    9.194826   -3.103189    1.476462

--------------------------------
INTERNAL COORDINATES (ANGSTROEM)
--------------------------------
 C      0   0   0     0.000000000000     0.00000000     0.00000000
 C      1   0   0     1.512145951590     0.00000000     0.00000000
 C      2   1   0     1.382215206865   124.91940982     0.00000000
 C      3   2   1     1.505661110075   124.68634294   359.18980357
 C      3   2   1     1.470437182981   120.24892522   178.39507144
 C      5   3   2     1.465856493897   119.11935134     2.20285236
 C      6   5   3     1.517976319867   116.77243810   178.00427191
 C      7   6   5     1.518587537145   111.04687829   265.50682383
 C      8   7   6     1.344571307559   127.90038717   132.82861658
 C      9   8   7     1.511780280963   119.71127403   180.26963550
 C      9   8   7     1.518335453644   123.28159600     2.61942476
 C      6   5   3     1.384924564853   119.81130135   358.78601040
 C     12   6   5     1.423743219590   118.74778412   359.91180490
 O     13  12   6     1.353649822624   120.80273798   181.40478741
 O      5   3   2     1.259789576823   119.85239155   182.49126791
 H      1   2   3     1.090055230301   112.43869830   354.83282905
 H      1   2   3     1.096141801958   110.49980881   234.26087393
 H      1   2   3     1.097249898928   111.10580915   116.23816439
 H      4   3   2     1.090681756503   113.37006737   348.22125970
 H      4   3   2     1.095168648384   109.76029208   226.75953115
 H      4   3   2     1.098255343027   110.91579366   109.83543431
 H      7   6   5     1.098084629756   109.41392951   144.07894895
 H      7   6   5     1.090574704607   108.03779224    27.50128226
 H      8   7   6     1.090694972092   114.10719131   312.90327516
 H     10   9   8     1.095531575545   111.79718173   358.00763286
 H     10   9   8     1.099685008869   110.66599212   237.56421397
 H     10   9   8     1.097650440261   112.20131913   119.02663674
 H     11   9   8     1.094988768188   109.93751891    24.32791721
 C     12   6   5     1.515515902167   123.62142642   180.36177477
 H     29  12   6     1.089496984291   112.07804722     0.59016781
 H     29  12   6     1.098385712373   111.10922655   121.27965796
 H     29  12   6     1.099429417136   112.00098883   241.12417979
 H     11   9   8     1.099325370630   108.79236041   140.59249376
 C     11   9   8     1.553663328755   116.12661561   262.81771904
 H     34  11   9     1.101550718480   106.87541844   167.21171956
 H     34  11   9     1.096628819757   107.62239568    53.87756204
 C     34  11   9     1.516032938203   114.82433821   287.96195363
 H     37  34  11     1.090508078580   116.28556549   341.25543524
 C     37  34  11     1.344945938302   126.36561949   165.27478449
 C     39  37  34     1.509764951085   123.62184440   357.54872475
 H     40  39  37     1.099499899801   110.74658259   238.76285245
 H     40  39  37     1.092767819489   113.15688792     0.51841723
 H     40  39  37     1.099735005528   110.40773185   121.43579840
 C     39  37  34     1.510345696188   121.55885145   177.53870096
 H     44  39  37     1.095399902964   112.03247594     0.36909902
 H     44  39  37     1.099765723312   110.73701474   121.10363532
 H     44  39  37     1.099254749371   111.20909585   239.20722927
 H     14  13  12     0.973214121415   110.60836488   351.99093547

---------------------------
INTERNAL COORDINATES (A.U.)
---------------------------
 C      0   0   0     0.000000000000     0.00000000     0.00000000
 C      1   0   0     2.857541723022     0.00000000     0.00000000
 C      2   1   0     2.612008199116   124.91940982     0.00000000
 C      3   2   1     2.845287148538   124.68634294   359.18980357
 C      3   2   1     2.778723572969   120.24892522   178.39507144
 C      5   3   2     2.770067325096   119.11935134     2.20285236
 C      6   5   3     2.868559522327   116.77243810   178.00427191
 C      7   6   5     2.869714555590   111.04687829   265.50682383
 C      8   7   6     2.540871538815   127.90038717   132.82861658
 C      9   8   7     2.856850705682   119.71127403   180.26963550
 C      9   8   7     2.869238186810   123.28159600     2.61942476
 C      6   5   3     2.617128143712   119.81130135   358.78601040
 C     12   6   5     2.690484770053   118.74778412   359.91180490
 O     13  12   6     2.558027445990   120.80273798   181.40478741
 O      5   3   2     2.380657286564   119.85239155   182.49126791
 H      1   2   3     2.059905856118   112.43869830   354.83282905
 H      1   2   3     2.071407809644   110.49980881   234.26087393
 H      1   2   3     2.073501809447   111.10580915   116.23816439
 H      4   3   2     2.061089819055   113.37006737   348.22125970
 H      4   3   2     2.069568815902   109.76029208   226.75953115
 H      4   3   2     2.075401823436   110.91579366   109.83543431
 H      7   6   5     2.075079222106   109.41392951   144.07894895
 H      7   6   5     2.060887520289   108.03779224    27.50128226
 H      8   7   6     2.061114792899   114.10719131   312.90327516
 H     10   9   8     2.070254648844   111.79718173   358.00763286
 H     10   9   8     2.078103500342   110.66599212   237.56421397
 H     10   9   8     2.074258722872   112.20131913   119.02663674
 H     11   9   8     2.069228891595   109.93751891    24.32791721
 C     12   6   5     2.863910006697   123.62142642   180.36177477
 H     29  12   6     2.058850924043   112.07804722     0.59016781
 H     29  12   6     2.075648185798   111.10922655   121.27965796
 H     29  12   6     2.077620501963   112.00098883   241.12417979
 H     11   9   8     2.077423882563   108.79236041   140.59249376
 C     11   9   8     2.935998195664   116.12661561   262.81771904
 H     34  11   9     2.081629180552   106.87541844   167.21171956
 H     34  11   9     2.072328139905   107.62239568    53.87756204
 C     34  11   9     2.864887063208   114.82433821   287.96195363
 H     37  34  11     2.060761615345   116.28556549   341.25543524
 C     37  34  11     2.541579488320   126.36561949   165.27478449
 C     39  37  34     2.853042284143   123.62184440   357.54872475
 H     40  39  37     2.077753694898   110.74658259   238.76285245
 H     40  39  37     2.065031906796   113.15688792     0.51841723
 H     40  39  37     2.078197980335   110.40773185   121.43579840
 C     39  37  34     2.854139733341   121.55885145   177.53870096
 H     44  39  37     2.070005823725   112.03247594     0.36909902
 H     44  39  37     2.078256028533   110.73701474   121.10363532
 H     44  39  37     2.077290427724   111.20909585   239.20722927
 H     14  13  12     1.839108159139   110.60836488   351.99093547


           ************************************************************
           *        Program running with 4 parallel MPI-processes     *
           *              working on a common directory               *
           ************************************************************
------------------------------------------------------------------------------
                   ___                                                        
                  /   \      - P O W E R E D   B Y -                         
                 /     \                                                     
                 |  |  |   _    _      __       _____    __    __             
                 |  |  |  | |  | |    /  \     |  _  \  |  |  /  |          
                  \  \/   | |  | |   /    \    | | | |  |  | /  /          
                 / \  \   | |__| |  /  /\  \   | |_| |  |  |/  /          
                |  |  |   |  __  | /  /__\  \  |    /   |      \           
                |  |  |   | |  | | |   __   |  |    \   |  |\   \          
                \     /   | |  | | |  |  |  |  | |\  \  |  | \   \       
                 \___/    |_|  |_| |__|  |__|  |_| \__\ |__|  \__/        
                                                                              
                      - O R C A' S   B I G   F R I E N D -                    
                                      &                                       
                       - I N T E G R A L  F E E D E R -                       
                                                                              
 v1 FN, 2020, v2 2021                                                         
------------------------------------------------------------------------------


Reading SHARK input file mPQ2_1e_1H_B3LYP_631Gd_opt.SHARKINP.tmp ... ok
----------------------
SHARK INTEGRAL PACKAGE
----------------------

Number of atoms                             ...     48
Number of basis functions                   ...    348
Number of shells                            ...    180
Maximum angular momentum                    ...      2
Integral batch strategy                     ... SHARK/LIBINT Hybrid
RI-J (if used) integral strategy            ... SPLIT-RIJ (Revised 2003 algorithm where possible)
Printlevel                                  ...      1
Contraction scheme used                     ... SEGMENTED contraction
Coulomb Range Separation                    ... NOT USED
Exchange Range Separation                   ... NOT USED
Finite Nucleus Model                        ... NOT USED
Auxiliary Coulomb fitting basis             ... AVAILABLE
   # of basis functions in Aux-J            ...   1326
   # of shells in Aux-J                     ...    450
   Maximum angular momentum in Aux-J        ...      4
Auxiliary J/K fitting basis                 ... NOT available
Auxiliary Correlation fitting basis         ... NOT available
Auxiliary 'external' fitting basis          ... NOT available
Integral threshold                          ...     2.500000e-11
Primitive cut-off                           ...     2.500000e-12
Primitive pair pre-selection threshold      ...     2.500000e-12

Calculating pre-screening integrals         ... done (  0.1 sec) Dimension = 180
Organizing shell pair data                  ... done (  0.1 sec)
Shell pair information
Total number of shell pairs                 ...     16290
Shell pairs after pre-screening             ...     11164
Total number of primitive shell pairs       ...     90198
Primitive shell pairs kept                  ...     34158
          la=0 lb=0:   4485 shell pairs
          la=1 lb=0:   3684 shell pairs
          la=1 lb=1:    759 shell pairs
          la=2 lb=0:   1465 shell pairs
          la=2 lb=1:    641 shell pairs
          la=2 lb=2:    130 shell pairs

Calculating one electron integrals          ... done (  0.1 sec)
Calculating RI/J V-Matrix + Cholesky decomp.... done (  0.1 sec)
Calculating Nuclear repulsion               ... done (  0.0 sec) ENN=   1652.144138199748 Eh

SHARK setup successfully completed in   0.7 seconds

Maximum memory used throughout the entire GTOINT-calculation: 26.8 MB
[1717809842.882707] [eu-a2p-091:43101:0]          mpool.c:38   UCX  WARN  object 0x2c3f840 was not returned to mpool ucp_requests
[1717809842.882735] [eu-a2p-091:43101:0]          mpool.c:38   UCX  WARN  object 0x2c3fa00 was not returned to mpool ucp_requests
[1717809842.882742] [eu-a2p-091:43101:0]          mpool.c:38   UCX  WARN  object 0x2c3fbc0 was not returned to mpool ucp_requests
[1717809842.882748] [eu-a2p-091:43101:0]          mpool.c:38   UCX  WARN  object 0x2c3fd80 was not returned to mpool ucp_requests
[1717809842.882753] [eu-a2p-091:43101:0]          mpool.c:38   UCX  WARN  object 0x2c3ff40 was not returned to mpool ucp_requests
[1717809842.882758] [eu-a2p-091:43101:0]          mpool.c:38   UCX  WARN  object 0x2c40100 was not returned to mpool ucp_requests
[1717809842.882763] [eu-a2p-091:43101:0]          mpool.c:38   UCX  WARN  object 0x2c402c0 was not returned to mpool ucp_requests
[1717809842.882768] [eu-a2p-091:43101:0]          mpool.c:38   UCX  WARN  object 0x2c40480 was not returned to mpool ucp_requests
[1717809842.882773] [eu-a2p-091:43101:0]          mpool.c:38   UCX  WARN  object 0x2c40640 was not returned to mpool ucp_requests
[1717809842.882778] [eu-a2p-091:43101:0]          mpool.c:38   UCX  WARN  object 0x2c40800 was not returned to mpool ucp_requests
[1717809842.882783] [eu-a2p-091:43101:0]          mpool.c:38   UCX  WARN  object 0x2c409c0 was not returned to mpool ucp_requests
[1717809842.882788] [eu-a2p-091:43101:0]          mpool.c:38   UCX  WARN  object 0x2c40b80 was not returned to mpool ucp_requests
[1717809842.882793] [eu-a2p-091:43101:0]          mpool.c:38   UCX  WARN  object 0x2c40d40 was not returned to mpool ucp_requests
[1717809842.910397] [eu-a2p-091:43102:0]          mpool.c:38   UCX  WARN  object 0x3713880 was not returned to mpool ucp_requests
[1717809842.910428] [eu-a2p-091:43102:0]          mpool.c:38   UCX  WARN  object 0x3713a40 was not returned to mpool ucp_requests
[1717809842.910435] [eu-a2p-091:43102:0]          mpool.c:38   UCX  WARN  object 0x3713c00 was not returned to mpool ucp_requests
[1717809842.910440] [eu-a2p-091:43102:0]          mpool.c:38   UCX  WARN  object 0x3713dc0 was not returned to mpool ucp_requests
[1717809842.910446] [eu-a2p-091:43102:0]          mpool.c:38   UCX  WARN  object 0x3713f80 was not returned to mpool ucp_requests
[1717809842.910451] [eu-a2p-091:43102:0]          mpool.c:38   UCX  WARN  object 0x3714140 was not returned to mpool ucp_requests
[1717809842.910457] [eu-a2p-091:43102:0]          mpool.c:38   UCX  WARN  object 0x3714300 was not returned to mpool ucp_requests
[1717809842.910462] [eu-a2p-091:43102:0]          mpool.c:38   UCX  WARN  object 0x37144c0 was not returned to mpool ucp_requests
[1717809842.910468] [eu-a2p-091:43102:0]          mpool.c:38   UCX  WARN  object 0x3714680 was not returned to mpool ucp_requests
[1717809842.910473] [eu-a2p-091:43102:0]          mpool.c:38   UCX  WARN  object 0x3714840 was not returned to mpool ucp_requests
[1717809842.910479] [eu-a2p-091:43102:0]          mpool.c:38   UCX  WARN  object 0x3714a00 was not returned to mpool ucp_requests
[1717809842.910484] [eu-a2p-091:43102:0]          mpool.c:38   UCX  WARN  object 0x3714bc0 was not returned to mpool ucp_requests
[1717809842.910490] [eu-a2p-091:43102:0]          mpool.c:38   UCX  WARN  object 0x3714d80 was not returned to mpool ucp_requests
[1717809842.910495] [eu-a2p-091:43102:0]          mpool.c:38   UCX  WARN  object 0x3714f40 was not returned to mpool ucp_requests
[1717809842.910500] [eu-a2p-091:43102:0]          mpool.c:38   UCX  WARN  object 0x3715100 was not returned to mpool ucp_requests
[1717809842.910505] [eu-a2p-091:43102:0]          mpool.c:38   UCX  WARN  object 0x37152c0 was not returned to mpool ucp_requests
[1717809842.910511] [eu-a2p-091:43102:0]          mpool.c:38   UCX  WARN  object 0x3715480 was not returned to mpool ucp_requests
[1717809842.910516] [eu-a2p-091:43102:0]          mpool.c:38   UCX  WARN  object 0x3715640 was not returned to mpool ucp_requests
[1717809842.910521] [eu-a2p-091:43102:0]          mpool.c:38   UCX  WARN  object 0x3715800 was not returned to mpool ucp_requests
[1717809842.910526] [eu-a2p-091:43102:0]          mpool.c:38   UCX  WARN  object 0x37159c0 was not returned to mpool ucp_requests
[1717809842.910531] [eu-a2p-091:43102:0]          mpool.c:38   UCX  WARN  object 0x3715b80 was not returned to mpool ucp_requests
[1717809842.910539] [eu-a2p-091:43102:0]          mpool.c:38   UCX  WARN  object 0x3715d40 was not returned to mpool ucp_requests
[1717809842.910310] [eu-a2p-091:43103:0]          mpool.c:38   UCX  WARN  object 0x27250c0 was not returned to mpool ucp_requests
[1717809842.910341] [eu-a2p-091:43103:0]          mpool.c:38   UCX  WARN  object 0x2725280 was not returned to mpool ucp_requests
[1717809842.910347] [eu-a2p-091:43103:0]          mpool.c:38   UCX  WARN  object 0x2725440 was not returned to mpool ucp_requests
[1717809842.910352] [eu-a2p-091:43103:0]          mpool.c:38   UCX  WARN  object 0x2725600 was not returned to mpool ucp_requests
[1717809842.910356] [eu-a2p-091:43103:0]          mpool.c:38   UCX  WARN  object 0x27257c0 was not returned to mpool ucp_requests
[1717809842.910360] [eu-a2p-091:43103:0]          mpool.c:38   UCX  WARN  object 0x2725980 was not returned to mpool ucp_requests
[1717809842.910364] [eu-a2p-091:43103:0]          mpool.c:38   UCX  WARN  object 0x2725b40 was not returned to mpool ucp_requests
[1717809842.910369] [eu-a2p-091:43103:0]          mpool.c:38   UCX  WARN  object 0x2725d00 was not returned to mpool ucp_requests
[1717809842.910375] [eu-a2p-091:43103:0]          mpool.c:38   UCX  WARN  object 0x2725ec0 was not returned to mpool ucp_requests
[1717809842.910380] [eu-a2p-091:43103:0]          mpool.c:38   UCX  WARN  object 0x2726080 was not returned to mpool ucp_requests
[1717809842.910385] [eu-a2p-091:43103:0]          mpool.c:38   UCX  WARN  object 0x2726240 was not returned to mpool ucp_requests
[1717809842.910390] [eu-a2p-091:43103:0]          mpool.c:38   UCX  WARN  object 0x2726400 was not returned to mpool ucp_requests
[1717809842.910394] [eu-a2p-091:43103:0]          mpool.c:38   UCX  WARN  object 0x27265c0 was not returned to mpool ucp_requests
[1717809842.910400] [eu-a2p-091:43103:0]          mpool.c:38   UCX  WARN  object 0x2726780 was not returned to mpool ucp_requests
[1717809842.910405] [eu-a2p-091:43103:0]          mpool.c:38   UCX  WARN  object 0x2726940 was not returned to mpool ucp_requests
[1717809842.910409] [eu-a2p-091:43103:0]          mpool.c:38   UCX  WARN  object 0x2726b00 was not returned to mpool ucp_requests
[1717809842.910414] [eu-a2p-091:43103:0]          mpool.c:38   UCX  WARN  object 0x2726cc0 was not returned to mpool ucp_requests
[1717809842.910419] [eu-a2p-091:43103:0]          mpool.c:38   UCX  WARN  object 0x2726e80 was not returned to mpool ucp_requests
[1717809842.910423] [eu-a2p-091:43103:0]          mpool.c:38   UCX  WARN  object 0x2727040 was not returned to mpool ucp_requests
[1717809842.910427] [eu-a2p-091:43103:0]          mpool.c:38   UCX  WARN  object 0x2727200 was not returned to mpool ucp_requests
[1717809842.910432] [eu-a2p-091:43103:0]          mpool.c:38   UCX  WARN  object 0x27273c0 was not returned to mpool ucp_requests
[1717809842.910436] [eu-a2p-091:43103:0]          mpool.c:38   UCX  WARN  object 0x2727580 was not returned to mpool ucp_requests


           ************************************************************
           *        Program running with 4 parallel MPI-processes     *
           *              working on a common directory               *
           ************************************************************

Diagonalization of the overlap matrix:
Smallest eigenvalue                        ... 3.650e-04
Time for diagonalization                   ...    0.028 sec
Threshold for overlap eigenvalues          ... 1.000e-08
Number of eigenvalues below threshold      ... 0
Time for construction of square roots      ...    0.013 sec
Total time needed                          ...    0.042 sec

-------------------
DFT GRID GENERATION
-------------------

General Integration Accuracy     IntAcc      ... 4.959
Radial Grid Type                 RadialGrid  ... OptM3 with GC (2021)
Angular Grid (max. ang.)         AngularGrid ... 6 (Lebedev-590)
Angular grid pruning method      GridPruning ... 4 (adaptive)
Weight generation scheme         WeightScheme... Becke
Basis function cutoff            BFCut       ... 1.0000e-11
Integration weight cutoff        WCut        ... 1.0000e-14
Angular grids for H and He will be reduced by one unit
Partially contracted basis set               ... off
Rotationally invariant grid construction     ... off

Total number of grid points                  ...   527538
Total number of batches                      ...     8267
Average number of points per batch           ...       63
Average number of grid points per atom       ...    10990
Time for grid setup =    7.749 sec

--------------------
COSX GRID GENERATION
--------------------

GRIDX 1
-------
General Integration Accuracy     IntAcc      ... 4.020
Radial Grid Type                 RadialGrid  ... OptM3 with GC (2021)
Angular Grid (max. ang.)         AngularGrid ... 2 (Lebedev-110)
Angular grid pruning method      GridPruning ... 4 (adaptive)
Weight generation scheme         WeightScheme... Becke
Basis function cutoff            BFCut       ... 1.0000e-11
Integration weight cutoff        WCut        ... 1.0000e-14
Angular grids for H and He will be reduced by one unit
Partially contracted basis set               ... on
Rotationally invariant grid construction     ... off

Total number of grid points                  ...    56553
Total number of batches                      ...      908
Average number of points per batch           ...       62
Average number of grid points per atom       ...     1178
UseSFitting                                  ... on

GRIDX 2
-------
General Integration Accuracy     IntAcc      ... 4.338
Radial Grid Type                 RadialGrid  ... OptM3 with GC (2021)
Angular Grid (max. ang.)         AngularGrid ... 3 (Lebedev-194)
Angular grid pruning method      GridPruning ... 4 (adaptive)
Weight generation scheme         WeightScheme... Becke
Basis function cutoff            BFCut       ... 1.0000e-11
Integration weight cutoff        WCut        ... 1.0000e-14
Angular grids for H and He will be reduced by one unit
Partially contracted basis set               ... on
Rotationally invariant grid construction     ... off

Total number of grid points                  ...   123035
Total number of batches                      ...     1949
Average number of points per batch           ...       63
Average number of grid points per atom       ...     2563
UseSFitting                                  ... on

GRIDX 3
-------
General Integration Accuracy     IntAcc      ... 4.871
Radial Grid Type                 RadialGrid  ... OptM3 with GC (2021)
Angular Grid (max. ang.)         AngularGrid ... 4 (Lebedev-302)
Angular grid pruning method      GridPruning ... 4 (adaptive)
Weight generation scheme         WeightScheme... Becke
Basis function cutoff            BFCut       ... 1.0000e-11
Integration weight cutoff        WCut        ... 1.0000e-14
Angular grids for H and He will be reduced by one unit
Partially contracted basis set               ... on
Rotationally invariant grid construction     ... off

Total number of grid points                  ...   236624
Total number of batches                      ...     3719
Average number of points per batch           ...       63
Average number of grid points per atom       ...     4930
UseSFitting                                  ... on

Time for X-Grid setup             =    4.045 sec


--------------------
CPCM SOLVATION MODEL
--------------------
CPCM parameters:
  Epsilon                                         ...      80.4000
  Refrac                                          ...       1.3300
  Rsolv                                           ...       1.3000
  Surface type                                    ... GAUSSIAN VDW
  Epsilon function type                           ...         CPCM
Radii:
 Radius for C  used is    3.8550 Bohr (=   2.0400 Ang.)
 Radius for O  used is    3.4469 Bohr (=   1.8240 Ang.)
 Radius for H  used is    2.4944 Bohr (=   1.3200 Ang.)
Calculating surface                               ...        done! (  0.0s)
GEPOL surface points                              ...         2531
GEPOL Volume                                      ...    2616.6489
GEPOL Surface-area                                ...    1355.4365
Calculating surface distance matrix               ...        done! (  0.1s)
Performing Cholesky decomposition & store         ...        done! (  0.3s)
Overall time for CPCM initialization              ...                 0.4s
--------------
SCF ITERATIONS
--------------
ITER       Energy         Delta-E        Max-DP      RMS-DP      [F,P]     Damp
               ***  Starting incremental Fock matrix formation  ***
  0   -890.0918919795   0.000000000000 0.00329760  0.00005893  0.0346639 0.7000
  1   -890.0956971324  -0.003805152975 0.00314906  0.00005756  0.0274350 0.7000
                               ***Turning on DIIS***
  2   -890.0987343286  -0.003037196157 0.00833620  0.00015664  0.0206311 0.0000
  3   -890.1065405916  -0.007806263015 0.00101581  0.00002489  0.0028353 0.0000
  4   -890.1066651664  -0.000124574794 0.00050156  0.00001644  0.0009085 0.0000
               *** Restarting incremental Fock matrix formation ***
                                   *** Resetting DIIS ***
  5   -890.1066849008  -0.000019734380 0.00038741  0.00000596  0.0003927 0.0000
  6   -890.1066835321   0.000001368725 0.00023509  0.00000374  0.0006893 0.0000
  7   -890.1066861406  -0.000002608516 0.00005717  0.00000073  0.0000682 0.0000
  8   -890.1066861661  -0.000000025536 0.00003416  0.00000041  0.0000635 0.0000
  9   -890.1066861848  -0.000000018687 0.00001699  0.00000020  0.0000247 0.0000
 10   -890.1066861944  -0.000000009595 0.00001117  0.00000010  0.0000080 0.0000
 11   -890.1066861927   0.000000001650 0.00000924  0.00000008  0.0000065 0.0000
 12   -890.1066861938  -0.000000001076 0.00000410  0.00000004  0.0000022 0.0000
 13   -890.1066862083  -0.000000014513 0.00000414  0.00000004  0.0000011 0.0000
                 **** Energy Check signals convergence ****

               *****************************************************
               *                     SUCCESS                       *
               *           SCF CONVERGED AFTER  14 CYCLES          *
               *****************************************************

Old exchange energy                            =    -24.928124807 Eh
New exchange energy                            =    -24.928131238 Eh
Exchange energy change after final integration =     -0.000006430 Eh
Total energy after final integration           =   -890.106692644 Eh
Final COS-X integration done in                =    27.786 sec
Total Energy       :         -890.10669264 Eh          -24221.03448 eV
  Last Energy change         ...   -5.4774e-09  Tolerance :   1.0000e-08
  Last MAX-Density change    ...    0.0000e+00  Tolerance :   1.0000e-07
             **** THE GBW FILE WAS UPDATED (mPQ2_1e_1H_B3LYP_631Gd_opt.gbw) ****
             **** DENSITY mPQ2_1e_1H_B3LYP_631Gd_opt.scfp WAS UPDATED ****
             **** ENERGY FILE WAS UPDATED (mPQ2_1e_1H_B3LYP_631Gd_opt.en.tmp) ****
----------------------
UHF SPIN CONTAMINATION
----------------------

Warning: in a DFT calculation there is little theoretical justification to 
         calculate <S**2> as in Hartree-Fock theory. We will do it anyways
         but you should keep in mind that the values have only limited relevance

Expectation value of <S**2>     :     0.770463
Ideal value S*(S+1) for S=0.5   :     0.750000
Deviation                       :     0.020463

             **** THE GBW FILE WAS UPDATED (mPQ2_1e_1H_B3LYP_631Gd_opt.gbw) ****
             **** DENSITY mPQ2_1e_1H_B3LYP_631Gd_opt.scfp WAS UPDATED ****
Total SCF time: 0 days 0 hours 3 min 45 sec 

Maximum memory used throughout the entire SCF-calculation: 185.4 MB

-------------------------   --------------------
FINAL SINGLE POINT ENERGY      -890.106692644179
-------------------------   --------------------


           ************************************************************
           *        Program running with 4 parallel MPI-processes     *
           *              working on a common directory               *
           ************************************************************
------------------------------------------------------------------------------
                         ORCA SCF GRADIENT CALCULATION
------------------------------------------------------------------------------

 ... reading COSX grid (gridx3)
Gradient of the Kohn-Sham DFT energy:
Kohn-Sham wavefunction type      ... UKS
Hartree-Fock exchange scaling    ...    0.200
Number of operators              ...    2
Number of atoms                  ...   48
Basis set dimensions             ...  348
Integral neglect threshold       ... 2.5e-11
Integral primitive cutoff        ... 2.5e-12
SHARK Integral package           ... ON

Nuc. rep. gradient       (SHARK) ... done (  0.0 sec)
HCore & Overlap gradient (SHARK) ... done (  0.5 sec)
RI-J gradient            (SHARK) ... done (  2.0 sec)
COSX-gradient                    ... done ( 42.6 sec)
Exchange-correlation gradient    ... done

------------------
CARTESIAN GRADIENT
------------------

   1   C   :   -0.000344061   -0.000651278    0.000205708
   2   C   :   -0.001039116   -0.000559579   -0.000838185
   3   C   :    0.002379909    0.000056112    0.002061991
   4   C   :    0.000402351   -0.000727171   -0.000273429
   5   C   :   -0.005157468    0.001821119   -0.003115000
   6   C   :    0.000798807   -0.001950610    0.001755770
   7   C   :   -0.001662947   -0.000107119   -0.001606286
   8   C   :   -0.000151934   -0.000457252    0.001022174
   9   C   :   -0.001764939   -0.000357723    0.000155141
  10   C   :    0.001173565    0.001911979   -0.000414672
  11   C   :    0.002537815   -0.002197478    0.000331180
  12   C   :    0.000268761    0.002604854   -0.000690426
  13   C   :    0.000852797    0.000410115    0.001684004
  14   O   :    0.001125638   -0.000098928   -0.001970899
  15   O   :    0.001941414   -0.001008469    0.000682374
  16   H   :    0.000333766   -0.000107276   -0.000083900
  17   H   :   -0.000066027   -0.000038676    0.000055807
  18   H   :    0.000235665    0.000169943    0.000047758
  19   H   :   -0.000434463    0.000435301   -0.000163980
  20   H   :    0.000128952   -0.000354450   -0.000042470
  21   H   :   -0.000193848    0.000137622    0.000210045
  22   H   :    0.000491202    0.000200341    0.000255152
  23   H   :    0.000222531    0.000133369   -0.000072457
  24   H   :    0.000490050    0.000038881   -0.000760237
  25   H   :   -0.000475652   -0.000165954    0.000296376
  26   H   :    0.000181925   -0.000051340   -0.000293384
  27   H   :    0.000076401   -0.001074461    0.000736402
  28   H   :   -0.000027359    0.001216249   -0.000130860
  29   C   :    0.000096983   -0.000070205   -0.000656207
  30   H   :   -0.000369536    0.000083120    0.000872075
  31   H   :    0.000151246    0.000552013    0.000897625
  32   H   :    0.000104790   -0.000986067   -0.000602262
  33   H   :   -0.000228999    0.000671708    0.000460456
  34   C   :   -0.000867083    0.003750794   -0.000081834
  35   H   :   -0.000298778    0.000289155    0.000271782
  36   H   :    0.001656166   -0.001181575   -0.001160958
  37   C   :    0.000184394   -0.003887986    0.000241639
  38   H   :   -0.000349112    0.000768599    0.000780674
  39   C   :   -0.001726470    0.001494224   -0.000006246
  40   C   :    0.000678917   -0.000890597   -0.000185460
  41   H   :   -0.000127038   -0.000129208   -0.000049122
  42   H   :   -0.000304865    0.000134100   -0.000225214
  43   H   :   -0.000027046   -0.000047752    0.000025634
  44   C   :   -0.000409341    0.000640775   -0.000630879
  45   H   :   -0.000070117    0.000128561    0.000193717
  46   H   :    0.000450860   -0.000140100   -0.000185419
  47   H   :    0.000085761   -0.000260529    0.000107695
  48   H   :   -0.000899763   -0.000091788    0.000978602

Difference to translation invariance:
           :    0.0000547054    0.0000553644    0.0000899952

Difference to rotation invariance:
           :   -0.0006410951    0.0006134221    0.0005465506

Norm of the cartesian gradient     ...    0.0128741282
RMS gradient                       ...    0.0010728440
MAX gradient                       ...    0.0051574675

-------
TIMINGS
-------

Total SCF gradient time            ...       67.426 sec

One electron gradient       ....       0.535 sec  (  0.8%)
RI-J Coulomb gradient       ....       1.977 sec  (  2.9%)
COSX gradient               ....      42.612 sec  ( 63.2%)
XC gradient                 ....      19.408 sec  ( 28.8%)
CPCM gradient               ....       1.040 sec  (  1.5%)
   A-Matrix (El+Nuc)        ....       0.263 sec  (  0.4%)
   Potential                ....       0.778 sec  (  1.2%)

Maximum memory used throughout the entire SCFGRAD-calculation: 120.9 MB
------------------------------------------------------------------------------
                         ORCA GEOMETRY RELAXATION STEP
------------------------------------------------------------------------------

Reading the OPT-File                    .... done
Getting information on internals        .... done
Copying old internal coords+grads       .... done
Making the new internal coordinates     .... (new redundants).... done
Validating the new internal coordinates .... (new redundants).... done
Calculating the B-matrix                .... done
Calculating the G,G- and P matrices     .... done
Transforming gradient to internals      .... done
Projecting the internal gradient        .... done
Number of atoms                         ....  48
Number of internal coordinates          .... 236
Current Energy                          ....  -890.106692644 Eh
Current gradient norm                   ....     0.012874128 Eh/bohr
Maximum allowed component of the step   ....  0.300
Current trust radius                    ....  0.300
Updating the Hessian (BFGS)             .... done
Forming the augmented Hessian           .... done
Diagonalizing the augmented Hessian     .... done
Last element of RFO vector              ....  0.890178702
Lowest eigenvalues of augmented Hessian:
 -0.000687169  0.000601508  0.000972375  0.005787654  0.009107479
Length of the computed step             ....  0.511820316
Warning: the length of the step is outside the trust region - taking restricted step instead
The input lambda is                     ....    -0.000687
   iter:   1  x=   -0.001063  g=  457.371058 f(x)=     0.171960
   iter:   2  x=   -0.001382  g=  189.202309 f(x)=     0.060262
   iter:   3  x=   -0.001523  g=  105.871025 f(x)=     0.014995
   iter:   4  x=   -0.001542  g=   84.590828 f(x)=     0.001583
   iter:   5  x=   -0.001542  g=   82.225344 f(x)=     0.000022
   iter:   6  x=   -0.001542  g=   82.191762 f(x)=     0.000000
   iter:   7  x=   -0.001542  g=   82.191755 f(x)=     0.000000
The output lambda is                    ....    -0.001542 (7 iterations)
The final length of the internal step   ....  0.300000000
Converting the step to cartesian space:
 Initial RMS(Int)=    0.0195283366
Transforming coordinates:
 Iter   0:  RMS(Cart)=    0.1522158111 RMS(Int)=    0.5774039027
 Iter   1:  RMS(Cart)=    0.0062212784 RMS(Int)=    0.0022346691
 Iter   2:  RMS(Cart)=    0.0006143828 RMS(Int)=    0.0001293841
 Iter   3:  RMS(Cart)=    0.0000645590 RMS(Int)=    0.0000234228
 Iter   4:  RMS(Cart)=    0.0000068289 RMS(Int)=    0.0000017343
 Iter   5:  RMS(Cart)=    0.0000007345 RMS(Int)=    0.0000002466
 Iter   6:  RMS(Cart)=    0.0000000777 RMS(Int)=    0.0000000226
done
Storing new coordinates                 .... done

                                .--------------------.
          ----------------------|Geometry convergence|-------------------------
          Item                value                   Tolerance       Converged
          ---------------------------------------------------------------------
          Energy change      -0.0004267014            0.0000002000      NO
          RMS gradient        0.0007405369            0.0000080000      NO
          MAX gradient        0.0036756497            0.0000300000      NO
          RMS step            0.0195283366            0.0001000000      NO
          MAX step            0.1145038434            0.0002000000      NO
          ........................................................
          Max(Bonds)      0.0029      Max(Angles)    0.44
          Max(Dihed)        6.56      Max(Improp)    0.00
          ---------------------------------------------------------------------

The optimization has not yet converged - more geometry cycles are needed


    ---------------------------------------------------------------------------
                         Redundant Internal Coordinates
                            (Angstroem and degrees)

        Definition                    Value    dE/dq     Step     New-Value
    ----------------------------------------------------------------------------
     1. B(C   1,C   0)                1.5121 -0.000110 -0.0004    1.5117   
     2. B(C   2,C   1)                1.3822  0.000105 -0.0012    1.3810   
     3. B(C   3,C   2)                1.5057 -0.000499 -0.0005    1.5051   
     4. B(C   4,C   2)                1.4704  0.002360  0.0004    1.4709   
     5. B(C   5,C   4)                1.4659  0.000586  0.0017    1.4675   
     6. B(C   6,C   5)                1.5180  0.000437  0.0011    1.5191   
     7. B(C   7,C   6)                1.5186 -0.000210  0.0015    1.5201   
     8. B(C   8,C   7)                1.3446 -0.000346  0.0001    1.3447   
     9. B(C   9,C   8)                1.5118 -0.000527 -0.0011    1.5107   
    10. B(C  10,C   8)                1.5183 -0.000290 -0.0022    1.5161   
    11. B(C  11,C   5)                1.3849 -0.000210 -0.0001    1.3848   
    12. B(C  12,C  11)                1.4237 -0.000697  0.0010    1.4247   
    13. B(C  12,C   1)                1.4250 -0.001273  0.0001    1.4251   
    14. B(O  13,C  12)                1.3536 -0.000059  0.0004    1.3540   
    15. B(O  14,C   4)                1.2598 -0.002288 -0.0014    1.2584   
    16. B(H  15,C   0)                1.0901 -0.000180  0.0003    1.0904   
    17. B(H  16,C   0)                1.0961 -0.000082 -0.0002    1.0959   
    18. B(H  17,C   0)                1.0972  0.000024 -0.0001    1.0971   
    19. B(H  18,C   3)                1.0907 -0.000139 -0.0001    1.0906   
    20. B(H  19,C   3)                1.0952 -0.000150  0.0002    1.0954   
    21. B(H  20,C   3)                1.0983 -0.000121  0.0000    1.0983   
    22. B(H  21,C   6)                1.0981 -0.000068 -0.0017    1.0964   
    23. B(H  22,C   6)                1.0906  0.000010  0.0008    1.0914   
    24. B(H  23,C   7)                1.0907 -0.000348 -0.0001    1.0906   
    25. B(H  24,C   9)                1.0955 -0.000049 -0.0000    1.0955   
    26. B(H  25,C   9)                1.0997  0.000045 -0.0003    1.0994   
    27. B(H  26,C   9)                1.0977 -0.000314  0.0003    1.0980   
    28. B(H  27,C  10)                1.0950  0.000175  0.0002    1.0952   
    29. B(C  28,C  11)                1.5155  0.000353 -0.0001    1.5155   
    30. B(H  29,C  28)                1.0895 -0.000202 -0.0003    1.0892   
    31. B(H  30,C  28)                1.0984 -0.000377  0.0003    1.0986   
    32. B(H  31,C  28)                1.0994 -0.000075 -0.0002    1.0993   
    33. B(H  32,C  10)                1.0993 -0.000323 -0.0002    1.0991   
    34. B(C  33,C  10)                1.5537  0.000865  0.0003    1.5540   
    35. B(H  34,C  33)                1.1016 -0.000027  0.0003    1.1018   
    36. B(H  35,C  33)                1.0966  0.000284 -0.0007    1.0960   
    37. B(C  36,C  33)                1.5160  0.001155 -0.0029    1.5131   
    38. B(H  37,C  36)                1.0905 -0.000356  0.0002    1.0907   
    39. B(C  38,C  36)                1.3449  0.000819 -0.0003    1.3447   
    40. B(C  39,C  38)                1.5098 -0.000714 -0.0011    1.5087   
    41. B(H  40,C  39)                1.0995 -0.000134 -0.0002    1.0993   
    42. B(H  41,C  39)                1.0928 -0.000079  0.0002    1.0930   
    43. B(H  42,C  39)                1.0997 -0.000018 -0.0001    1.0997   
    44. B(C  43,C  38)                1.5103 -0.000398  0.0002    1.5106   
    45. B(H  44,C  43)                1.0954 -0.000074 -0.0001    1.0953   
    46. B(H  45,C  43)                1.0998 -0.000095  0.0000    1.0998   
    47. B(H  46,C  43)                1.0993 -0.000245 -0.0003    1.0989   
    48. B(H  47,O  13)                0.9732 -0.000029 -0.0003    0.9730   
    49. A(C   1,C   0,H  16)          110.50 -0.000208    0.03    110.53   
    50. A(H  15,C   0,H  17)          108.17 -0.000190   -0.02    108.16   
    51. A(H  16,C   0,H  17)          106.53 -0.000169    0.04    106.57   
    52. A(C   1,C   0,H  17)          111.11  0.000404    0.04    111.14   
    53. A(H  15,C   0,H  16)          107.86 -0.000164    0.00    107.86   
    54. A(C   1,C   0,H  15)          112.44  0.000288   -0.09    112.35   
    55. A(C   0,C   1,C  12)          116.79 -0.001209    0.19    116.98   
    56. A(C   0,C   1,C   2)          124.92  0.000915   -0.28    124.64   
    57. A(C   2,C   1,C  12)          118.29  0.000294    0.09    118.37   
    58. A(C   3,C   2,C   4)          115.06 -0.001644    0.11    115.17   
    59. A(C   1,C   2,C   4)          120.25  0.000800    0.10    120.35   
    60. A(C   1,C   2,C   3)          124.69  0.000844   -0.21    124.48   
    61. A(H  18,C   3,H  19)          108.47 -0.000134    0.08    108.55   
    62. A(H  18,C   3,H  20)          107.93 -0.000413   -0.05    107.88   
    63. A(C   2,C   3,H  19)          109.76 -0.000804   -0.05    109.71   
    64. A(C   2,C   3,H  18)          113.37  0.000975   -0.03    113.34   
    65. A(C   2,C   3,H  20)          110.92  0.000320    0.04    110.96   
    66. A(H  19,C   3,H  20)          106.10 -0.000007    0.01    106.12   
    67. A(C   5,C   4,O  14)          121.03  0.000769    0.13    121.16   
    68. A(C   2,C   4,C   5)          119.12 -0.001815   -0.12    119.00   
    69. A(C   2,C   4,O  14)          119.85  0.001047   -0.01    119.84   
    70. A(C   6,C   5,C  11)          123.41 -0.000085   -0.01    123.40   
    71. A(C   4,C   5,C  11)          119.81 -0.000039    0.02    119.84   
    72. A(C   4,C   5,C   6)          116.77  0.000126    0.00    116.77   
    73. A(C   5,C   6,C   7)          111.05 -0.001833   -0.25    110.79   
    74. A(C   7,C   6,H  22)          111.04  0.000557    0.13    111.17   
    75. A(C   5,C   6,H  22)          108.04  0.000679   -0.01    108.03   
    76. A(C   5,C   6,H  21)          109.41 -0.000176    0.12    109.54   
    77. A(H  21,C   6,H  22)          107.36 -0.000109   -0.03    107.32   
    78. A(C   7,C   6,H  21)          109.85  0.000927    0.04    109.90   
    79. A(C   8,C   7,H  23)          117.99  0.001047    0.05    118.04   
    80. A(C   6,C   7,H  23)          114.11 -0.000478   -0.05    114.05   
    81. A(C   6,C   7,C   8)          127.90 -0.000569   -0.00    127.90   
    82. A(C   9,C   8,C  10)          116.97  0.001886   -0.15    116.82   
    83. A(C   7,C   8,C  10)          123.28 -0.001550    0.04    123.32   
    84. A(C   7,C   8,C   9)          119.71 -0.000353    0.14    119.85   
    85. A(H  25,C   9,H  26)          106.29 -0.000304   -0.01    106.28   
    86. A(H  24,C   9,H  26)          107.62 -0.001046    0.03    107.65   
    87. A(C   8,C   9,H  26)          112.20  0.001821   -0.05    112.15   
    88. A(H  24,C   9,H  25)          108.01 -0.000183   -0.07    107.93   
    89. A(C   8,C   9,H  25)          110.67 -0.000920    0.10    110.76   
    90. A(C   8,C   9,H  24)          111.80  0.000528    0.01    111.81   
    91. A(H  32,C  10,C  33)          108.14 -0.001373    0.15    108.29   
    92. A(C   8,C  10,C  33)          116.13  0.003676   -0.44    115.68   
    93. A(H  27,C  10,H  32)          106.50  0.000896    0.13    106.63   
    94. A(C   8,C  10,H  32)          108.79 -0.000921    0.18    108.97   
    95. A(H  27,C  10,C  33)          106.92 -0.002070   -0.01    106.90   
    96. A(C   8,C  10,H  27)          109.94 -0.000394    0.05    109.99   
    97. A(C  12,C  11,C  28)          117.63 -0.000651    0.13    117.76   
    98. A(C   5,C  11,C  28)          123.62 -0.000895   -0.19    123.43   
    99. A(C   5,C  11,C  12)          118.75  0.001545    0.06    118.81   
   100. A(C  11,C  12,O  13)          120.80 -0.000570    0.11    120.91   
   101. A(C   1,C  12,O  13)          115.44  0.001362    0.02    115.46   
   102. A(C   1,C  12,C  11)          123.75 -0.000794   -0.11    123.64   
   103. A(C  12,O  13,H  47)          110.61 -0.000857   -0.05    110.56   
   104. A(H  30,C  28,H  31)          107.19 -0.000585    0.02    107.21   
   105. A(H  29,C  28,H  31)          106.37 -0.000844   -0.11    106.26   
   106. A(C  11,C  28,H  31)          112.00  0.001626    0.06    112.06   
   107. A(H  29,C  28,H  30)          107.81  0.000948    0.03    107.84   
   108. A(C  11,C  28,H  30)          111.11 -0.000794    0.03    111.14   
   109. A(C  11,C  28,H  29)          112.08 -0.000372   -0.04    112.04   
   110. A(H  34,C  33,H  35)          105.86  0.000131    0.22    106.09   
   111. A(C  10,C  33,H  35)          107.62 -0.001659   -0.10    107.53   
   112. A(C  10,C  33,H  34)          106.88 -0.000143   -0.00    106.87   
   113. A(H  35,C  33,C  36)          112.35  0.001578   -0.18    112.17   
   114. A(H  34,C  33,C  36)          108.80 -0.000823    0.09    108.89   
   115. A(C  10,C  33,C  36)          114.82  0.000801   -0.01    114.81   
   116. A(H  37,C  36,C  38)          117.23  0.000348    0.01    117.24   
   117. A(C  33,C  36,C  38)          126.37 -0.003003    0.28    126.64   
   118. A(C  33,C  36,H  37)          116.29  0.002620   -0.26    116.03   
   119. A(C  39,C  38,C  43)          114.82  0.000126   -0.19    114.63   
   120. A(C  36,C  38,C  43)          121.56  0.001551   -0.04    121.52   
   121. A(C  36,C  38,C  39)          123.62 -0.001677    0.23    123.85   
   122. A(H  41,C  39,H  42)          107.80 -0.000133   -0.07    107.73   
   123. A(H  40,C  39,H  42)          106.19  0.000056   -0.01    106.18   
   124. A(C  38,C  39,H  42)          110.41 -0.000157   -0.09    110.32   
   125. A(H  40,C  39,H  41)          108.25  0.000171    0.05    108.31   
   126. A(C  38,C  39,H  41)          113.16  0.000186    0.12    113.27   
   127. A(C  38,C  39,H  40)          110.75 -0.000125   -0.02    110.73   
   128. A(H  45,C  43,H  46)          106.42  0.000283    0.00    106.42   
   129. A(H  44,C  43,H  46)          108.15 -0.000176   -0.01    108.14   
   130. A(C  38,C  43,H  46)          111.21  0.000280    0.06    111.27   
   131. A(H  44,C  43,H  45)          108.07  0.000030    0.01    108.08   
   132. A(C  38,C  43,H  45)          110.74 -0.000778   -0.12    110.61   
   133. A(C  38,C  43,H  44)          112.03  0.000363    0.06    112.09   
   134. D(C   2,C   1,C   0,H  16)   -125.74 -0.000063   -0.62   -126.36   
   135. D(C   2,C   1,C   0,H  17)    116.24  0.000025   -0.72    115.52   
   136. D(C  12,C   1,C   0,H  16)     54.46 -0.000034   -0.71     53.74   
   137. D(C  12,C   1,C   0,H  15)    175.03 -0.000193   -0.76    174.27   
   138. D(C  12,C   1,C   0,H  17)    -63.56  0.000055   -0.81    -64.38   
   139. D(C   2,C   1,C   0,H  15)     -5.17 -0.000223   -0.66     -5.83   
   140. D(C   4,C   2,C   1,C  12)     -1.80 -0.000204    0.09     -1.72   
   141. D(C   3,C   2,C   1,C  12)    178.99 -0.000143    0.20    179.19   
   142. D(C   3,C   2,C   1,C   0)     -0.81 -0.000111    0.11     -0.70   
   143. D(C   4,C   2,C   1,C   0)    178.40 -0.000171   -0.01    178.39   
   144. D(H  19,C   3,C   2,C   4)     47.52 -0.000016   -0.73     46.79   
   145. D(H  20,C   3,C   2,C   1)    109.84  0.000252   -0.86    108.98   
   146. D(H  19,C   3,C   2,C   1)   -133.24 -0.000057   -0.84   -134.09   
   147. D(H  20,C   3,C   2,C   4)    -69.41  0.000293   -0.74    -70.15   
   148. D(H  18,C   3,C   2,C   4)    168.98 -0.000104   -0.68    168.29   
   149. D(H  18,C   3,C   2,C   1)    -11.78 -0.000145   -0.80    -12.58   
   150. D(O  14,C   4,C   2,C   3)      1.77  0.000083    0.46      2.23   
   151. D(O  14,C   4,C   2,C   1)   -177.51  0.000121    0.57   -176.94   
   152. D(C   5,C   4,C   2,C   3)   -178.52  0.000293    0.02   -178.50   
   153. D(C   5,C   4,C   2,C   1)      2.20  0.000330    0.13      2.33   
   154. D(C  11,C   5,C   4,C   2)     -1.21 -0.000266   -0.50     -1.71   
   155. D(C  11,C   5,C   4,O  14)    178.49 -0.000053   -0.94    177.55   
   156. D(C   6,C   5,C   4,O  14)     -2.29  0.000107   -0.81     -3.10   
   157. D(C   6,C   5,C   4,C   2)    178.00 -0.000106   -0.37    177.64   
   158. D(H  22,C   6,C   5,C  11)   -153.31  0.000238   -0.86   -154.17   
   159. D(H  22,C   6,C   5,C   4)     27.50  0.000071   -0.99     26.51   
   160. D(H  21,C   6,C   5,C  11)    -36.73  0.000390   -0.83    -37.57   
   161. D(H  21,C   6,C   5,C   4)    144.08  0.000224   -0.97    143.11   
   162. D(C   7,C   6,C   5,C  11)     84.69  0.000246   -0.86     83.83   
   163. D(C   7,C   6,C   5,C   4)    -94.49  0.000079   -1.00    -95.49   
   164. D(C   8,C   7,C   6,C   5)    132.83  0.000481    0.24    133.07   
   165. D(H  23,C   7,C   6,H  22)   -167.33  0.000474   -0.08   -167.41   
   166. D(H  23,C   7,C   6,H  21)     74.07 -0.000325   -0.14     73.93   
   167. D(H  23,C   7,C   6,C   5)    -47.10  0.000477   -0.16    -47.26   
   168. D(C   8,C   7,C   6,H  22)     12.60  0.000478    0.32     12.92   
   169. D(C   8,C   7,C   6,H  21)   -106.00 -0.000321    0.26   -105.74   
   170. D(C  10,C   8,C   7,H  23)   -177.46  0.000887   -1.08   -178.54   
   171. D(C  10,C   8,C   7,C   6)      2.62  0.000884   -1.48      1.14   
   172. D(C   9,C   8,C   7,H  23)      0.19  0.000438   -0.34     -0.14   
   173. D(C   9,C   8,C   7,C   6)   -179.73  0.000434   -0.74   -180.47   
   174. D(H  26,C   9,C   8,C  10)    -63.18 -0.000241    1.07    -62.11   
   175. D(H  26,C   9,C   8,C   7)    119.03  0.000256    0.37    119.39   
   176. D(H  25,C   9,C   8,C  10)     55.36 -0.000055    1.09     56.45   
   177. D(H  25,C   9,C   8,C   7)   -122.44  0.000443    0.38   -122.05   
   178. D(H  24,C   9,C   8,C  10)    175.80 -0.000563    1.07    176.87   
   179. D(H  24,C   9,C   8,C   7)     -1.99 -0.000065    0.36     -1.63   
   180. D(C  33,C  10,C   8,C   9)     85.11  0.000485    0.79     85.90   
   181. D(C  33,C  10,C   8,C   7)    -97.18  0.000001    1.52    -95.67   
   182. D(H  32,C  10,C   8,C   9)    -37.12  0.000416    0.76    -36.36   
   183. D(H  32,C  10,C   8,C   7)    140.59 -0.000068    1.49    142.08   
   184. D(H  27,C  10,C   8,C   9)   -153.38  0.000087    0.49   -152.89   
   185. D(H  27,C  10,C   8,C   7)     24.33 -0.000397    1.22     25.54   
   186. D(C  28,C  11,C   5,C   6)      1.20  0.000040   -0.29      0.91   
   187. D(C  28,C  11,C   5,C   4)   -179.64  0.000212   -0.15   -179.78   
   188. D(C  12,C  11,C   5,C   6)   -179.25 -0.000092    0.47   -178.78   
   189. D(C  12,C  11,C   5,C   4)     -0.09  0.000081    0.61      0.53   
   190. D(C   1,C  12,C  11,C  28)   -179.92 -0.000029    0.29   -179.63   
   191. D(C   1,C  12,C  11,C   5)      0.50  0.000096   -0.43      0.07   
   192. D(O  13,C  12,C   1,C   2)    179.61 -0.000263    0.15    179.77   
   193. D(O  13,C  12,C   1,C   0)     -0.57 -0.000289    0.24     -0.33   
   194. D(C  11,C  12,C   1,C   2)      0.47 -0.000033    0.07      0.54   
   195. D(O  13,C  12,C  11,C   5)   -178.60  0.000322   -0.51   -179.11   
   196. D(C  11,C  12,C   1,C   0)   -179.71 -0.000059    0.16   -179.55   
   197. D(O  13,C  12,C  11,C  28)      0.98  0.000196    0.20      1.19   
   198. D(H  47,O  13,C  12,C  11)     -8.01 -0.001187   -0.93     -8.94   
   199. D(H  47,O  13,C  12,C   1)    172.82 -0.000962   -1.02    171.80   
   200. D(H  31,C  28,C  11,C  12)     61.57  0.000110   -0.50     61.07   
   201. D(H  31,C  28,C  11,C   5)   -118.88 -0.000011    0.26   -118.62   
   202. D(H  30,C  28,C  11,C  12)    -58.28  0.000301   -0.58    -58.86   
   203. D(H  30,C  28,C  11,C   5)    121.28  0.000180    0.17    121.45   
   204. D(H  29,C  28,C  11,C  12)   -178.96 -0.000101   -0.62   -179.59   
   205. D(H  29,C  28,C  11,C   5)      0.59 -0.000222    0.13      0.72   
   206. D(C  36,C  33,C  10,H  32)     50.53 -0.000303    1.72     52.25   
   207. D(C  36,C  33,C  10,H  27)    164.86 -0.000958    1.94    166.80   
   208. D(C  36,C  33,C  10,C   8)    -72.04 -0.000585    1.67    -70.36   
   209. D(H  35,C  33,C  10,H  32)    176.44  0.001032    1.41    177.85   
   210. D(H  35,C  33,C  10,H  27)    -69.23  0.000378    1.63    -67.60   
   211. D(H  35,C  33,C  10,C   8)     53.88  0.000751    1.36     55.24   
   212. D(H  34,C  33,C  10,H  32)    -70.22  0.000340    1.61    -68.61   
   213. D(H  34,C  33,C  10,H  27)     44.11 -0.000314    1.83     45.94   
   214. D(H  34,C  33,C  10,C   8)    167.21  0.000058    1.56    168.78   
   215. D(C  38,C  36,C  33,H  35)     41.85  0.001250   -6.28     35.56   
   216. D(C  38,C  36,C  33,H  34)    -75.04  0.000679   -6.50    -81.54   
   217. D(C  38,C  36,C  33,C  10)    165.27  0.000935   -6.56    158.71   
   218. D(H  37,C  36,C  33,H  35)   -142.17  0.000665   -5.70   -147.87   
   219. D(H  37,C  36,C  33,H  34)    100.94  0.000094   -5.92     95.03   
   220. D(H  37,C  36,C  33,C  10)    -18.74  0.000350   -5.97    -24.72   
   221. D(C  43,C  38,C  36,H  37)      1.59  0.000388   -0.71      0.88   
   222. D(C  43,C  38,C  36,C  33)    177.54 -0.000123   -0.13    177.41   
   223. D(C  39,C  38,C  36,H  37)   -178.40  0.000402   -0.83   -179.22   
   224. D(C  39,C  38,C  36,C  33)     -2.45 -0.000109   -0.24     -2.70   
   225. D(H  42,C  39,C  38,C  43)    -58.55  0.000099   -1.04    -59.60   
   226. D(H  42,C  39,C  38,C  36)    121.44  0.000087   -0.93    120.50   
   227. D(H  41,C  39,C  38,C  43)   -179.47  0.000256   -0.98   -180.45   
   228. D(H  41,C  39,C  38,C  36)      0.52  0.000243   -0.87     -0.35   
   229. D(H  40,C  39,C  38,C  43)     58.77 -0.000005   -1.12     57.66   
   230. D(H  40,C  39,C  38,C  36)   -121.24 -0.000018   -1.01   -122.24   
   231. D(H  46,C  43,C  38,C  39)     59.20 -0.000076    0.00     59.20   
   232. D(H  46,C  43,C  38,C  36)   -120.79 -0.000063   -0.11   -120.90   
   233. D(H  45,C  43,C  38,C  39)    -58.91 -0.000108    0.04    -58.87   
   234. D(H  45,C  43,C  38,C  36)    121.10 -0.000095   -0.07    121.03   
   235. D(H  44,C  43,C  38,C  39)   -179.64  0.000149    0.07   -179.57   
   236. D(H  44,C  43,C  38,C  36)      0.37  0.000162   -0.04      0.33   
    ----------------------------------------------------------------------------

         *************************************************************
         *                GEOMETRY OPTIMIZATION CYCLE  20            *
         *************************************************************
---------------------------------
CARTESIAN COORDINATES (ANGSTROEM)
---------------------------------
  C      4.370093    2.005632    1.367968
  C      3.307531    1.206905    0.648087
  C      2.125435    1.730798    0.162999
  C      1.715334    3.173043    0.294043
  C      1.171940    0.872092   -0.555891
  C      1.472694   -0.556666   -0.703339
  C      0.428171   -1.406865   -1.406090
  C     -0.488993   -2.078473   -0.396968
  C     -1.831872   -2.145634   -0.417859
  C     -2.565483   -2.875091    0.682990
  C     -2.678425   -1.548560   -1.524875
  C      2.657255   -1.066790   -0.199007
  C      3.556491   -0.184495    0.466419
  O      4.734384   -0.634274    0.960030
  O      0.124910    1.370858   -1.044186
  H      4.150480    3.073643    1.377707
  H      5.345745    1.867495    0.888297
  H      4.481727    1.670092    2.406516
  H      2.331794    3.735454    0.996209
  H      0.671768    3.232066    0.621730
  H      1.759260    3.683742   -0.677270
  H      0.926253   -2.166009   -2.020586
  H     -0.134959   -0.760444   -2.081427
  H      0.035632   -2.559178    0.429543
  H     -1.874373   -3.319323    1.407681
  H     -3.186726   -3.682111    0.269046
  H     -3.246961   -2.214244    1.234755
  H     -2.095721   -1.487915   -2.450254
  C      3.052218   -2.525685   -0.309717
  H      2.303516   -3.112774   -0.839919
  H      4.006925   -2.638449   -0.841540
  H      3.171465   -2.997088    0.676154
  H     -3.524366   -2.219795   -1.729404
  C     -3.239873   -0.125771   -1.250414
  H     -3.648499    0.246168   -2.203674
  H     -2.390331    0.523669   -1.010260
  C     -4.322875   -0.062995   -0.195546
  H     -4.890603   -0.980748   -0.037251
  C     -4.692453    1.019234    0.511787
  C     -4.023294    2.366588    0.397625
  H     -3.639775    2.694577    1.374267
  H     -3.196889    2.379145   -0.317546
  H     -4.750612    3.128719    0.082293
  C     -5.833103    0.964538    1.500631
  H     -6.283124   -0.032536    1.555663
  H     -5.486053    1.238494    2.507640
  H     -6.622877    1.682265    1.238314
  H      4.775341   -1.605311    0.914626

----------------------------
CARTESIAN COORDINATES (A.U.)
----------------------------
  NO LB      ZA    FRAG     MASS         X           Y           Z
   0 C     6.0000    0    12.011    8.258278    3.790096    2.585084
   1 C     6.0000    0    12.011    6.250327    2.280720    1.224706
   2 C     6.0000    0    12.011    4.016489    3.270735    0.308023
   3 C     6.0000    0    12.011    3.241511    5.996183    0.555661
   4 C     6.0000    0    12.011    2.214646    1.648014   -1.050481
   5 C     6.0000    0    12.011    2.782988   -1.051947   -1.329117
   6 C     6.0000    0    12.011    0.809127   -2.658590   -2.657126
   7 C     6.0000    0    12.011   -0.924062   -3.927745   -0.750161
   8 C     6.0000    0    12.011   -3.461736   -4.054661   -0.789640
   9 C     6.0000    0    12.011   -4.848060   -5.433135    1.290663
  10 C     6.0000    0    12.011   -5.061490   -2.926354   -2.881597
  11 C     6.0000    0    12.011    5.021484   -2.015941   -0.376068
  12 C     6.0000    0    12.011    6.720795   -0.348646    0.881404
  13 O     8.0000    0    15.999    8.946689   -1.198605    1.814194
  14 O     8.0000    0    15.999    0.236046    2.590546   -1.973226
  15 H     1.0000    0     1.008    7.843270    5.808344    2.603489
  16 H     1.0000    0     1.008   10.101994    3.529054    1.678639
  17 H     1.0000    0     1.008    8.469236    3.156017    4.547657
  18 H     1.0000    0     1.008    4.406453    7.058985    1.882562
  19 H     1.0000    0     1.008    1.269457    6.107720    1.174900
  20 H     1.0000    0     1.008    3.324519    6.961264   -1.279854
  21 H     1.0000    0     1.008    1.750364   -4.093163   -3.818355
  22 H     1.0000    0     1.008   -0.255036   -1.437031   -3.933328
  23 H     1.0000    0     1.008    0.067335   -4.836145    0.811719
  24 H     1.0000    0     1.008   -3.542051   -6.272611    2.660132
  25 H     1.0000    0     1.008   -6.022038   -6.958182    0.508424
  26 H     1.0000    0     1.008   -6.135867   -4.184314    2.333349
  27 H     1.0000    0     1.008   -3.960338   -2.811753   -4.630308
  28 C     6.0000    0    12.011    5.767857   -4.772853   -0.585281
  29 H     1.0000    0     1.008    4.353014   -5.882290   -1.587216
  30 H     1.0000    0     1.008    7.571991   -4.985946   -1.590281
  31 H     1.0000    0     1.008    5.993200   -5.663676    1.277746
  32 H     1.0000    0     1.008   -6.660086   -4.194805   -3.268100
  33 C     6.0000    0    12.011   -6.122472   -0.237672   -2.362939
  34 H     1.0000    0     1.008   -6.894663    0.465190   -4.164341
  35 H     1.0000    0     1.008   -4.517071    0.989591   -1.909115
  36 C     6.0000    0    12.011   -8.169050   -0.119043   -0.369529
  37 H     1.0000    0     1.008   -9.241900   -1.853345   -0.070394
  38 C     6.0000    0    12.011   -8.867451    1.926072    0.967138
  39 C     6.0000    0    12.011   -7.602924    4.472204    0.751402
  40 H     1.0000    0     1.008   -6.878177    5.092012    2.596988
  41 H     1.0000    0     1.008   -6.041245    4.495933   -0.600074
  42 H     1.0000    0     1.008   -8.977356    5.912421    0.155512
  43 C     6.0000    0    12.011  -11.022967    1.822713    2.835782
  44 H     1.0000    0     1.008  -11.873384   -0.061484    2.939777
  45 H     1.0000    0     1.008  -10.367137    2.340414    4.738753
  46 H     1.0000    0     1.008  -12.515424    3.179020    2.340074
  47 H     1.0000    0     1.008    9.024087   -3.033599    1.728393

--------------------------------
INTERNAL COORDINATES (ANGSTROEM)
--------------------------------
 C      0   0   0     0.000000000000     0.00000000     0.00000000
 C      1   0   0     1.511698236283     0.00000000     0.00000000
 C      2   1   0     1.380987215197   124.64524354     0.00000000
 C      3   2   1     1.505133006707   124.48255821   359.29236507
 C      3   2   1     1.470826793976   120.33865366   178.37619700
 C      5   3   2     1.467495412328   118.99050887     2.32889101
 C      6   5   3     1.519120030169   116.77297588   177.64789152
 C      7   6   5     1.520057566625   110.79579580   264.50818684
 C      8   7   6     1.344719874154   127.90121622   133.06322532
 C      9   8   7     1.510682510659   119.85099766   179.52715807
 C      9   8   7     1.516124475536   123.31741921     1.13314733
 C      6   5   3     1.384832683030   119.82513503   358.29760844
 C     12   6   5     1.424731696044   118.80693887     0.53576458
 O     13  12   6     1.354025173071   120.90498177   180.88692360
 O      5   3   2     1.258360671851   119.84493929   183.06355096
 H      1   2   3     1.090399981575   112.34621601   354.17398101
 H      1   2   3     1.095930114305   110.53164711   233.64255305
 H      1   2   3     1.097102071308   111.14424451   115.51998433
 H      4   3   2     1.090580435766   113.34037582   347.42143952
 H      4   3   2     1.095396174173   109.70960042   225.91350046
 H      4   3   2     1.098267730904   110.95760163   108.97747218
 H      7   6   5     1.096352634200   109.53838425   143.10862349
 H      7   6   5     1.091355531906   108.03238472    26.50911702
 H      8   7   6     1.090609903258   114.05468303   312.74097267
 H     10   9   8     1.095514855626   111.80795412   358.37034613
 H     10   9   8     1.099351177896   110.76297678   237.94791842
 H     10   9   8     1.097988053704   112.14633443   119.39566289
 H     11   9   8     1.095238516256   109.97786343    25.54077063
 C     12   6   5     1.515462941481   123.43161699   180.22088339
 H     29  12   6     1.089193616644   112.04314011     0.72425366
 H     29  12   6     1.098642864348   111.14005982   121.45120120
 H     29  12   6     1.099264537444   112.06024963   241.38244664
 H     11   9   8     1.099092406932   108.97306367   142.08366912
 C     11   9   8     1.553989174657   115.67987000   264.33780286
 H     34  11   9     1.101825174382   106.87312113   168.77973063
 H     34  11   9     1.095977508965   107.52864737    55.24039744
 C     34  11   9     1.513135592721   114.81578404   289.63840806
 H     37  34  11     1.090707747914   116.02844234   335.28112178
 C     37  34  11     1.344666259060   126.64273732   158.71394474
 C     39  37  34     1.508698731179   123.85213648   357.30467831
 H     40  39  37     1.099315229647   110.72974598   237.75607897
 H     40  39  37     1.092964295627   113.27444336   359.65308481
 H     40  39  37     1.099667204276   110.32129960   120.50134647
 C     39  37  34     1.510591540645   121.51616100   177.41247119
 H     44  39  37     1.095310577876   112.09182479     0.32983063
 H     44  39  37     1.099800648385   110.61457667   121.03335360
 H     44  39  37     1.098947104058   111.26998725   239.10005016
 H     14  13  12     0.972960152932   110.55646978   351.05599306

---------------------------
INTERNAL COORDINATES (A.U.)
---------------------------
 C      0   0   0     0.000000000000     0.00000000     0.00000000
 C      1   0   0     2.856695663707     0.00000000     0.00000000
 C      2   1   0     2.609687631169   124.64524354     0.00000000
 C      3   2   1     2.844289177802   124.48255821   359.29236507
 C      3   2   1     2.779459831047   120.33865366   178.37619700
 C      5   3   2     2.773164432086   118.99050887     2.32889101
 C      6   5   3     2.870720821574   116.77297588   177.64789152
 C      7   6   5     2.872492508717   110.79579580   264.50818684
 C      8   7   6     2.541152288992   127.90121622   133.06322532
 C      9   8   7     2.854776220450   119.85099766   179.52715807
 C      9   8   7     2.865060043698   123.31741921     1.13314733
 C      6   5   3     2.616954512230   119.82513503   358.29760844
 C     12   6   5     2.692352719841   118.80693887     0.53576458
 O     13  12   6     2.558736755539   120.90498177   180.88692360
 O      5   3   2     2.377957047495   119.84493929   183.06355096
 H      1   2   3     2.060557341609   112.34621601   354.17398101
 H      1   2   3     2.071007777953   110.53164711   233.64255305
 H      1   2   3     2.073222455730   111.14424451   115.51998433
 H      4   3   2     2.060898350610   113.34037582   347.42143952
 H      4   3   2     2.069998777332   109.70960042   225.91350046
 H      4   3   2     2.075425233132   110.95760163   108.97747218
 H      7   6   5     2.071806224842   109.53838425   143.10862349
 H      7   6   5     2.062363070042   108.03238472    26.50911702
 H      8   7   6     2.060954036100   114.05468303   312.74097267
 H     10   9   8     2.070223052775   111.80795412   358.37034613
 H     10   9   8     2.077472651228   110.76297678   237.94791842
 H     10   9   8     2.074896719818   112.14633443   119.39566289
 H     11   9   8     2.069700847047   109.97786343    25.54077063
 C     12   6   5     2.863809925505   123.43161699   180.22088339
 H     29  12   6     2.058277642273   112.04314011     0.72425366
 H     29  12   6     2.076134132605   111.14005982   121.45120120
 H     29  12   6     2.077308924500   112.06024963   241.38244664
 H     11   9   8     2.076983644974   108.97306367   142.08366912
 C     11   9   8     2.936613955179   115.67987000   264.33780286
 H     34  11   9     2.082147827042   106.87312113   168.77973063
 H     34  11   9     2.071097340881   107.52864737    55.24039744
 C     34  11   9     2.859411873731   114.81578404   289.63840806
 H     37  34  11     2.061138935703   116.02844234   335.28112178
 C     37  34  11     2.541050971147   126.64273732   158.71394474
 C     39  37  34     2.851027420523   123.85213648   357.30467831
 H     40  39  37     2.077404718882   110.72974598   237.75607897
 H     40  39  37     2.065403192889   113.27444336   359.65308481
 H     40  39  37     2.078069854536   110.32129960   120.50134647
 C     39  37  34     2.854604312037   121.51616100   177.41247119
 H     44  39  37     2.069837023774   112.09182479     0.32983063
 H     44  39  37     2.078322027356   110.61457667   121.03335360
 H     44  39  37     2.076709062336   111.26998725   239.10005016
 H     14  13  12     1.838628228259   110.55646978   351.05599306


           ************************************************************
           *        Program running with 4 parallel MPI-processes     *
           *              working on a common directory               *
           ************************************************************
------------------------------------------------------------------------------
                   ___                                                        
                  /   \      - P O W E R E D   B Y -                         
                 /     \                                                     
                 |  |  |   _    _      __       _____    __    __             
                 |  |  |  | |  | |    /  \     |  _  \  |  |  /  |          
                  \  \/   | |  | |   /    \    | | | |  |  | /  /          
                 / \  \   | |__| |  /  /\  \   | |_| |  |  |/  /          
                |  |  |   |  __  | /  /__\  \  |    /   |      \           
                |  |  |   | |  | | |   __   |  |    \   |  |\   \          
                \     /   | |  | | |  |  |  |  | |\  \  |  | \   \       
                 \___/    |_|  |_| |__|  |__|  |_| \__\ |__|  \__/        
                                                                              
                      - O R C A' S   B I G   F R I E N D -                    
                                      &                                       
                       - I N T E G R A L  F E E D E R -                       
                                                                              
 v1 FN, 2020, v2 2021                                                         
------------------------------------------------------------------------------


Reading SHARK input file mPQ2_1e_1H_B3LYP_631Gd_opt.SHARKINP.tmp ... ok
----------------------
SHARK INTEGRAL PACKAGE
----------------------

Number of atoms                             ...     48
Number of basis functions                   ...    348
Number of shells                            ...    180
Maximum angular momentum                    ...      2
Integral batch strategy                     ... SHARK/LIBINT Hybrid
RI-J (if used) integral strategy            ... SPLIT-RIJ (Revised 2003 algorithm where possible)
Printlevel                                  ...      1
Contraction scheme used                     ... SEGMENTED contraction
Coulomb Range Separation                    ... NOT USED
Exchange Range Separation                   ... NOT USED
Finite Nucleus Model                        ... NOT USED
Auxiliary Coulomb fitting basis             ... AVAILABLE
   # of basis functions in Aux-J            ...   1326
   # of shells in Aux-J                     ...    450
   Maximum angular momentum in Aux-J        ...      4
Auxiliary J/K fitting basis                 ... NOT available
Auxiliary Correlation fitting basis         ... NOT available
Auxiliary 'external' fitting basis          ... NOT available
Integral threshold                          ...     2.500000e-11
Primitive cut-off                           ...     2.500000e-12
Primitive pair pre-selection threshold      ...     2.500000e-12

Calculating pre-screening integrals         ... done (  0.1 sec) Dimension = 180
Organizing shell pair data                  ... done (  0.1 sec)
Shell pair information
Total number of shell pairs                 ...     16290
Shell pairs after pre-screening             ...     11279
Total number of primitive shell pairs       ...     90198
Primitive shell pairs kept                  ...     34407
          la=0 lb=0:   4533 shell pairs
          la=1 lb=0:   3720 shell pairs
          la=1 lb=1:    767 shell pairs
          la=2 lb=0:   1480 shell pairs
          la=2 lb=1:    649 shell pairs
          la=2 lb=2:    130 shell pairs

Calculating one electron integrals          ... done (  0.1 sec)
Calculating RI/J V-Matrix + Cholesky decomp.... done (  0.1 sec)
Calculating Nuclear repulsion               ... done (  0.0 sec) ENN=   1658.461275569705 Eh

SHARK setup successfully completed in   0.7 seconds

Maximum memory used throughout the entire GTOINT-calculation: 26.9 MB
[1717810139.742792] [eu-a2p-091:43714:0]          mpool.c:38   UCX  WARN  object 0x2e67a40 was not returned to mpool ucp_requests
[1717810139.742825] [eu-a2p-091:43714:0]          mpool.c:38   UCX  WARN  object 0x2e67c00 was not returned to mpool ucp_requests
[1717810139.742832] [eu-a2p-091:43714:0]          mpool.c:38   UCX  WARN  object 0x2e67dc0 was not returned to mpool ucp_requests
[1717810139.742838] [eu-a2p-091:43714:0]          mpool.c:38   UCX  WARN  object 0x2e67f80 was not returned to mpool ucp_requests
[1717810139.742843] [eu-a2p-091:43714:0]          mpool.c:38   UCX  WARN  object 0x2e68140 was not returned to mpool ucp_requests
[1717810139.742848] [eu-a2p-091:43714:0]          mpool.c:38   UCX  WARN  object 0x2e68300 was not returned to mpool ucp_requests
[1717810139.742853] [eu-a2p-091:43714:0]          mpool.c:38   UCX  WARN  object 0x2e684c0 was not returned to mpool ucp_requests
[1717810139.742859] [eu-a2p-091:43714:0]          mpool.c:38   UCX  WARN  object 0x2e68680 was not returned to mpool ucp_requests
[1717810139.742864] [eu-a2p-091:43714:0]          mpool.c:38   UCX  WARN  object 0x2e68840 was not returned to mpool ucp_requests
[1717810139.742869] [eu-a2p-091:43714:0]          mpool.c:38   UCX  WARN  object 0x2e68a00 was not returned to mpool ucp_requests
[1717810139.742874] [eu-a2p-091:43714:0]          mpool.c:38   UCX  WARN  object 0x2e68bc0 was not returned to mpool ucp_requests
[1717810139.742879] [eu-a2p-091:43714:0]          mpool.c:38   UCX  WARN  object 0x2e68d80 was not returned to mpool ucp_requests
[1717810139.742884] [eu-a2p-091:43714:0]          mpool.c:38   UCX  WARN  object 0x2e68f40 was not returned to mpool ucp_requests
[1717810139.742889] [eu-a2p-091:43714:0]          mpool.c:38   UCX  WARN  object 0x2e69100 was not returned to mpool ucp_requests
[1717810139.742894] [eu-a2p-091:43714:0]          mpool.c:38   UCX  WARN  object 0x2e692c0 was not returned to mpool ucp_requests
[1717810139.742899] [eu-a2p-091:43714:0]          mpool.c:38   UCX  WARN  object 0x2e69480 was not returned to mpool ucp_requests
[1717810139.742904] [eu-a2p-091:43714:0]          mpool.c:38   UCX  WARN  object 0x2e69640 was not returned to mpool ucp_requests
[1717810139.742909] [eu-a2p-091:43714:0]          mpool.c:38   UCX  WARN  object 0x2e69800 was not returned to mpool ucp_requests
[1717810139.742914] [eu-a2p-091:43714:0]          mpool.c:38   UCX  WARN  object 0x2e699c0 was not returned to mpool ucp_requests
[1717810139.742919] [eu-a2p-091:43714:0]          mpool.c:38   UCX  WARN  object 0x2e69d40 was not returned to mpool ucp_requests
[1717810139.767096] [eu-a2p-091:43715:0]          mpool.c:38   UCX  WARN  object 0x3151880 was not returned to mpool ucp_requests
[1717810139.767124] [eu-a2p-091:43715:0]          mpool.c:38   UCX  WARN  object 0x3151a40 was not returned to mpool ucp_requests
[1717810139.767130] [eu-a2p-091:43715:0]          mpool.c:38   UCX  WARN  object 0x3151c00 was not returned to mpool ucp_requests
[1717810139.767134] [eu-a2p-091:43715:0]          mpool.c:38   UCX  WARN  object 0x3151dc0 was not returned to mpool ucp_requests
[1717810139.767138] [eu-a2p-091:43715:0]          mpool.c:38   UCX  WARN  object 0x3151f80 was not returned to mpool ucp_requests
[1717810139.767142] [eu-a2p-091:43715:0]          mpool.c:38   UCX  WARN  object 0x3152140 was not returned to mpool ucp_requests
[1717810139.767147] [eu-a2p-091:43715:0]          mpool.c:38   UCX  WARN  object 0x3152300 was not returned to mpool ucp_requests
[1717810139.767151] [eu-a2p-091:43715:0]          mpool.c:38   UCX  WARN  object 0x31524c0 was not returned to mpool ucp_requests
[1717810139.767155] [eu-a2p-091:43715:0]          mpool.c:38   UCX  WARN  object 0x3152680 was not returned to mpool ucp_requests
[1717810139.767159] [eu-a2p-091:43715:0]          mpool.c:38   UCX  WARN  object 0x3152840 was not returned to mpool ucp_requests
[1717810139.767163] [eu-a2p-091:43715:0]          mpool.c:38   UCX  WARN  object 0x3152a00 was not returned to mpool ucp_requests
[1717810139.767167] [eu-a2p-091:43715:0]          mpool.c:38   UCX  WARN  object 0x3152bc0 was not returned to mpool ucp_requests
[1717810139.767172] [eu-a2p-091:43715:0]          mpool.c:38   UCX  WARN  object 0x3152d80 was not returned to mpool ucp_requests
[1717810139.767176] [eu-a2p-091:43715:0]          mpool.c:38   UCX  WARN  object 0x3152f40 was not returned to mpool ucp_requests
[1717810139.767180] [eu-a2p-091:43715:0]          mpool.c:38   UCX  WARN  object 0x3153100 was not returned to mpool ucp_requests
[1717810139.767184] [eu-a2p-091:43715:0]          mpool.c:38   UCX  WARN  object 0x31532c0 was not returned to mpool ucp_requests
[1717810139.767188] [eu-a2p-091:43715:0]          mpool.c:38   UCX  WARN  object 0x3153480 was not returned to mpool ucp_requests
[1717810139.767193] [eu-a2p-091:43715:0]          mpool.c:38   UCX  WARN  object 0x3153640 was not returned to mpool ucp_requests
[1717810139.767197] [eu-a2p-091:43715:0]          mpool.c:38   UCX  WARN  object 0x3153800 was not returned to mpool ucp_requests
[1717810139.767201] [eu-a2p-091:43715:0]          mpool.c:38   UCX  WARN  object 0x31539c0 was not returned to mpool ucp_requests
[1717810139.767205] [eu-a2p-091:43715:0]          mpool.c:38   UCX  WARN  object 0x3153b80 was not returned to mpool ucp_requests
[1717810139.767209] [eu-a2p-091:43715:0]          mpool.c:38   UCX  WARN  object 0x3153d40 was not returned to mpool ucp_requests
[1717810139.771048] [eu-a2p-091:43713:0]          mpool.c:38   UCX  WARN  object 0x3e10bc0 was not returned to mpool ucp_requests
[1717810139.771080] [eu-a2p-091:43713:0]          mpool.c:38   UCX  WARN  object 0x3e10d80 was not returned to mpool ucp_requests
[1717810139.771087] [eu-a2p-091:43713:0]          mpool.c:38   UCX  WARN  object 0x3e10f40 was not returned to mpool ucp_requests
[1717810139.771092] [eu-a2p-091:43713:0]          mpool.c:38   UCX  WARN  object 0x3e112c0 was not returned to mpool ucp_requests
[1717810139.771097] [eu-a2p-091:43713:0]          mpool.c:38   UCX  WARN  object 0x3e11480 was not returned to mpool ucp_requests
[1717810139.771102] [eu-a2p-091:43713:0]          mpool.c:38   UCX  WARN  object 0x3e11800 was not returned to mpool ucp_requests
[1717810139.771107] [eu-a2p-091:43713:0]          mpool.c:38   UCX  WARN  object 0x3e11b80 was not returned to mpool ucp_requests
[1717810139.771112] [eu-a2p-091:43713:0]          mpool.c:38   UCX  WARN  object 0x3e11d40 was not returned to mpool ucp_requests


           ************************************************************
           *        Program running with 4 parallel MPI-processes     *
           *              working on a common directory               *
           ************************************************************

Diagonalization of the overlap matrix:
Smallest eigenvalue                        ... 3.660e-04
Time for diagonalization                   ...    0.028 sec
Threshold for overlap eigenvalues          ... 1.000e-08
Number of eigenvalues below threshold      ... 0
Time for construction of square roots      ...    0.013 sec
Total time needed                          ...    0.042 sec

-------------------
DFT GRID GENERATION
-------------------

General Integration Accuracy     IntAcc      ... 4.959
Radial Grid Type                 RadialGrid  ... OptM3 with GC (2021)
Angular Grid (max. ang.)         AngularGrid ... 6 (Lebedev-590)
Angular grid pruning method      GridPruning ... 4 (adaptive)
Weight generation scheme         WeightScheme... Becke
Basis function cutoff            BFCut       ... 1.0000e-11
Integration weight cutoff        WCut        ... 1.0000e-14
Angular grids for H and He will be reduced by one unit
Partially contracted basis set               ... off
Rotationally invariant grid construction     ... off

Total number of grid points                  ...   527346
Total number of batches                      ...     8265
Average number of points per batch           ...       63
Average number of grid points per atom       ...    10986
Time for grid setup =    7.809 sec

--------------------
COSX GRID GENERATION
--------------------

GRIDX 1
-------
General Integration Accuracy     IntAcc      ... 4.020
Radial Grid Type                 RadialGrid  ... OptM3 with GC (2021)
Angular Grid (max. ang.)         AngularGrid ... 2 (Lebedev-110)
Angular grid pruning method      GridPruning ... 4 (adaptive)
Weight generation scheme         WeightScheme... Becke
Basis function cutoff            BFCut       ... 1.0000e-11
Integration weight cutoff        WCut        ... 1.0000e-14
Angular grids for H and He will be reduced by one unit
Partially contracted basis set               ... on
Rotationally invariant grid construction     ... off

Total number of grid points                  ...    56512
Total number of batches                      ...      906
Average number of points per batch           ...       62
Average number of grid points per atom       ...     1177
UseSFitting                                  ... on

GRIDX 2
-------
General Integration Accuracy     IntAcc      ... 4.338
Radial Grid Type                 RadialGrid  ... OptM3 with GC (2021)
Angular Grid (max. ang.)         AngularGrid ... 3 (Lebedev-194)
Angular grid pruning method      GridPruning ... 4 (adaptive)
Weight generation scheme         WeightScheme... Becke
Basis function cutoff            BFCut       ... 1.0000e-11
Integration weight cutoff        WCut        ... 1.0000e-14
Angular grids for H and He will be reduced by one unit
Partially contracted basis set               ... on
Rotationally invariant grid construction     ... off

Total number of grid points                  ...   122963
Total number of batches                      ...     1949
Average number of points per batch           ...       63
Average number of grid points per atom       ...     2562
UseSFitting                                  ... on

GRIDX 3
-------
General Integration Accuracy     IntAcc      ... 4.871
Radial Grid Type                 RadialGrid  ... OptM3 with GC (2021)
Angular Grid (max. ang.)         AngularGrid ... 4 (Lebedev-302)
Angular grid pruning method      GridPruning ... 4 (adaptive)
Weight generation scheme         WeightScheme... Becke
Basis function cutoff            BFCut       ... 1.0000e-11
Integration weight cutoff        WCut        ... 1.0000e-14
Angular grids for H and He will be reduced by one unit
Partially contracted basis set               ... on
Rotationally invariant grid construction     ... off

Total number of grid points                  ...   236473
Total number of batches                      ...     3721
Average number of points per batch           ...       63
Average number of grid points per atom       ...     4927
UseSFitting                                  ... on

Time for X-Grid setup             =    4.075 sec


--------------------
CPCM SOLVATION MODEL
--------------------
CPCM parameters:
  Epsilon                                         ...      80.4000
  Refrac                                          ...       1.3300
  Rsolv                                           ...       1.3000
  Surface type                                    ... GAUSSIAN VDW
  Epsilon function type                           ...         CPCM
Radii:
 Radius for C  used is    3.8550 Bohr (=   2.0400 Ang.)
 Radius for O  used is    3.4469 Bohr (=   1.8240 Ang.)
 Radius for H  used is    2.4944 Bohr (=   1.3200 Ang.)
Calculating surface                               ...        done! (  0.0s)
GEPOL surface points                              ...         2527
GEPOL Volume                                      ...    2623.2521
GEPOL Surface-area                                ...    1356.4135
Calculating surface distance matrix               ...        done! (  0.1s)
Performing Cholesky decomposition & store         ...        done! (  0.3s)
Overall time for CPCM initialization              ...                 0.4s
--------------
SCF ITERATIONS
--------------
ITER       Energy         Delta-E        Max-DP      RMS-DP      [F,P]     Damp
               ***  Starting incremental Fock matrix formation  ***
  0   -890.0873874522   0.000000000000 0.00394153  0.00006774  0.0385792 0.7000
  1   -890.0924653238  -0.005077871601 0.00377198  0.00006646  0.0306965 0.7000
                               ***Turning on DIIS***
  2   -890.0965228225  -0.004057498688 0.01000807  0.00018125  0.0231956 0.0000
  3   -890.1069587968  -0.010435974369 0.00124000  0.00002898  0.0037699 0.0000
  4   -890.1071279432  -0.000169146321 0.00041854  0.00001213  0.0012762 0.0000
  5   -890.1071510522  -0.000023109098 0.00036149  0.00000889  0.0005195 0.0000
               *** Restarting incremental Fock matrix formation ***
                                   *** Resetting DIIS ***
  6   -890.1071558902  -0.000004837950 0.00051015  0.00000542  0.0005786 0.0000
  7   -890.1071543234   0.000001566789 0.00022368  0.00000227  0.0010089 0.0000
  8   -890.1071565572  -0.000002233787 0.00009894  0.00000147  0.0002574 0.0000
  9   -890.1071568008  -0.000000243628 0.00002082  0.00000038  0.0000380 0.0000
 10   -890.1071568106  -0.000000009811 0.00001806  0.00000022  0.0000419 0.0000
 11   -890.1071568181  -0.000000007460 0.00001180  0.00000011  0.0000041 0.0000
 12   -890.1071568137   0.000000004393 0.00000690  0.00000007  0.0000064 0.0000
 13   -890.1071568194  -0.000000005674 0.00000522  0.00000005  0.0000021 0.0000
 14   -890.1071568141   0.000000005242 0.00000495  0.00000005  0.0000025 0.0000
                            ***DIIS convergence achieved***

               *****************************************************
               *                     SUCCESS                       *
               *           SCF CONVERGED AFTER  15 CYCLES          *
               *****************************************************

Old exchange energy                            =    -24.928733509 Eh
New exchange energy                            =    -24.928741682 Eh
Exchange energy change after final integration =     -0.000008172 Eh
Total energy after final integration           =   -890.107164990 Eh
Final COS-X integration done in                =    27.852 sec
Total Energy       :         -890.10716499 Eh          -24221.04733 eV
  Last Energy change         ...   -3.5071e-09  Tolerance :   1.0000e-08
  Last MAX-Density change    ...    0.0000e+00  Tolerance :   1.0000e-07
             **** THE GBW FILE WAS UPDATED (mPQ2_1e_1H_B3LYP_631Gd_opt.gbw) ****
             **** DENSITY mPQ2_1e_1H_B3LYP_631Gd_opt.scfp WAS UPDATED ****
             **** ENERGY FILE WAS UPDATED (mPQ2_1e_1H_B3LYP_631Gd_opt.en.tmp) ****
----------------------
UHF SPIN CONTAMINATION
----------------------

Warning: in a DFT calculation there is little theoretical justification to 
         calculate <S**2> as in Hartree-Fock theory. We will do it anyways
         but you should keep in mind that the values have only limited relevance

Expectation value of <S**2>     :     0.770455
Ideal value S*(S+1) for S=0.5   :     0.750000
Deviation                       :     0.020455

             **** THE GBW FILE WAS UPDATED (mPQ2_1e_1H_B3LYP_631Gd_opt.gbw) ****
             **** DENSITY mPQ2_1e_1H_B3LYP_631Gd_opt.scfp WAS UPDATED ****
Total SCF time: 0 days 0 hours 3 min 53 sec 

Maximum memory used throughout the entire SCF-calculation: 185.5 MB

-------------------------   --------------------
FINAL SINGLE POINT ENERGY      -890.107164990100
-------------------------   --------------------


           ************************************************************
           *        Program running with 4 parallel MPI-processes     *
           *              working on a common directory               *
           ************************************************************
------------------------------------------------------------------------------
                         ORCA SCF GRADIENT CALCULATION
------------------------------------------------------------------------------

 ... reading COSX grid (gridx3)
Gradient of the Kohn-Sham DFT energy:
Kohn-Sham wavefunction type      ... UKS
Hartree-Fock exchange scaling    ...    0.200
Number of operators              ...    2
Number of atoms                  ...   48
Basis set dimensions             ...  348
Integral neglect threshold       ... 2.5e-11
Integral primitive cutoff        ... 2.5e-12
SHARK Integral package           ... ON

Nuc. rep. gradient       (SHARK) ... done (  0.0 sec)
HCore & Overlap gradient (SHARK) ... done (  0.5 sec)
RI-J gradient            (SHARK) ... done (  2.0 sec)
COSX-gradient                    ... done ( 42.7 sec)
Exchange-correlation gradient    ... done

------------------
CARTESIAN GRADIENT
------------------

   1   C   :   -0.000649320   -0.000682138    0.000126230
   2   C   :   -0.001747097   -0.000240125   -0.000844537
   3   C   :    0.003006560    0.000015354    0.002407534
   4   C   :    0.001097759   -0.000828651   -0.000128023
   5   C   :   -0.007183366    0.002529061   -0.003350859
   6   C   :    0.001154145   -0.002674729    0.002478581
   7   C   :   -0.000895588   -0.001713052   -0.003111790
   8   C   :   -0.000229161   -0.000036431    0.001908514
   9   C   :   -0.002424141   -0.000681397   -0.000403607
  10   C   :    0.001071977    0.001824979   -0.001440569
  11   C   :    0.002473736   -0.002440965    0.001098823
  12   C   :    0.000498206    0.002626547   -0.001941746
  13   C   :    0.001234092    0.000505144    0.001856879
  14   O   :    0.001629301   -0.000269801   -0.001730102
  15   O   :    0.003555916   -0.001282106    0.001037241
  16   H   :    0.000039858    0.000236699   -0.000133225
  17   H   :   -0.000177020    0.000003112    0.000051397
  18   H   :    0.000156433    0.000262826   -0.000080306
  19   H   :   -0.000145536    0.000355165   -0.000241929
  20   H   :   -0.000074974   -0.000487480   -0.000021023
  21   H   :   -0.000177107    0.000141399    0.000287676
  22   H   :   -0.000071019    0.001013745    0.000687227
  23   H   :    0.000020260    0.000450733   -0.000508698
  24   H   :    0.000583482    0.000335239   -0.000626826
  25   H   :   -0.000510631   -0.000133969    0.000219446
  26   H   :    0.000270455    0.000024197    0.000024043
  27   H   :   -0.000083213   -0.000864926    0.000853492
  28   H   :    0.000324203    0.001248061   -0.000006724
  29   C   :   -0.000562596   -0.000164487   -0.000421513
  30   H   :   -0.000326268    0.000173024    0.001081038
  31   H   :    0.000266999    0.000489594    0.000644370
  32   H   :   -0.000017534   -0.001089693   -0.000769808
  33   H   :   -0.000128127    0.000647775    0.000462466
  34   C   :   -0.001355446    0.003813466    0.000062133
  35   H   :   -0.000202954    0.000306918    0.000274360
  36   H   :    0.001524344   -0.001256819   -0.000718829
  37   C   :    0.000067758   -0.003406512   -0.000198325
  38   H   :    0.000306412    0.000553035    0.001234879
  39   C   :   -0.001325059    0.001674839   -0.000386499
  40   C   :    0.000565667   -0.001567354    0.000331331
  41   H   :   -0.000183617   -0.000072997   -0.000124962
  42   H   :   -0.000220305    0.000113605   -0.000458237
  43   H   :   -0.000062309   -0.000249430    0.000032749
  44   C   :   -0.000669292    0.000916736   -0.000890604
  45   H   :   -0.000078097    0.000186924    0.000242110
  46   H   :    0.000557687   -0.000154812   -0.000260424
  47   H   :    0.000121368   -0.000395992    0.000220364
  48   H   :   -0.001047168    0.000260064    0.001235010

Difference to translation invariance:
           :   -0.0000203300    0.0000143720    0.0000587272

Difference to rotation invariance:
           :   -0.0008632767   -0.0001479235    0.0012096590

Norm of the cartesian gradient     ...    0.0156913923
RMS gradient                       ...    0.0013076160
MAX gradient                       ...    0.0071833660

-------
TIMINGS
-------

Total SCF gradient time            ...       67.442 sec

One electron gradient       ....       0.529 sec  (  0.8%)
RI-J Coulomb gradient       ....       2.000 sec  (  3.0%)
COSX gradient               ....      42.713 sec  ( 63.3%)
XC gradient                 ....      19.360 sec  ( 28.7%)
CPCM gradient               ....       1.047 sec  (  1.6%)
   A-Matrix (El+Nuc)        ....       0.263 sec  (  0.4%)
   Potential                ....       0.784 sec  (  1.2%)

Maximum memory used throughout the entire SCFGRAD-calculation: 121.4 MB
------------------------------------------------------------------------------
                         ORCA GEOMETRY RELAXATION STEP
------------------------------------------------------------------------------

Reading the OPT-File                    .... done
Getting information on internals        .... done
Copying old internal coords+grads       .... done
Making the new internal coordinates     .... (new redundants).... done
Validating the new internal coordinates .... (new redundants).... done
Calculating the B-matrix                .... done
Calculating the G,G- and P matrices     .... done
Transforming gradient to internals      .... done
Projecting the internal gradient        .... done
Number of atoms                         ....  48
Number of internal coordinates          .... 236
Current Energy                          ....  -890.107164990 Eh
Current gradient norm                   ....     0.015691392 Eh/bohr
Maximum allowed component of the step   ....  0.300
Current trust radius                    ....  0.300
Updating the Hessian (BFGS)             .... done
Forming the augmented Hessian           .... done
Diagonalizing the augmented Hessian     .... done
Last element of RFO vector              ....  0.807421363
Lowest eigenvalues of augmented Hessian:
 -0.001414951  0.000790516  0.001010228  0.005380024  0.009562378
Length of the computed step             ....  0.730690606
Warning: the length of the step is outside the trust region - taking restricted step instead
The input lambda is                     ....    -0.001415
   iter:   1  x=   -0.002093  g=  654.714193 f(x)=     0.443909
   iter:   2  x=   -0.002895  g=  224.502979 f(x)=     0.180082
   iter:   3  x=   -0.003598  g=   91.225031 f(x)=     0.064135
   iter:   4  x=   -0.003930  g=   49.800232 f(x)=     0.016546
   iter:   5  x=   -0.003979  g=   38.957828 f(x)=     0.001902
   iter:   6  x=   -0.003980  g=   37.644972 f(x)=     0.000032
   iter:   7  x=   -0.003980  g=   37.622445 f(x)=     0.000000
   iter:   8  x=   -0.003980  g=   37.622439 f(x)=     0.000000
The output lambda is                    ....    -0.003980 (8 iterations)
The final length of the internal step   ....  0.300000000
Converting the step to cartesian space:
 Initial RMS(Int)=    0.0195283366
Transforming coordinates:
 Iter   0:  RMS(Cart)=    0.1828060805 RMS(Int)=    0.9125187702
 Iter   1:  RMS(Cart)=    0.0088035908 RMS(Int)=    0.0031030084
 Iter   2:  RMS(Cart)=    0.0010426663 RMS(Int)=    0.0002279323
 Iter   3:  RMS(Cart)=    0.0001338422 RMS(Int)=    0.0000456358
 Iter   4:  RMS(Cart)=    0.0000172591 RMS(Int)=    0.0000046574
 Iter   5:  RMS(Cart)=    0.0000022743 RMS(Int)=    0.0000007027
 Iter   6:  RMS(Cart)=    0.0000002985 RMS(Int)=    0.0000000904
 Iter   7:  RMS(Cart)=    0.0000000398 RMS(Int)=    0.0000000113
done
Storing new coordinates                 .... done

                                .--------------------.
          ----------------------|Geometry convergence|-------------------------
          Item                value                   Tolerance       Converged
          ---------------------------------------------------------------------
          Energy change      -0.0004723459            0.0000002000      NO
          RMS gradient        0.0007878544            0.0000080000      NO
          MAX gradient        0.0038705226            0.0000300000      NO
          RMS step            0.0195283366            0.0001000000      NO
          MAX step            0.1201687081            0.0002000000      NO
          ........................................................
          Max(Bonds)      0.0049      Max(Angles)    0.90
          Max(Dihed)        6.89      Max(Improp)    0.00
          ---------------------------------------------------------------------

The optimization has not yet converged - more geometry cycles are needed


    ---------------------------------------------------------------------------
                         Redundant Internal Coordinates
                            (Angstroem and degrees)

        Definition                    Value    dE/dq     Step     New-Value
    ----------------------------------------------------------------------------
     1. B(C   1,C   0)                1.5117 -0.000559 -0.0004    1.5113   
     2. B(C   2,C   1)                1.3810 -0.001518 -0.0006    1.3804   
     3. B(C   3,C   2)                1.5051 -0.000996 -0.0001    1.5050   
     4. B(C   4,C   2)                1.4708  0.002404 -0.0016    1.4693   
     5. B(C   5,C   4)                1.4675  0.001280  0.0011    1.4686   
     6. B(C   6,C   5)                1.5191  0.000978  0.0008    1.5199   
     7. B(C   7,C   6)                1.5201  0.000507  0.0014    1.5215   
     8. B(C   8,C   7)                1.3447 -0.000056  0.0003    1.3450   
     9. B(C   9,C   8)                1.5107 -0.001038 -0.0003    1.5104   
    10. B(C  10,C   8)                1.5161 -0.001650 -0.0015    1.5146   
    11. B(C  11,C   5)                1.3848 -0.000185  0.0001    1.3850   
    12. B(C  12,C  11)                1.4247  0.000501  0.0011    1.4258   
    13. B(C  12,C   1)                1.4251 -0.000965  0.0007    1.4258   
    14. B(O  13,C  12)                1.3540  0.000330  0.0005    1.3545   
    15. B(O  14,C   4)                1.2584 -0.003871  0.0000    1.2584   
    16. B(H  15,C   0)                1.0904  0.000216  0.0002    1.0906   
    17. B(H  16,C   0)                1.0959 -0.000178 -0.0001    1.0958   
    18. B(H  17,C   0)                1.0971 -0.000137 -0.0001    1.0970   
    19. B(H  18,C   3)                1.0906 -0.000052 -0.0002    1.0904   
    20. B(H  19,C   3)                1.0954  0.000037  0.0001    1.0955   
    21. B(H  20,C   3)                1.0983 -0.000200  0.0001    1.0984   
    22. B(H  21,C   6)                1.0964 -0.001119 -0.0016    1.0948   
    23. B(H  22,C   6)                1.0914  0.000575  0.0008    1.0922   
    24. B(H  23,C   7)                1.0906 -0.000346  0.0002    1.0908   
    25. B(H  24,C   9)                1.0955 -0.000128  0.0000    1.0955   
    26. B(H  25,C   9)                1.0994 -0.000177 -0.0006    1.0988   
    27. B(H  26,C   9)                1.0980 -0.000041  0.0006    1.0986   
    28. B(H  27,C  10)                1.0952  0.000250  0.0003    1.0955   
    29. B(C  28,C  11)                1.5155  0.000373 -0.0006    1.5149   
    30. B(H  29,C  28)                1.0892 -0.000390 -0.0001    1.0890   
    31. B(H  30,C  28)                1.0986 -0.000129  0.0004    1.0990   
    32. B(H  31,C  28)                1.0993 -0.000229 -0.0002    1.0990   
    33. B(H  32,C  10)                1.0991 -0.000384 -0.0001    1.0990   
    34. B(C  33,C  10)                1.5540  0.000683  0.0000    1.5540   
    35. B(H  34,C  33)                1.1018 -0.000056  0.0002    1.1021   
    36. B(H  35,C  33)                1.0960  0.000282 -0.0011    1.0949   
    37. B(C  36,C  33)                1.5131  0.000379 -0.0049    1.5083   
    38. B(H  37,C  36)                1.0907 -0.000449  0.0007    1.0914   
    39. B(C  38,C  36)                1.3447  0.000056 -0.0006    1.3441   
    40. B(C  39,C  38)                1.5087 -0.001515 -0.0005    1.5082   
    41. B(H  40,C  39)                1.0993 -0.000193 -0.0002    1.0991   
    42. B(H  41,C  39)                1.0930  0.000134  0.0005    1.0934   
    43. B(H  42,C  39)                1.0997 -0.000142 -0.0000    1.0996   
    44. B(C  43,C  38)                1.5106 -0.000421  0.0009    1.5115   
    45. B(H  44,C  43)                1.0953 -0.000128 -0.0001    1.0952   
    46. B(H  45,C  43)                1.0998 -0.000099  0.0000    1.0998   
    47. B(H  46,C  43)                1.0989 -0.000399 -0.0001    1.0989   
    48. B(H  47,O  13)                0.9730 -0.000355 -0.0002    0.9728   
    49. A(C   1,C   0,H  16)          110.53 -0.000157    0.06    110.59   
    50. A(H  15,C   0,H  17)          108.16 -0.000109    0.00    108.16   
    51. A(H  16,C   0,H  17)          106.57 -0.000105    0.04    106.61   
    52. A(C   1,C   0,H  17)          111.14  0.000459   -0.06    111.08   
    53. A(H  15,C   0,H  16)          107.86 -0.000040    0.05    107.91   
    54. A(C   1,C   0,H  15)          112.35 -0.000063   -0.08    112.27   
    55. A(C   0,C   1,C  12)          116.99 -0.000045    0.16    117.15   
    56. A(C   0,C   1,C   2)          124.65 -0.000742   -0.21    124.43   
    57. A(C   2,C   1,C  12)          118.37  0.000787    0.05    118.42   
    58. A(C   3,C   2,C   4)          115.17 -0.000762    0.24    115.42   
    59. A(C   1,C   2,C   4)          120.34  0.001295   -0.02    120.32   
    60. A(C   1,C   2,C   3)          124.48 -0.000534   -0.23    124.26   
    61. A(H  18,C   3,H  19)          108.55  0.000128    0.10    108.65   
    62. A(H  18,C   3,H  20)          107.88 -0.000398   -0.03    107.85   
    63. A(C   2,C   3,H  19)          109.71 -0.000922    0.08    109.79   
    64. A(C   2,C   3,H  18)          113.34  0.000692   -0.16    113.18   
    65. A(C   2,C   3,H  20)          110.96  0.000417   -0.04    110.92   
    66. A(H  19,C   3,H  20)          106.12  0.000049    0.06    106.18   
    67. A(C   5,C   4,O  14)          121.16  0.001259    0.00    121.16   
    68. A(C   2,C   4,C   5)          118.99 -0.002147    0.09    119.08   
    69. A(C   2,C   4,O  14)          119.84  0.000887   -0.10    119.74   
    70. A(C   6,C   5,C  11)          123.40 -0.000233   -0.06    123.33   
    71. A(C   4,C   5,C  11)          119.83 -0.000061    0.02    119.84   
    72. A(C   4,C   5,C   6)          116.77  0.000295    0.06    116.83   
    73. A(C   5,C   6,C   7)          110.80 -0.002750   -0.06    110.73   
    74. A(C   7,C   6,H  22)          111.17  0.001007   -0.04    111.13   
    75. A(C   5,C   6,H  22)          108.03  0.000937   -0.03    108.01   
    76. A(C   5,C   6,H  21)          109.54  0.000104    0.20    109.73   
    77. A(H  21,C   6,H  22)          107.32 -0.000315   -0.05    107.27   
    78. A(C   7,C   6,H  21)          109.89  0.001086   -0.02    109.88   
    79. A(C   8,C   7,H  23)          118.04  0.000950   -0.08    117.96   
    80. A(C   6,C   7,H  23)          114.05 -0.000800    0.03    114.08   
    81. A(C   6,C   7,C   8)          127.90 -0.000151    0.06    127.96   
    82. A(C   9,C   8,C  10)          116.81  0.001167   -0.30    116.52   
    83. A(C   7,C   8,C  10)          123.32 -0.001217    0.19    123.51   
    84. A(C   7,C   8,C   9)          119.85  0.000042    0.14    119.99   
    85. A(H  25,C   9,H  26)          106.28 -0.000392    0.05    106.33   
    86. A(H  24,C   9,H  26)          107.65 -0.001006    0.15    107.80   
    87. A(C   8,C   9,H  26)          112.15  0.001692   -0.41    111.73   
    88. A(H  24,C   9,H  25)          107.93 -0.000313    0.03    107.97   
    89. A(C   8,C   9,H  25)          110.76 -0.000526    0.26    111.02   
    90. A(C   8,C   9,H  24)          111.81  0.000430   -0.05    111.75   
    91. A(H  32,C  10,C  33)          108.30 -0.001189    0.36    108.66   
    92. A(C   8,C  10,C  33)          115.68  0.002853   -0.74    114.94   
    93. A(H  27,C  10,H  32)          106.62  0.000869   -0.02    106.61   
    94. A(C   8,C  10,H  32)          108.97 -0.000723    0.22    109.19   
    95. A(H  27,C  10,C  33)          106.90 -0.001621    0.26    107.16   
    96. A(C   8,C  10,H  27)          109.98 -0.000313   -0.02    109.96   
    97. A(C  12,C  11,C  28)          117.76  0.000321    0.15    117.91   
    98. A(C   5,C  11,C  28)          123.43 -0.001868   -0.05    123.38   
    99. A(C   5,C  11,C  12)          118.81  0.001546   -0.11    118.70   
   100. A(C  11,C  12,O  13)          120.90  0.000302    0.13    121.04   
   101. A(C   1,C  12,O  13)          115.46  0.001122   -0.14    115.32   
   102. A(C   1,C  12,C  11)          123.63 -0.001425    0.02    123.65   
   103. A(C  12,O  13,H  47)          110.56 -0.000830    0.04    110.60   
   104. A(H  30,C  28,H  31)          107.21 -0.000575    0.13    107.34   
   105. A(H  29,C  28,H  31)          106.26 -0.001019    0.07    106.33   
   106. A(C  11,C  28,H  31)          112.06  0.001812   -0.21    111.85   
   107. A(H  29,C  28,H  30)          107.84  0.000914   -0.16    107.68   
   108. A(C  11,C  28,H  30)          111.14 -0.000702    0.15    111.29   
   109. A(C  11,C  28,H  29)          112.04 -0.000464    0.01    112.06   
   110. A(H  34,C  33,H  35)          106.08  0.000177    0.25    106.33   
   111. A(C  10,C  33,H  35)          107.53 -0.001366    0.05    107.58   
   112. A(C  10,C  33,H  34)          106.87 -0.000120    0.05    106.92   
   113. A(H  35,C  33,C  36)          112.18  0.001261   -0.40    111.78   
   114. A(H  34,C  33,C  36)          108.89 -0.000495    0.14    109.03   
   115. A(C  10,C  33,C  36)          114.82  0.000471   -0.06    114.76   
   116. A(H  37,C  36,C  38)          117.25  0.000637   -0.09    117.15   
   117. A(C  33,C  36,C  38)          126.64 -0.003275    0.90    127.54   
   118. A(C  33,C  36,H  37)          116.03  0.002619   -0.73    115.29   
   119. A(C  39,C  38,C  43)          114.63  0.000087   -0.29    114.35   
   120. A(C  36,C  38,C  43)          121.52  0.001950   -0.29    121.23   
   121. A(C  36,C  38,C  39)          123.85 -0.002036    0.58    124.43   
   122. A(H  41,C  39,H  42)          107.73 -0.000045   -0.00    107.73   
   123. A(H  40,C  39,H  42)          106.18  0.000102    0.02    106.20   
   124. A(C  38,C  39,H  42)          110.32 -0.000417   -0.03    110.29   
   125. A(H  40,C  39,H  41)          108.31  0.000245   -0.04    108.27   
   126. A(C  38,C  39,H  41)          113.27  0.000084    0.14    113.42   
   127. A(C  38,C  39,H  40)          110.73  0.000040   -0.10    110.63   
   128. A(H  45,C  43,H  46)          106.42  0.000290   -0.04    106.38   
   129. A(H  44,C  43,H  46)          108.13 -0.000262   -0.01    108.13   
   130. A(C  38,C  43,H  46)          111.27  0.000474   -0.01    111.26   
   131. A(H  44,C  43,H  45)          108.08  0.000065    0.04    108.12   
   132. A(C  38,C  43,H  45)          110.61 -0.001040    0.01    110.62   
   133. A(C  38,C  43,H  44)          112.09  0.000468    0.02    112.11   
   134. D(C   2,C   1,C   0,H  16)   -126.36  0.000025   -0.18   -126.54   
   135. D(C   2,C   1,C   0,H  17)    115.52 -0.000035   -0.23    115.29   
   136. D(C  12,C   1,C   0,H  16)     53.74  0.000025   -0.34     53.40   
   137. D(C  12,C   1,C   0,H  15)    174.28 -0.000178   -0.29    173.99   
   138. D(C  12,C   1,C   0,H  17)    -64.38 -0.000034   -0.39    -64.77   
   139. D(C   2,C   1,C   0,H  15)     -5.83 -0.000178   -0.13     -5.96   
   140. D(C   4,C   2,C   1,C  12)     -1.73 -0.000063    0.33     -1.39   
   141. D(C   3,C   2,C   1,C  12)    179.19  0.000004    0.40    179.59   
   142. D(C   3,C   2,C   1,C   0)     -0.71  0.000005    0.24     -0.46   
   143. D(C   4,C   2,C   1,C   0)    178.38 -0.000061    0.18    178.55   
   144. D(H  19,C   3,C   2,C   4)     46.79  0.000017   -0.64     46.15   
   145. D(H  20,C   3,C   2,C   1)    108.98  0.000225   -0.81    108.17   
   146. D(H  19,C   3,C   2,C   1)   -134.09 -0.000030   -0.71   -134.79   
   147. D(H  20,C   3,C   2,C   4)    -70.15  0.000272   -0.73    -70.88   
   148. D(H  18,C   3,C   2,C   4)    168.30 -0.000015   -0.55    167.74   
   149. D(H  18,C   3,C   2,C   1)    -12.58 -0.000061   -0.62    -13.20   
   150. D(O  14,C   4,C   2,C   3)      2.23  0.000273    0.19      2.42   
   151. D(O  14,C   4,C   2,C   1)   -176.94  0.000334    0.26   -176.67   
   152. D(C   5,C   4,C   2,C   3)   -178.51  0.000105   -0.32   -178.83   
   153. D(C   5,C   4,C   2,C   1)      2.33  0.000166   -0.26      2.07   
   154. D(C  11,C   5,C   4,C   2)     -1.70 -0.000231   -0.13     -1.83   
   155. D(C  11,C   5,C   4,O  14)    177.55 -0.000405   -0.66    176.89   
   156. D(C   6,C   5,C   4,O  14)     -3.10 -0.000242   -0.73     -3.83   
   157. D(C   6,C   5,C   4,C   2)    177.65 -0.000068   -0.20    177.45   
   158. D(H  22,C   6,C   5,C  11)   -154.17  0.000135   -0.87   -155.04   
   159. D(H  22,C   6,C   5,C   4)     26.51 -0.000036   -0.80     25.71   
   160. D(H  21,C   6,C   5,C  11)    -37.57  0.000341   -0.84    -38.41   
   161. D(H  21,C   6,C   5,C   4)    143.11  0.000170   -0.77    142.34   
   162. D(C   7,C   6,C   5,C  11)     83.83 -0.000013   -0.78     83.06   
   163. D(C   7,C   6,C   5,C   4)    -95.49 -0.000183   -0.70    -96.19   
   164. D(C   8,C   7,C   6,C   5)    133.06  0.000650   -0.48    132.58   
   165. D(H  23,C   7,C   6,H  22)   -167.40  0.000469   -0.61   -168.01   
   166. D(H  23,C   7,C   6,H  21)     73.93 -0.000463   -0.51     73.43   
   167. D(H  23,C   7,C   6,C   5)    -47.26  0.000482   -0.70    -47.95   
   168. D(C   8,C   7,C   6,H  22)     12.92  0.000637   -0.39     12.52   
   169. D(C   8,C   7,C   6,H  21)   -105.75 -0.000295   -0.29   -106.04   
   170. D(C  10,C   8,C   7,H  23)   -178.53  0.000474   -1.49   -180.02   
   171. D(C  10,C   8,C   7,C   6)      1.13  0.000295   -1.70     -0.56   
   172. D(C   9,C   8,C   7,H  23)     -0.14  0.000136   -0.13     -0.27   
   173. D(C   9,C   8,C   7,C   6)    179.53 -0.000043   -0.34    179.19   
   174. D(H  26,C   9,C   8,C  10)    -62.11 -0.000218    0.75    -61.36   
   175. D(H  26,C   9,C   8,C   7)    119.40  0.000135   -0.54    118.86   
   176. D(H  25,C   9,C   8,C  10)     56.44  0.000041    0.72     57.16   
   177. D(H  25,C   9,C   8,C   7)   -122.05  0.000394   -0.57   -122.62   
   178. D(H  24,C   9,C   8,C  10)    176.87 -0.000429    0.90    177.77   
   179. D(H  24,C   9,C   8,C   7)     -1.63 -0.000075   -0.39     -2.02   
   180. D(C  33,C  10,C   8,C   9)     85.90  0.000182    0.99     86.89   
   181. D(C  33,C  10,C   8,C   7)    -95.66 -0.000162    2.32    -93.35   
   182. D(H  32,C  10,C   8,C   9)    -36.36  0.000291    0.87    -35.49   
   183. D(H  32,C  10,C   8,C   7)    142.08 -0.000053    2.19    144.28   
   184. D(H  27,C  10,C   8,C   9)   -152.90 -0.000160    0.79   -152.11   
   185. D(H  27,C  10,C   8,C   7)     25.54 -0.000505    2.12     27.66   
   186. D(C  28,C  11,C   5,C   6)      0.92 -0.000097   -0.34      0.58   
   187. D(C  28,C  11,C   5,C   4)   -179.78  0.000081   -0.41   -180.19   
   188. D(C  12,C  11,C   5,C   6)   -178.77  0.000042    0.47   -178.30   
   189. D(C  12,C  11,C   5,C   4)      0.54  0.000219    0.40      0.93   
   190. D(C   1,C  12,C  11,C  28)   -179.63  0.000086    0.41   -179.21   
   191. D(C   1,C  12,C  11,C   5)      0.08 -0.000052   -0.36     -0.28   
   192. D(O  13,C  12,C   1,C   2)    179.76 -0.000113    0.41    180.17   
   193. D(O  13,C  12,C   1,C   0)     -0.33 -0.000115    0.56      0.23   
   194. D(C  11,C  12,C   1,C   2)      0.53 -0.000036   -0.01      0.52   
   195. D(O  13,C  12,C  11,C   5)   -179.11  0.000024   -0.79   -179.91   
   196. D(C  11,C  12,C   1,C   0)   -179.56 -0.000038    0.14   -179.43   
   197. D(O  13,C  12,C  11,C  28)      1.18  0.000162   -0.02      1.16   
   198. D(H  47,O  13,C  12,C  11)     -8.94 -0.001363    1.27     -7.68   
   199. D(H  47,O  13,C  12,C   1)    171.80 -0.001274    0.85    172.65   
   200. D(H  31,C  28,C  11,C  12)     61.07  0.000060   -0.75     60.32   
   201. D(H  31,C  28,C  11,C   5)   -118.62  0.000193    0.05   -118.57   
   202. D(H  30,C  28,C  11,C  12)    -58.86  0.000046   -0.88    -59.74   
   203. D(H  30,C  28,C  11,C   5)    121.45  0.000179   -0.08    121.37   
   204. D(H  29,C  28,C  11,C  12)   -179.59 -0.000313   -0.78   -180.37   
   205. D(H  29,C  28,C  11,C   5)      0.72 -0.000180    0.01      0.74   
   206. D(C  36,C  33,C  10,H  32)     52.25 -0.000170    1.07     53.32   
   207. D(C  36,C  33,C  10,H  27)    166.80 -0.000554    1.35    168.15   
   208. D(C  36,C  33,C  10,C   8)    -70.36 -0.000288    1.01    -69.35   
   209. D(H  35,C  33,C  10,H  32)    177.85  0.000742    0.56    178.41   
   210. D(H  35,C  33,C  10,H  27)    -67.60  0.000358    0.84    -66.76   
   211. D(H  35,C  33,C  10,C   8)     55.24  0.000623    0.50     55.74   
   212. D(H  34,C  33,C  10,H  32)    -68.61  0.000249    0.88    -67.73   
   213. D(H  34,C  33,C  10,H  27)     45.94 -0.000135    1.16     47.10   
   214. D(H  34,C  33,C  10,C   8)    168.78  0.000130    0.82    169.60   
   215. D(C  38,C  36,C  33,H  35)     35.57  0.001303   -6.59     28.97   
   216. D(C  38,C  36,C  33,H  34)    -81.54  0.000650   -6.75    -88.29   
   217. D(C  38,C  36,C  33,C  10)    158.71  0.000855   -6.89    151.83   
   218. D(H  37,C  36,C  33,H  35)   -147.87  0.000964   -5.30   -153.17   
   219. D(H  37,C  36,C  33,H  34)     95.03  0.000311   -5.46     89.57   
   220. D(H  37,C  36,C  33,C  10)    -24.72  0.000516   -5.59    -30.31   
   221. D(C  43,C  38,C  36,H  37)      0.88  0.000100   -1.26     -0.38   
   222. D(C  43,C  38,C  36,C  33)    177.41 -0.000184    0.01    177.43   
   223. D(C  39,C  38,C  36,H  37)   -179.23  0.000058   -1.38   -180.60   
   224. D(C  39,C  38,C  36,C  33)     -2.70 -0.000226   -0.10     -2.80   
   225. D(H  42,C  39,C  38,C  43)    -59.60  0.000042   -1.44    -61.04   
   226. D(H  42,C  39,C  38,C  36)    120.50  0.000079   -1.34    119.16   
   227. D(H  41,C  39,C  38,C  43)    179.55  0.000344   -1.52    178.03   
   228. D(H  41,C  39,C  38,C  36)     -0.35  0.000381   -1.41     -1.76   
   229. D(H  40,C  39,C  38,C  43)     57.65 -0.000065   -1.50     56.16   
   230. D(H  40,C  39,C  38,C  36)   -122.24 -0.000028   -1.39   -123.64   
   231. D(H  46,C  43,C  38,C  39)     59.20 -0.000106    0.07     59.27   
   232. D(H  46,C  43,C  38,C  36)   -120.90 -0.000146   -0.04   -120.94   
   233. D(H  45,C  43,C  38,C  39)    -58.87 -0.000100    0.12    -58.75   
   234. D(H  45,C  43,C  38,C  36)    121.03 -0.000141    0.01    121.04   
   235. D(H  44,C  43,C  38,C  39)   -179.57  0.000223    0.05   -179.52   
   236. D(H  44,C  43,C  38,C  36)      0.33  0.000182   -0.05      0.28   
    ----------------------------------------------------------------------------

         *************************************************************
         *                GEOMETRY OPTIMIZATION CYCLE  21            *
         *************************************************************
---------------------------------
CARTESIAN COORDINATES (ANGSTROEM)
---------------------------------
  C      4.234616    2.072907    1.383916
  C      3.207092    1.245873    0.646228
  C      2.044892    1.751369    0.099282
  C      1.633967    3.197457    0.170521
  C      1.122800    0.868759   -0.628291
  C      1.432884   -0.563488   -0.724690
  C      0.415254   -1.439312   -1.437070
  C     -0.521756   -2.099303   -0.436411
  C     -1.863817   -2.173733   -0.484309
  C     -2.619288   -2.894594    0.607008
  C     -2.695596   -1.568907   -1.596248
  C      2.600966   -1.054676   -0.165679
  C      3.469001   -0.149331    0.512479
  O      4.624123   -0.578340    1.074944
  O      0.098189    1.351673   -1.176497
  H      4.009006    3.139348    1.349170
  H      5.230723    1.924899    0.951783
  H      4.301517    1.771795    2.436631
  H      2.219125    3.775240    0.886617
  H      0.575528    3.269208    0.443979
  H      1.729944    3.681232   -0.810883
  H      0.932888   -2.205297   -2.023426
  H     -0.137481   -0.811732   -2.139512
  H     -0.013404   -2.567375    0.407545
  H     -1.941985   -3.333939    1.347549
  H     -3.236986   -3.702581    0.191202
  H     -3.306880   -2.222239    1.138122
  H     -2.109507   -1.526636   -2.520859
  C      2.998084   -2.515795   -0.214208
  H      2.266518   -3.120913   -0.747750
  H      3.968609   -2.649184   -0.712397
  H      3.083824   -2.950103    0.791721
  H     -3.556199   -2.221424   -1.799574
  C     -3.216369   -0.131569   -1.317350
  H     -3.632903    0.248122   -2.264383
  H     -2.348731    0.496055   -1.089213
  C     -4.271762   -0.039267   -0.243798
  H     -4.913659   -0.916383   -0.144436
  C     -4.529597    1.003981    0.563532
  C     -3.740491    2.289171    0.574417
  H     -3.349041    2.494792    1.580657
  H     -2.901326    2.289805   -0.126568
  H     -4.390946    3.138154    0.318784
  C     -5.666679    0.962505    1.558543
  H     -6.208834    0.011454    1.525459
  H     -5.291120    1.106765    2.582169
  H     -6.386143    1.772668    1.375386
  H      4.679075   -1.549115    1.045911

----------------------------
CARTESIAN COORDINATES (A.U.)
----------------------------
  NO LB      ZA    FRAG     MASS         X           Y           Z
   0 C     6.0000    0    12.011    8.002265    3.917227    2.615223
   1 C     6.0000    0    12.011    6.060525    2.354359    1.221194
   2 C     6.0000    0    12.011    3.864286    3.309608    0.187615
   3 C     6.0000    0    12.011    3.087750    6.042317    0.322237
   4 C     6.0000    0    12.011    2.121784    1.641716   -1.187298
   5 C     6.0000    0    12.011    2.707758   -1.064838   -1.369466
   6 C     6.0000    0    12.011    0.784716   -2.719906   -2.715668
   7 C     6.0000    0    12.011   -0.985977   -3.967107   -0.824697
   8 C     6.0000    0    12.011   -3.522104   -4.107760   -0.915212
   9 C     6.0000    0    12.011   -4.949736   -5.469991    1.147079
  10 C     6.0000    0    12.011   -5.093938   -2.964805   -3.016472
  11 C     6.0000    0    12.011    4.915114   -1.993048   -0.313088
  12 C     6.0000    0    12.011    6.555463   -0.282194    0.968445
  13 O     8.0000    0    15.999    8.738326   -1.092904    2.031349
  14 O     8.0000    0    15.999    0.185551    2.554292   -2.223258
  15 H     1.0000    0     1.008    7.575923    5.932508    2.549563
  16 H     1.0000    0     1.008    9.884635    3.637533    1.798610
  17 H     1.0000    0     1.008    8.128690    3.348207    4.604565
  18 H     1.0000    0     1.008    4.193538    7.134169    1.675463
  19 H     1.0000    0     1.008    1.087591    6.177907    0.838998
  20 H     1.0000    0     1.008    3.269121    6.956521   -1.532347
  21 H     1.0000    0     1.008    1.762902   -4.167408   -3.823721
  22 H     1.0000    0     1.008   -0.259801   -1.533952   -4.043093
  23 H     1.0000    0     1.008   -0.025329   -4.851635    0.770148
  24 H     1.0000    0     1.008   -3.669819   -6.300231    2.546499
  25 H     1.0000    0     1.008   -6.117018   -6.996864    0.361319
  26 H     1.0000    0     1.008   -6.249098   -4.199423    2.150739
  27 H     1.0000    0     1.008   -3.986390   -2.884925   -4.763734
  28 C     6.0000    0    12.011    5.665558   -4.754163   -0.404795
  29 H     1.0000    0     1.008    4.283098   -5.897671   -1.413043
  30 H     1.0000    0     1.008    7.499583   -5.006233   -1.346235
  31 H     1.0000    0     1.008    5.827583   -5.574887    1.496137
  32 H     1.0000    0     1.008   -6.720242   -4.197882   -3.400703
  33 C     6.0000    0    12.011   -6.078056   -0.248629   -2.489430
  34 H     1.0000    0     1.008   -6.865192    0.468882   -4.279065
  35 H     1.0000    0     1.008   -4.438458    0.937408   -2.058314
  36 C     6.0000    0    12.011   -8.072461   -0.074203   -0.460712
  37 H     1.0000    0     1.008   -9.285470   -1.731713   -0.272945
  38 C     6.0000    0    12.011   -8.559699    1.897249    1.064921
  39 C     6.0000    0    12.011   -7.068504    4.325905    1.085490
  40 H     1.0000    0     1.008   -6.328771    4.714473    2.987009
  41 H     1.0000    0     1.008   -5.482711    4.327105   -0.239179
  42 H     1.0000    0     1.008   -8.297685    5.930251    0.602414
  43 C     6.0000    0    12.011  -10.708472    1.818870    2.945219
  44 H     1.0000    0     1.008  -11.732996    0.021646    2.882699
  45 H     1.0000    0     1.008   -9.998768    2.091482    4.879592
  46 H     1.0000    0     1.008  -12.068061    3.349857    2.599102
  47 H     1.0000    0     1.008    8.842169   -2.927404    1.976485

--------------------------------
INTERNAL COORDINATES (ANGSTROEM)
--------------------------------
 C      0   0   0     0.000000000000     0.00000000     0.00000000
 C      1   0   0     1.511282960251     0.00000000     0.00000000
 C      2   1   0     1.380356822674   124.43390638     0.00000000
 C      3   2   1     1.505026158020   124.26310538   359.53146979
 C      3   2   1     1.469223356471   120.30765947   178.53973841
 C      5   3   2     1.468596178310   119.06849990     2.07060512
 C      6   5   3     1.519909302568   116.83164663   177.45635028
 C      7   6   5     1.521477342936   110.73451573   263.80629651
 C      8   7   6     1.344976516620   127.95942481   132.57653028
 C      9   8   7     1.510414196249   119.98477825   179.19212965
 C      9   8   7     1.514620999615   123.50585685   359.42947779
 C      6   5   3     1.384982185391   119.83188805   358.17661390
 C     12   6   5     1.425844673394   118.70032229     0.94232422
 O     13  12   6     1.354518872199   121.03511464   180.08784109
 O      5   3   2     1.258397167213   119.74937248   183.33246029
 H      1   2   3     1.090597605787   112.26662019   354.04289350
 H      1   2   3     1.095844404470   110.58674856   233.45935962
 H      1   2   3     1.096974068904   111.08038038   115.28765706
 H      4   3   2     1.090429566747   113.18386784   346.79429205
 H      4   3   2     1.095545512413   109.78739993   225.20415317
 H      4   3   2     1.098364153770   110.91916008   108.17119646
 H      7   6   5     1.094756259995   109.73340914   142.34260778
 H      7   6   5     1.092152835546   108.00997891    25.71039713
 H      8   7   6     1.090767850301   114.07907486   312.04653349
 H     10   9   8     1.095519721331   111.75120061   357.98410625
 H     10   9   8     1.098767009545   111.02137563   237.37908456
 H     10   9   8     1.098602407518   111.73185378   118.86284848
 H     11   9   8     1.095533499109   109.95081611    27.65342906
 C     12   6   5     1.514901903702   123.38206003   179.81398174
 H     29  12   6     1.089047280214   112.05612323     0.74279163
 H     29  12   6     1.099046024851   111.28866581   121.37561582
 H     29  12   6     1.099031313193   111.85592646   241.43715990
 H     11   9   8     1.098979784247   109.19446948   144.28186888
 C     11   9   8     1.554004550936   114.93716227   266.65868041
 H     34  11   9     1.102061443243   106.92374119   169.60824071
 H     34  11   9     1.094876069837   107.57978626    55.74241115
 C     34  11   9     1.508273172097   114.76131733   290.65324647
 H     37  34  11     1.091438234199   115.28664900   329.68439902
 C     37  34  11     1.344107992714   127.53531706   151.83297377
 C     39  37  34     1.508151182120   124.42892591   357.20837479
 H     40  39  37     1.099105813073   110.63291230   236.36650735
 H     40  39  37     1.093425100040   113.41740361   358.24417742
 H     40  39  37     1.099641502138   110.28810063   119.16606778
 C     39  37  34     1.511529740027   121.22498951   177.43335095
 H     44  39  37     1.095227302569   112.10648885     0.27756309
 H     44  39  37     1.099848375943   110.62112393   121.04479304
 H     44  39  37     1.098880656899   111.25877417   239.05905360
 H     14  13  12     0.972763017643   110.60101615   352.32108240

---------------------------
INTERNAL COORDINATES (A.U.)
---------------------------
 C      0   0   0     0.000000000000     0.00000000     0.00000000
 C      1   0   0     2.855910905735     0.00000000     0.00000000
 C      2   1   0     2.608496361944   124.43390638     0.00000000
 C      3   2   1     2.844087263045   124.26310538   359.53146979
 C      3   2   1     2.776429773290   120.30765947   178.53973841
 C      5   3   2     2.775244578329   119.06849990     2.07060512
 C      6   5   3     2.872212330252   116.83164663   177.45635028
 C      7   6   5     2.875175497116   110.73451573   263.80629651
 C      8   7   6     2.541637272968   127.95942481   132.57653028
 C      9   8   7     2.854269179698   119.98477825   179.19212965
 C      9   8   7     2.862218885958   123.50585685   359.42947779
 C      6   5   3     2.617237030749   119.83188805   358.17661390
 C     12   6   5     2.694455942226   118.70032229     0.94232422
 O     13  12   6     2.559669711685   121.03511464   180.08784109
 O      5   3   2     2.378026013735   119.74937248   183.33246029
 H      1   2   3     2.060930797248   112.26662019   354.04289350
 H      1   2   3     2.070845809838   110.58674856   233.45935962
 H      1   2   3     2.072980566242   111.08038038   115.28765706
 H      4   3   2     2.060613249482   113.18386784   346.79429205
 H      4   3   2     2.070280985707   109.78739993   225.20415317
 H      4   3   2     2.075607445941   110.91916008   108.17119646
 H      7   6   5     2.068789514786   109.73340914   142.34260778
 H      7   6   5     2.063869755568   108.00997891    25.71039713
 H      8   7   6     2.061252512755   114.07907486   312.04653349
 H     10   9   8     2.070232247625   111.75120061   357.98410625
 H     10   9   8     2.076368733028   111.02137563   237.37908456
 H     10   9   8     2.076057680275   111.73185378   118.86284848
 H     11   9   8     2.070258283853   109.95081611    27.65342906
 C     12   6   5     2.862749717753   123.38206003   179.81398174
 H     29  12   6     2.058001106496   112.05612323     0.74279163
 H     29  12   6     2.076895995542   111.28866581   121.37561582
 H     29  12   6     2.076868194538   111.85592646   241.43715990
 H     11   9   8     2.076770818942   109.19446948   144.28186888
 C     11   9   8     2.936643012136   114.93716227   266.65868041
 H     34  11   9     2.082594310483   106.92374119   169.60824071
 H     34  11   9     2.069015922577   107.57978626    55.74241115
 C     34  11   9     2.850223230404   114.76131733   290.65324647
 H     37  34  11     2.062519354727   115.28664900   329.68439902
 C     37  34  11     2.539996000645   127.53531706   151.83297377
 C     39  37  34     2.849992702757   124.42892591   357.20837479
 H     40  39  37     2.077008978908   110.63291230   236.36650735
 H     40  39  37     2.066273987031   113.41740361   358.24417742
 H     40  39  37     2.078021284536   110.28810063   119.16606778
 C     39  37  34     2.856377251928   121.22498951   177.43335095
 H     44  39  37     2.069679656249   112.10648885     0.27756309
 H     44  39  37     2.078412219371   110.62112393   121.04479304
 H     44  39  37     2.076583495403   111.25877417   239.05905360
 H     14  13  12     1.838255696553   110.60101615   352.32108240


           ************************************************************
           *        Program running with 4 parallel MPI-processes     *
           *              working on a common directory               *
           ************************************************************
------------------------------------------------------------------------------
                   ___                                                        
                  /   \      - P O W E R E D   B Y -                         
                 /     \                                                     
                 |  |  |   _    _      __       _____    __    __             
                 |  |  |  | |  | |    /  \     |  _  \  |  |  /  |          
                  \  \/   | |  | |   /    \    | | | |  |  | /  /          
                 / \  \   | |__| |  /  /\  \   | |_| |  |  |/  /          
                |  |  |   |  __  | /  /__\  \  |    /   |      \           
                |  |  |   | |  | | |   __   |  |    \   |  |\   \          
                \     /   | |  | | |  |  |  |  | |\  \  |  | \   \       
                 \___/    |_|  |_| |__|  |__|  |_| \__\ |__|  \__/        
                                                                              
                      - O R C A' S   B I G   F R I E N D -                    
                                      &                                       
                       - I N T E G R A L  F E E D E R -                       
                                                                              
 v1 FN, 2020, v2 2021                                                         
------------------------------------------------------------------------------


Reading SHARK input file mPQ2_1e_1H_B3LYP_631Gd_opt.SHARKINP.tmp ... ok
----------------------
SHARK INTEGRAL PACKAGE
----------------------

Number of atoms                             ...     48
Number of basis functions                   ...    348
Number of shells                            ...    180
Maximum angular momentum                    ...      2
Integral batch strategy                     ... SHARK/LIBINT Hybrid
RI-J (if used) integral strategy            ... SPLIT-RIJ (Revised 2003 algorithm where possible)
Printlevel                                  ...      1
Contraction scheme used                     ... SEGMENTED contraction
Coulomb Range Separation                    ... NOT USED
Exchange Range Separation                   ... NOT USED
Finite Nucleus Model                        ... NOT USED
Auxiliary Coulomb fitting basis             ... AVAILABLE
   # of basis functions in Aux-J            ...   1326
   # of shells in Aux-J                     ...    450
   Maximum angular momentum in Aux-J        ...      4
Auxiliary J/K fitting basis                 ... NOT available
Auxiliary Correlation fitting basis         ... NOT available
Auxiliary 'external' fitting basis          ... NOT available
Integral threshold                          ...     2.500000e-11
Primitive cut-off                           ...     2.500000e-12
Primitive pair pre-selection threshold      ...     2.500000e-12

Calculating pre-screening integrals         ... done (  0.1 sec) Dimension = 180
Organizing shell pair data                  ... done (  0.1 sec)
Shell pair information
Total number of shell pairs                 ...     16290
Shell pairs after pre-screening             ...     11427
Total number of primitive shell pairs       ...     90198
Primitive shell pairs kept                  ...     34735
          la=0 lb=0:   4580 shell pairs
          la=1 lb=0:   3780 shell pairs
          la=1 lb=1:    776 shell pairs
          la=2 lb=0:   1499 shell pairs
          la=2 lb=1:    662 shell pairs
          la=2 lb=2:    130 shell pairs

Calculating one electron integrals          ... done (  0.1 sec)
Calculating RI/J V-Matrix + Cholesky decomp.... done (  0.1 sec)
Calculating Nuclear repulsion               ... done (  0.0 sec) ENN=   1666.869473511425 Eh

SHARK setup successfully completed in   0.7 seconds

Maximum memory used throughout the entire GTOINT-calculation: 27.1 MB
[1717810445.213809] [eu-a2p-091:44422:0]          mpool.c:38   UCX  WARN  object 0x34e6780 was not returned to mpool ucp_requests
[1717810445.213842] [eu-a2p-091:44422:0]          mpool.c:38   UCX  WARN  object 0x34e6940 was not returned to mpool ucp_requests
[1717810445.213850] [eu-a2p-091:44422:0]          mpool.c:38   UCX  WARN  object 0x34e6cc0 was not returned to mpool ucp_requests
[1717810445.213855] [eu-a2p-091:44422:0]          mpool.c:38   UCX  WARN  object 0x34e6e80 was not returned to mpool ucp_requests
[1717810445.213860] [eu-a2p-091:44422:0]          mpool.c:38   UCX  WARN  object 0x34e7040 was not returned to mpool ucp_requests
[1717810445.213865] [eu-a2p-091:44422:0]          mpool.c:38   UCX  WARN  object 0x34e7200 was not returned to mpool ucp_requests
[1717810445.213870] [eu-a2p-091:44422:0]          mpool.c:38   UCX  WARN  object 0x34e73c0 was not returned to mpool ucp_requests
[1717810445.213875] [eu-a2p-091:44422:0]          mpool.c:38   UCX  WARN  object 0x34e7580 was not returned to mpool ucp_requests
[1717810445.243735] [eu-a2p-091:44423:0]          mpool.c:38   UCX  WARN  object 0x443b880 was not returned to mpool ucp_requests
[1717810445.243767] [eu-a2p-091:44423:0]          mpool.c:38   UCX  WARN  object 0x443ba40 was not returned to mpool ucp_requests
[1717810445.243772] [eu-a2p-091:44423:0]          mpool.c:38   UCX  WARN  object 0x443bc00 was not returned to mpool ucp_requests
[1717810445.243777] [eu-a2p-091:44423:0]          mpool.c:38   UCX  WARN  object 0x443bdc0 was not returned to mpool ucp_requests
[1717810445.243781] [eu-a2p-091:44423:0]          mpool.c:38   UCX  WARN  object 0x443bf80 was not returned to mpool ucp_requests
[1717810445.243785] [eu-a2p-091:44423:0]          mpool.c:38   UCX  WARN  object 0x443c140 was not returned to mpool ucp_requests
[1717810445.243789] [eu-a2p-091:44423:0]          mpool.c:38   UCX  WARN  object 0x443c300 was not returned to mpool ucp_requests
[1717810445.243794] [eu-a2p-091:44423:0]          mpool.c:38   UCX  WARN  object 0x443c4c0 was not returned to mpool ucp_requests
[1717810445.243798] [eu-a2p-091:44423:0]          mpool.c:38   UCX  WARN  object 0x443c680 was not returned to mpool ucp_requests
[1717810445.243802] [eu-a2p-091:44423:0]          mpool.c:38   UCX  WARN  object 0x443c840 was not returned to mpool ucp_requests
[1717810445.243806] [eu-a2p-091:44423:0]          mpool.c:38   UCX  WARN  object 0x443ca00 was not returned to mpool ucp_requests
[1717810445.243810] [eu-a2p-091:44423:0]          mpool.c:38   UCX  WARN  object 0x443cbc0 was not returned to mpool ucp_requests
[1717810445.243814] [eu-a2p-091:44423:0]          mpool.c:38   UCX  WARN  object 0x443cd80 was not returned to mpool ucp_requests
[1717810445.243819] [eu-a2p-091:44423:0]          mpool.c:38   UCX  WARN  object 0x443cf40 was not returned to mpool ucp_requests
[1717810445.243823] [eu-a2p-091:44423:0]          mpool.c:38   UCX  WARN  object 0x443d100 was not returned to mpool ucp_requests
[1717810445.243827] [eu-a2p-091:44423:0]          mpool.c:38   UCX  WARN  object 0x443d2c0 was not returned to mpool ucp_requests
[1717810445.243831] [eu-a2p-091:44423:0]          mpool.c:38   UCX  WARN  object 0x443d480 was not returned to mpool ucp_requests
[1717810445.243835] [eu-a2p-091:44423:0]          mpool.c:38   UCX  WARN  object 0x443d640 was not returned to mpool ucp_requests
[1717810445.243839] [eu-a2p-091:44423:0]          mpool.c:38   UCX  WARN  object 0x443d800 was not returned to mpool ucp_requests
[1717810445.243844] [eu-a2p-091:44423:0]          mpool.c:38   UCX  WARN  object 0x443d9c0 was not returned to mpool ucp_requests
[1717810445.243848] [eu-a2p-091:44423:0]          mpool.c:38   UCX  WARN  object 0x443db80 was not returned to mpool ucp_requests
[1717810445.243852] [eu-a2p-091:44423:0]          mpool.c:38   UCX  WARN  object 0x443dd40 was not returned to mpool ucp_requests
[1717810445.244699] [eu-a2p-091:44424:0]          mpool.c:38   UCX  WARN  object 0x44a5880 was not returned to mpool ucp_requests
[1717810445.244732] [eu-a2p-091:44424:0]          mpool.c:38   UCX  WARN  object 0x44a5a40 was not returned to mpool ucp_requests
[1717810445.244739] [eu-a2p-091:44424:0]          mpool.c:38   UCX  WARN  object 0x44a5c00 was not returned to mpool ucp_requests
[1717810445.244745] [eu-a2p-091:44424:0]          mpool.c:38   UCX  WARN  object 0x44a5dc0 was not returned to mpool ucp_requests
[1717810445.244751] [eu-a2p-091:44424:0]          mpool.c:38   UCX  WARN  object 0x44a5f80 was not returned to mpool ucp_requests
[1717810445.244756] [eu-a2p-091:44424:0]          mpool.c:38   UCX  WARN  object 0x44a6140 was not returned to mpool ucp_requests
[1717810445.244761] [eu-a2p-091:44424:0]          mpool.c:38   UCX  WARN  object 0x44a6300 was not returned to mpool ucp_requests
[1717810445.244766] [eu-a2p-091:44424:0]          mpool.c:38   UCX  WARN  object 0x44a64c0 was not returned to mpool ucp_requests
[1717810445.244771] [eu-a2p-091:44424:0]          mpool.c:38   UCX  WARN  object 0x44a6680 was not returned to mpool ucp_requests
[1717810445.244775] [eu-a2p-091:44424:0]          mpool.c:38   UCX  WARN  object 0x44a6840 was not returned to mpool ucp_requests
[1717810445.244780] [eu-a2p-091:44424:0]          mpool.c:38   UCX  WARN  object 0x44a6a00 was not returned to mpool ucp_requests
[1717810445.244786] [eu-a2p-091:44424:0]          mpool.c:38   UCX  WARN  object 0x44a6bc0 was not returned to mpool ucp_requests
[1717810445.244791] [eu-a2p-091:44424:0]          mpool.c:38   UCX  WARN  object 0x44a6d80 was not returned to mpool ucp_requests
[1717810445.244797] [eu-a2p-091:44424:0]          mpool.c:38   UCX  WARN  object 0x44a6f40 was not returned to mpool ucp_requests
[1717810445.244803] [eu-a2p-091:44424:0]          mpool.c:38   UCX  WARN  object 0x44a7100 was not returned to mpool ucp_requests
[1717810445.244808] [eu-a2p-091:44424:0]          mpool.c:38   UCX  WARN  object 0x44a72c0 was not returned to mpool ucp_requests
[1717810445.244813] [eu-a2p-091:44424:0]          mpool.c:38   UCX  WARN  object 0x44a7480 was not returned to mpool ucp_requests
[1717810445.244818] [eu-a2p-091:44424:0]          mpool.c:38   UCX  WARN  object 0x44a7640 was not returned to mpool ucp_requests
[1717810445.244823] [eu-a2p-091:44424:0]          mpool.c:38   UCX  WARN  object 0x44a7800 was not returned to mpool ucp_requests
[1717810445.244828] [eu-a2p-091:44424:0]          mpool.c:38   UCX  WARN  object 0x44a79c0 was not returned to mpool ucp_requests
[1717810445.244833] [eu-a2p-091:44424:0]          mpool.c:38   UCX  WARN  object 0x44a7b80 was not returned to mpool ucp_requests
[1717810445.244838] [eu-a2p-091:44424:0]          mpool.c:38   UCX  WARN  object 0x44a7d40 was not returned to mpool ucp_requests


           ************************************************************
           *        Program running with 4 parallel MPI-processes     *
           *              working on a common directory               *
           ************************************************************

Diagonalization of the overlap matrix:
Smallest eigenvalue                        ... 3.654e-04
Time for diagonalization                   ...    0.029 sec
Threshold for overlap eigenvalues          ... 1.000e-08
Number of eigenvalues below threshold      ... 0
Time for construction of square roots      ...    0.014 sec
Total time needed                          ...    0.044 sec

-------------------
DFT GRID GENERATION
-------------------

General Integration Accuracy     IntAcc      ... 4.959
Radial Grid Type                 RadialGrid  ... OptM3 with GC (2021)
Angular Grid (max. ang.)         AngularGrid ... 6 (Lebedev-590)
Angular grid pruning method      GridPruning ... 4 (adaptive)
Weight generation scheme         WeightScheme... Becke
Basis function cutoff            BFCut       ... 1.0000e-11
Integration weight cutoff        WCut        ... 1.0000e-14
Angular grids for H and He will be reduced by one unit
Partially contracted basis set               ... off
Rotationally invariant grid construction     ... off

Total number of grid points                  ...   527103
Total number of batches                      ...     8259
Average number of points per batch           ...       63
Average number of grid points per atom       ...    10981
Time for grid setup =    7.735 sec

--------------------
COSX GRID GENERATION
--------------------

GRIDX 1
-------
General Integration Accuracy     IntAcc      ... 4.020
Radial Grid Type                 RadialGrid  ... OptM3 with GC (2021)
Angular Grid (max. ang.)         AngularGrid ... 2 (Lebedev-110)
Angular grid pruning method      GridPruning ... 4 (adaptive)
Weight generation scheme         WeightScheme... Becke
Basis function cutoff            BFCut       ... 1.0000e-11
Integration weight cutoff        WCut        ... 1.0000e-14
Angular grids for H and He will be reduced by one unit
Partially contracted basis set               ... on
Rotationally invariant grid construction     ... off

Total number of grid points                  ...    56482
Total number of batches                      ...      909
Average number of points per batch           ...       62
Average number of grid points per atom       ...     1177
UseSFitting                                  ... on

GRIDX 2
-------
General Integration Accuracy     IntAcc      ... 4.338
Radial Grid Type                 RadialGrid  ... OptM3 with GC (2021)
Angular Grid (max. ang.)         AngularGrid ... 3 (Lebedev-194)
Angular grid pruning method      GridPruning ... 4 (adaptive)
Weight generation scheme         WeightScheme... Becke
Basis function cutoff            BFCut       ... 1.0000e-11
Integration weight cutoff        WCut        ... 1.0000e-14
Angular grids for H and He will be reduced by one unit
Partially contracted basis set               ... on
Rotationally invariant grid construction     ... off

Total number of grid points                  ...   122916
Total number of batches                      ...     1946
Average number of points per batch           ...       63
Average number of grid points per atom       ...     2561
UseSFitting                                  ... on

GRIDX 3
-------
General Integration Accuracy     IntAcc      ... 4.871
Radial Grid Type                 RadialGrid  ... OptM3 with GC (2021)
Angular Grid (max. ang.)         AngularGrid ... 4 (Lebedev-302)
Angular grid pruning method      GridPruning ... 4 (adaptive)
Weight generation scheme         WeightScheme... Becke
Basis function cutoff            BFCut       ... 1.0000e-11
Integration weight cutoff        WCut        ... 1.0000e-14
Angular grids for H and He will be reduced by one unit
Partially contracted basis set               ... on
Rotationally invariant grid construction     ... off

Total number of grid points                  ...   236255
Total number of batches                      ...     3715
Average number of points per batch           ...       63
Average number of grid points per atom       ...     4922
UseSFitting                                  ... on

Time for X-Grid setup             =    4.077 sec


--------------------
CPCM SOLVATION MODEL
--------------------
CPCM parameters:
  Epsilon                                         ...      80.4000
  Refrac                                          ...       1.3300
  Rsolv                                           ...       1.3000
  Surface type                                    ... GAUSSIAN VDW
  Epsilon function type                           ...         CPCM
Radii:
 Radius for C  used is    3.8550 Bohr (=   2.0400 Ang.)
 Radius for O  used is    3.4469 Bohr (=   1.8240 Ang.)
 Radius for H  used is    2.4944 Bohr (=   1.3200 Ang.)
Calculating surface                               ...        done! (  0.0s)
GEPOL surface points                              ...         2519
GEPOL Volume                                      ...    2616.7964
GEPOL Surface-area                                ...    1346.9688
Calculating surface distance matrix               ...        done! (  0.1s)
Performing Cholesky decomposition & store         ...        done! (  0.4s)
Overall time for CPCM initialization              ...                 0.4s
--------------
SCF ITERATIONS
--------------
ITER       Energy         Delta-E        Max-DP      RMS-DP      [F,P]     Damp
               ***  Starting incremental Fock matrix formation  ***
  0   -890.0808962691   0.000000000000 0.00458951  0.00008006  0.0462910 0.7000
  1   -890.0878460980  -0.006949828847 0.00436348  0.00007838  0.0371373 0.7000
                               ***Turning on DIIS***
  2   -890.0933892033  -0.005543105273 0.01151886  0.00021340  0.0282691 0.0000
  3   -890.1076249365  -0.014235733217 0.00139634  0.00003369  0.0046236 0.0000
  4   -890.1078477607  -0.000222824251 0.00052855  0.00001407  0.0015375 0.0000
  5   -890.1078774069  -0.000029646202 0.00050633  0.00001012  0.0006507 0.0000
               *** Restarting incremental Fock matrix formation ***
                                   *** Resetting DIIS ***
  6   -890.1078840328  -0.000006625871 0.00062472  0.00000683  0.0007309 0.0000
  7   -890.1078816014   0.000002431364 0.00027656  0.00000299  0.0012719 0.0000
  8   -890.1078849544  -0.000003352998 0.00013745  0.00000176  0.0003378 0.0000
  9   -890.1078852754  -0.000000320966 0.00002427  0.00000046  0.0000436 0.0000
 10   -890.1078852860  -0.000000010609 0.00001691  0.00000026  0.0000433 0.0000
 11   -890.1078853054  -0.000000019345 0.00000794  0.00000009  0.0000061 0.0000
 12   -890.1078853039   0.000000001439 0.00000571  0.00000006  0.0000065 0.0000
 13   -890.1078853125  -0.000000008556 0.00000354  0.00000004  0.0000020 0.0000
                 **** Energy Check signals convergence ****

               *****************************************************
               *                     SUCCESS                       *
               *           SCF CONVERGED AFTER  14 CYCLES          *
               *****************************************************

Old exchange energy                            =    -24.928946029 Eh
New exchange energy                            =    -24.928954158 Eh
Exchange energy change after final integration =     -0.000008129 Eh
Total energy after final integration           =   -890.107893450 Eh
Final COS-X integration done in                =    28.418 sec
Total Energy       :         -890.10789345 Eh          -24221.06716 eV
  Last Energy change         ...   -8.0768e-09  Tolerance :   1.0000e-08
  Last MAX-Density change    ...    0.0000e+00  Tolerance :   1.0000e-07
             **** THE GBW FILE WAS UPDATED (mPQ2_1e_1H_B3LYP_631Gd_opt.gbw) ****
             **** DENSITY mPQ2_1e_1H_B3LYP_631Gd_opt.scfp WAS UPDATED ****
             **** ENERGY FILE WAS UPDATED (mPQ2_1e_1H_B3LYP_631Gd_opt.en.tmp) ****
----------------------
UHF SPIN CONTAMINATION
----------------------

Warning: in a DFT calculation there is little theoretical justification to 
         calculate <S**2> as in Hartree-Fock theory. We will do it anyways
         but you should keep in mind that the values have only limited relevance

Expectation value of <S**2>     :     0.770392
Ideal value S*(S+1) for S=0.5   :     0.750000
Deviation                       :     0.020392

             **** THE GBW FILE WAS UPDATED (mPQ2_1e_1H_B3LYP_631Gd_opt.gbw) ****
             **** DENSITY mPQ2_1e_1H_B3LYP_631Gd_opt.scfp WAS UPDATED ****
Total SCF time: 0 days 0 hours 3 min 47 sec 

Maximum memory used throughout the entire SCF-calculation: 185.5 MB

-------------------------   --------------------
FINAL SINGLE POINT ENERGY      -890.107893449795
-------------------------   --------------------


           ************************************************************
           *        Program running with 4 parallel MPI-processes     *
           *              working on a common directory               *
           ************************************************************
------------------------------------------------------------------------------
                         ORCA SCF GRADIENT CALCULATION
------------------------------------------------------------------------------

 ... reading COSX grid (gridx3)
Gradient of the Kohn-Sham DFT energy:
Kohn-Sham wavefunction type      ... UKS
Hartree-Fock exchange scaling    ...    0.200
Number of operators              ...    2
Number of atoms                  ...   48
Basis set dimensions             ...  348
Integral neglect threshold       ... 2.5e-11
Integral primitive cutoff        ... 2.5e-12
SHARK Integral package           ... ON

Nuc. rep. gradient       (SHARK) ... done (  0.0 sec)
HCore & Overlap gradient (SHARK) ... done (  0.5 sec)
RI-J gradient            (SHARK) ... done (  2.0 sec)
COSX-gradient                    ... done ( 43.5 sec)
Exchange-correlation gradient    ... done

------------------
CARTESIAN GRADIENT
------------------

   1   C   :   -0.000831039   -0.000446419   -0.000048568
   2   C   :   -0.002032897    0.000231267   -0.000555431
   3   C   :    0.002653959    0.000066233    0.001942310
   4   C   :    0.001507300   -0.000649626    0.000184819
   5   C   :   -0.007242076    0.002622121   -0.002452916
   6   C   :    0.001197143   -0.002716231    0.002732930
   7   C   :    0.000585799   -0.003231445   -0.004040232
   8   C   :   -0.000301828    0.000495851    0.002396835
   9   C   :   -0.002581929   -0.000747693   -0.001183245
  10   C   :    0.000617247    0.001026066   -0.002191940
  11   C   :    0.001458661   -0.002150207    0.001568044
  12   C   :    0.000699984    0.001515858   -0.002814177
  13   C   :    0.001181289    0.000614791    0.001305305
  14   O   :    0.001926997   -0.000372781   -0.000812782
  15   O   :    0.004275611   -0.001121256    0.001109487
  16   H   :   -0.000303941    0.000521152   -0.000206644
  17   H   :   -0.000217655    0.000007966    0.000027829
  18   H   :    0.000021320    0.000250817   -0.000212394
  19   H   :    0.000252242    0.000114244   -0.000262134
  20   H   :   -0.000283305   -0.000485006   -0.000013091
  21   H   :   -0.000097011    0.000117042    0.000265131
  22   H   :   -0.000825319    0.001716000    0.000987784
  23   H   :   -0.000224431    0.000695558   -0.000836850
  24   H   :    0.000536003    0.000603955   -0.000267863
  25   H   :   -0.000335659   -0.000063693    0.000035282
  26   H   :    0.000281628    0.000164725    0.000437681
  27   H   :   -0.000248186   -0.000236420    0.000755481
  28   H   :    0.000641801    0.000779126    0.000130827
  29   C   :   -0.001070098   -0.000154811   -0.000124368
  30   H   :   -0.000160356    0.000213701    0.000982189
  31   H   :    0.000297263    0.000276534    0.000223649
  32   H   :   -0.000170117   -0.000815356   -0.000707333
  33   H   :    0.000064748    0.000351613    0.000259857
  34   C   :   -0.002117194    0.002559262    0.000744592
  35   H   :    0.000010851    0.000246567    0.000201635
  36   H   :    0.000852106   -0.001403301    0.000160089
  37   C   :    0.000741578   -0.001056463   -0.001184397
  38   H   :    0.001311157   -0.000318048    0.001478119
  39   C   :   -0.000601654    0.001553669   -0.001036049
  40   C   :    0.000064312   -0.001716388    0.001166208
  41   H   :   -0.000163735    0.000010000   -0.000181429
  42   H   :   -0.000105060    0.000213396   -0.000483576
  43   H   :   -0.000184607   -0.000400027    0.000005154
  44   C   :   -0.000790374    0.001080339   -0.000894200
  45   H   :   -0.000036684    0.000179066    0.000263523
  46   H   :    0.000531910   -0.000145249   -0.000248925
  47   H   :    0.000108370   -0.000456375    0.000245629
  48   H   :   -0.000961744    0.000478871    0.001125237

Difference to translation invariance:
           :   -0.0000676218    0.0000189948   -0.0000229189

Difference to rotation invariance:
           :   -0.0011412638   -0.0000610469    0.0009719560

Norm of the cartesian gradient     ...    0.0157123310
RMS gradient                       ...    0.0013093609
MAX gradient                       ...    0.0072420762

-------
TIMINGS
-------

Total SCF gradient time            ...       68.687 sec

One electron gradient       ....       0.530 sec  (  0.8%)
RI-J Coulomb gradient       ....       2.005 sec  (  2.9%)
COSX gradient               ....      43.460 sec  ( 63.3%)
XC gradient                 ....      19.677 sec  ( 28.6%)
CPCM gradient               ....       1.047 sec  (  1.5%)
   A-Matrix (El+Nuc)        ....       0.261 sec  (  0.4%)
   Potential                ....       0.786 sec  (  1.1%)

Maximum memory used throughout the entire SCFGRAD-calculation: 121.4 MB
------------------------------------------------------------------------------
                         ORCA GEOMETRY RELAXATION STEP
------------------------------------------------------------------------------

Reading the OPT-File                    .... done
Getting information on internals        .... done
Copying old internal coords+grads       .... done
Making the new internal coordinates     .... (new redundants).... done
Validating the new internal coordinates .... (new redundants).... done
Calculating the B-matrix                .... done
Calculating the G,G- and P matrices     .... done
Transforming gradient to internals      .... done
Projecting the internal gradient        .... done
Number of atoms                         ....  48
Number of internal coordinates          .... 236
Current Energy                          ....  -890.107893450 Eh
Current gradient norm                   ....     0.015712331 Eh/bohr
Maximum allowed component of the step   ....  0.300
Current trust radius                    ....  0.300
Updating the Hessian (BFGS)             .... done
Forming the augmented Hessian           .... done
Diagonalizing the augmented Hessian     .... done
Last element of RFO vector              ....  0.781810902
Lowest eigenvalues of augmented Hessian:
 -0.001573456  0.000783731  0.001220143  0.005405597  0.009154155
Length of the computed step             ....  0.797527391
Warning: the length of the step is outside the trust region - taking restricted step instead
The input lambda is                     ....    -0.001573
   iter:   1  x=   -0.002325  g=  726.265254 f(x)=     0.546050
   iter:   2  x=   -0.003246  g=  243.903385 f(x)=     0.224632
   iter:   3  x=   -0.004119  g=   94.993929 f(x)=     0.082855
   iter:   4  x=   -0.004602  g=   48.407487 f(x)=     0.023381
   iter:   5  x=   -0.004697  g=   35.374491 f(x)=     0.003371
   iter:   6  x=   -0.004700  g=   33.384369 f(x)=     0.000096
   iter:   7  x=   -0.004700  g=   33.326670 f(x)=     0.000000
   iter:   8  x=   -0.004700  g=   33.326620 f(x)=     0.000000
The output lambda is                    ....    -0.004700 (8 iterations)
The final length of the internal step   ....  0.300000000
Converting the step to cartesian space:
 Initial RMS(Int)=    0.0195283366
Transforming coordinates:
 Iter   0:  RMS(Cart)=    0.1497428652 RMS(Int)=    0.4091417652
 Iter   1:  RMS(Cart)=    0.0070906413 RMS(Int)=    0.0026252487
 Iter   2:  RMS(Cart)=    0.0008188569 RMS(Int)=    0.0001921225
 Iter   3:  RMS(Cart)=    0.0000993940 RMS(Int)=    0.0000347451
 Iter   4:  RMS(Cart)=    0.0000119564 RMS(Int)=    0.0000033968
 Iter   5:  RMS(Cart)=    0.0000014760 RMS(Int)=    0.0000004639
 Iter   6:  RMS(Cart)=    0.0000001793 RMS(Int)=    0.0000000574
 Iter   7:  RMS(Cart)=    0.0000000224 RMS(Int)=    0.0000000063
done
Storing new coordinates                 .... done

                                .--------------------.
          ----------------------|Geometry convergence|-------------------------
          Item                value                   Tolerance       Converged
          ---------------------------------------------------------------------
          Energy change      -0.0007284597            0.0000002000      NO
          RMS gradient        0.0007725687            0.0000080000      NO
          MAX gradient        0.0043975206            0.0000300000      NO
          RMS step            0.0195283366            0.0001000000      NO
          MAX step            0.1180246320            0.0002000000      NO
          ........................................................
          Max(Bonds)      0.0032      Max(Angles)    0.74
          Max(Dihed)        6.76      Max(Improp)    0.00
          ---------------------------------------------------------------------

The optimization has not yet converged - more geometry cycles are needed


    ---------------------------------------------------------------------------
                         Redundant Internal Coordinates
                            (Angstroem and degrees)

        Definition                    Value    dE/dq     Step     New-Value
    ----------------------------------------------------------------------------
     1. B(C   1,C   0)                1.5113 -0.000934  0.0001    1.5114   
     2. B(C   2,C   1)                1.3804 -0.002833  0.0005    1.3809   
     3. B(C   3,C   2)                1.5050 -0.001246  0.0004    1.5055   
     4. B(C   4,C   2)                1.4692  0.001602 -0.0023    1.4669   
     5. B(C   5,C   4)                1.4686  0.001842 -0.0004    1.4682   
     6. B(C   6,C   5)                1.5199  0.001382 -0.0003    1.5196   
     7. B(C   7,C   6)                1.5215  0.001300  0.0004    1.5219   
     8. B(C   8,C   7)                1.3450  0.000477 -0.0001    1.3449   
     9. B(C   9,C   8)                1.5104 -0.001293  0.0006    1.5110   
    10. B(C  10,C   8)                1.5146 -0.002885  0.0004    1.5151   
    11. B(C  11,C   5)                1.3850 -0.000058  0.0003    1.3852   
    12. B(C  12,C  11)                1.4258  0.001755  0.0004    1.4262   
    13. B(C  12,C   1)                1.4259 -0.000236  0.0005    1.4264   
    14. B(O  13,C  12)                1.3545  0.000923  0.0000    1.3545   
    15. B(O  14,C   4)                1.2584 -0.004398  0.0014    1.2598   
    16. B(H  15,C   0)                1.0906  0.000572 -0.0000    1.0906   
    17. B(H  16,C   0)                1.0958 -0.000208  0.0000    1.0959   
    18. B(H  17,C   0)                1.0970 -0.000265 -0.0000    1.0970   
    19. B(H  18,C   3)                1.0904  0.000029 -0.0000    1.0904   
    20. B(H  19,C   3)                1.0955  0.000237 -0.0001    1.0954   
    21. B(H  20,C   3)                1.0984 -0.000201  0.0002    1.0985   
    22. B(H  21,C   6)                1.0948 -0.002120  0.0002    1.0949   
    23. B(H  22,C   6)                1.0922  0.001054  0.0001    1.0923   
    24. B(H  23,C   7)                1.0908 -0.000220  0.0002    1.0910   
    25. B(H  24,C   9)                1.0955 -0.000162  0.0000    1.0955   
    26. B(H  25,C   9)                1.0988 -0.000443 -0.0002    1.0986   
    27. B(H  26,C   9)                1.0986  0.000373  0.0004    1.0990   
    28. B(H  27,C  10)                1.0955  0.000266  0.0002    1.0958   
    29. B(C  28,C  11)                1.5149  0.000170 -0.0004    1.5145   
    30. B(H  29,C  28)                1.0890 -0.000489  0.0002    1.0892   
    31. B(H  30,C  28)                1.0990  0.000130  0.0003    1.0993   
    32. B(H  31,C  28)                1.0990 -0.000342 -0.0000    1.0990   
    33. B(H  32,C  10)                1.0990 -0.000310  0.0000    1.0990   
    34. B(C  33,C  10)                1.5540  0.000507 -0.0007    1.5533   
    35. B(H  34,C  33)                1.1021 -0.000092  0.0004    1.1025   
    36. B(H  35,C  33)                1.0949 -0.000092 -0.0007    1.0942   
    37. B(C  36,C  33)                1.5083 -0.001288 -0.0032    1.5050   
    38. B(H  37,C  36)                1.0914 -0.000384  0.0011    1.0925   
    39. B(C  38,C  36)                1.3441 -0.000206 -0.0009    1.3433   
    40. B(C  39,C  38)                1.5082 -0.001804  0.0003    1.5084   
    41. B(H  40,C  39)                1.0991 -0.000216 -0.0001    1.0990   
    42. B(H  41,C  39)                1.0934  0.000228  0.0005    1.0939   
    43. B(H  42,C  39)                1.0996 -0.000203  0.0001    1.0997   
    44. B(C  43,C  38)                1.5115 -0.000294  0.0011    1.5126   
    45. B(H  44,C  43)                1.0952 -0.000146 -0.0000    1.0952   
    46. B(H  45,C  43)                1.0998 -0.000066  0.0000    1.0999   
    47. B(H  46,C  43)                1.0989 -0.000450  0.0002    1.0991   
    48. B(H  47,O  13)                0.9728 -0.000560 -0.0000    0.9727   
    49. A(C   1,C   0,H  16)          110.59 -0.000051    0.04    110.63   
    50. A(H  15,C   0,H  17)          108.16  0.000036    0.02    108.18   
    51. A(H  16,C   0,H  17)          106.61 -0.000002    0.02    106.64   
    52. A(C   1,C   0,H  17)          111.08  0.000335   -0.09    110.99   
    53. A(H  15,C   0,H  16)          107.91  0.000136    0.04    107.96   
    54. A(C   1,C   0,H  15)          112.27 -0.000435   -0.03    112.24   
    55. A(C   0,C   1,C  12)          117.15  0.001256    0.05    117.21   
    56. A(C   0,C   1,C   2)          124.43 -0.002382   -0.03    124.41   
    57. A(C   2,C   1,C  12)          118.41  0.001126   -0.03    118.38   
    58. A(C   3,C   2,C   4)          115.42  0.000550    0.22    115.64   
    59. A(C   1,C   2,C   4)          120.31  0.001378   -0.11    120.20   
    60. A(C   1,C   2,C   3)          124.26 -0.001928   -0.10    124.16   
    61. A(H  18,C   3,H  19)          108.65  0.000414    0.05    108.70   
    62. A(H  18,C   3,H  20)          107.85 -0.000255    0.01    107.85   
    63. A(C   2,C   3,H  19)          109.79 -0.000755    0.13    109.92   
    64. A(C   2,C   3,H  18)          113.18  0.000110   -0.18    113.01   
    65. A(C   2,C   3,H  20)          110.92  0.000399   -0.06    110.86   
    66. A(H  19,C   3,H  20)          106.18  0.000100    0.06    106.24   
    67. A(C   5,C   4,O  14)          121.17  0.001383   -0.10    121.07   
    68. A(C   2,C   4,C   5)          119.07 -0.001769    0.20    119.27   
    69. A(C   2,C   4,O  14)          119.75  0.000374   -0.11    119.64   
    70. A(C   6,C   5,C  11)          123.33 -0.000155   -0.10    123.23   
    71. A(C   4,C   5,C  11)          119.83 -0.000077   -0.01    119.83   
    72. A(C   4,C   5,C   6)          116.83  0.000234    0.10    116.94   
    73. A(C   5,C   6,C   7)          110.73 -0.002985    0.20    110.93   
    74. A(C   7,C   6,H  22)          111.14  0.001194   -0.15    110.99   
    75. A(C   5,C   6,H  22)          108.01  0.000889    0.02    108.03   
    76. A(C   5,C   6,H  21)          109.73  0.000481    0.09    109.82   
    77. A(H  21,C   6,H  22)          107.27 -0.000438   -0.06    107.21   
    78. A(C   7,C   6,H  21)          109.87  0.000945   -0.10    109.77   
    79. A(C   8,C   7,H  23)          117.96  0.000552   -0.11    117.85   
    80. A(C   6,C   7,H  23)          114.08 -0.000990    0.12    114.20   
    81. A(C   6,C   7,C   8)          127.96  0.000436   -0.01    127.95   
    82. A(C   9,C   8,C  10)          116.51  0.000007   -0.31    116.20   
    83. A(C   7,C   8,C  10)          123.51 -0.000431    0.18    123.69   
    84. A(C   7,C   8,C   9)          119.98  0.000423    0.12    120.11   
    85. A(H  25,C   9,H  26)          106.33 -0.000344    0.05    106.38   
    86. A(H  24,C   9,H  26)          107.79 -0.000595    0.21    108.00   
    87. A(C   8,C   9,H  26)          111.73  0.000931   -0.49    111.24   
    88. A(H  24,C   9,H  25)          107.97 -0.000361    0.11    108.07   
    89. A(C   8,C   9,H  25)          111.02  0.000181    0.19    111.21   
    90. A(C   8,C   9,H  24)          111.75  0.000107   -0.03    111.72   
    91. A(H  32,C  10,C  33)          108.66 -0.000551    0.31    108.97   
    92. A(C   8,C  10,C  33)          114.94  0.000848   -0.62    114.32   
    93. A(H  27,C  10,H  32)          106.60  0.000496   -0.09    106.51   
    94. A(C   8,C  10,H  32)          109.19 -0.000182    0.11    109.30   
    95. A(H  27,C  10,C  33)          107.16 -0.000445    0.29    107.45   
    96. A(C   8,C  10,H  27)          109.95 -0.000183    0.03    109.98   
    97. A(C  12,C  11,C  28)          117.91  0.001191    0.06    117.97   
    98. A(C   5,C  11,C  28)          123.38 -0.002171    0.10    123.48   
    99. A(C   5,C  11,C  12)          118.70  0.000973   -0.17    118.53   
   100. A(C  11,C  12,O  13)          121.04  0.001054    0.07    121.11   
   101. A(C   1,C  12,O  13)          115.32  0.000578   -0.19    115.13   
   102. A(C   1,C  12,C  11)          123.65 -0.001631    0.12    123.77   
   103. A(C  12,O  13,H  47)          110.60 -0.000602    0.12    110.72   
   104. A(H  30,C  28,H  31)          107.34 -0.000347    0.14    107.48   
   105. A(H  29,C  28,H  31)          106.33 -0.000878    0.17    106.50   
   106. A(C  11,C  28,H  31)          111.86  0.001346   -0.29    111.56   
   107. A(H  29,C  28,H  30)          107.68  0.000599   -0.21    107.47   
   108. A(C  11,C  28,H  30)          111.29 -0.000398    0.16    111.45   
   109. A(C  11,C  28,H  29)          112.06 -0.000360    0.04    112.09   
   110. A(H  34,C  33,H  35)          106.32  0.000272    0.14    106.47   
   111. A(C  10,C  33,H  35)          107.58 -0.000661    0.15    107.73   
   112. A(C  10,C  33,H  34)          106.92 -0.000180    0.08    107.00   
   113. A(H  35,C  33,C  36)          111.78  0.000583   -0.34    111.45   
   114. A(H  34,C  33,C  36)          109.03  0.000055    0.08    109.11   
   115. A(C  10,C  33,C  36)          114.76 -0.000073   -0.09    114.68   
   116. A(H  37,C  36,C  38)          117.15  0.000116   -0.06    117.09   
   117. A(C  33,C  36,C  38)          127.54 -0.000832    0.74    128.28   
   118. A(C  33,C  36,H  37)          115.29  0.000720   -0.66    114.63   
   119. A(C  39,C  38,C  43)          114.35 -0.000709   -0.12    114.22   
   120. A(C  36,C  38,C  43)          121.22  0.001089   -0.28    120.94   
   121. A(C  36,C  38,C  39)          124.43 -0.000381    0.40    124.83   
   122. A(H  41,C  39,H  42)          107.73  0.000029    0.04    107.76   
   123. A(H  40,C  39,H  42)          106.20  0.000153    0.03    106.24   
   124. A(C  38,C  39,H  42)          110.29 -0.000713    0.05    110.34   
   125. A(H  40,C  39,H  41)          108.27  0.000175   -0.07    108.20   
   126. A(C  38,C  39,H  41)          113.42  0.000191    0.07    113.49   
   127. A(C  38,C  39,H  40)          110.63  0.000172   -0.11    110.52   
   128. A(H  45,C  43,H  46)          106.38  0.000235   -0.06    106.32   
   129. A(H  44,C  43,H  46)          108.12 -0.000267   -0.01    108.11   
   130. A(C  38,C  43,H  46)          111.26  0.000544   -0.08    111.18   
   131. A(H  44,C  43,H  45)          108.12  0.000066    0.06    108.18   
   132. A(C  38,C  43,H  45)          110.62 -0.001035    0.13    110.75   
   133. A(C  38,C  43,H  44)          112.11  0.000449   -0.03    112.08   
   134. D(C   2,C   1,C   0,H  16)   -126.54  0.000089    0.11   -126.43   
   135. D(C   2,C   1,C   0,H  17)    115.29 -0.000088    0.11    115.40   
   136. D(C  12,C   1,C   0,H  16)     53.40  0.000050    0.07     53.47   
   137. D(C  12,C   1,C   0,H  15)    173.99 -0.000108    0.13    174.12   
   138. D(C  12,C   1,C   0,H  17)    -64.77 -0.000127    0.07    -64.70   
   139. D(C   2,C   1,C   0,H  15)     -5.96 -0.000069    0.17     -5.78   
   140. D(C   4,C   2,C   1,C  12)     -1.40  0.000152    0.12     -1.29   
   141. D(C   3,C   2,C   1,C  12)    179.59  0.000195    0.12    179.71   
   142. D(C   3,C   2,C   1,C   0)     -0.47  0.000156    0.08     -0.39   
   143. D(C   4,C   2,C   1,C   0)    178.54  0.000113    0.07    178.61   
   144. D(H  19,C   3,C   2,C   4)     46.15  0.000051   -0.62     45.53   
   145. D(H  20,C   3,C   2,C   1)    108.17  0.000121   -0.76    107.42   
   146. D(H  19,C   3,C   2,C   1)   -134.80  0.000019   -0.63   -135.43   
   147. D(H  20,C   3,C   2,C   4)    -70.88  0.000153   -0.75    -71.63   
   148. D(H  18,C   3,C   2,C   4)    167.74  0.000113   -0.58    167.16   
   149. D(H  18,C   3,C   2,C   1)    -13.21  0.000081   -0.59    -13.80   
   150. D(O  14,C   4,C   2,C   3)      2.42  0.000447   -0.23      2.20   
   151. D(O  14,C   4,C   2,C   1)   -176.67  0.000511   -0.21   -176.88   
   152. D(C   5,C   4,C   2,C   3)   -178.84 -0.000148   -0.33   -179.17   
   153. D(C   5,C   4,C   2,C   1)      2.07 -0.000084   -0.32      1.75   
   154. D(C  11,C   5,C   4,C   2)     -1.82 -0.000136    0.33     -1.50   
   155. D(C  11,C   5,C   4,O  14)    176.90 -0.000754    0.22    177.12   
   156. D(C   6,C   5,C   4,O  14)     -3.82 -0.000614   -0.02     -3.85   
   157. D(C   6,C   5,C   4,C   2)    177.46  0.000004    0.09    177.54   
   158. D(H  22,C   6,C   5,C  11)   -155.04 -0.000039   -0.21   -155.25   
   159. D(H  22,C   6,C   5,C   4)     25.71 -0.000186    0.04     25.75   
   160. D(H  21,C   6,C   5,C  11)    -38.41  0.000201   -0.22    -38.63   
   161. D(H  21,C   6,C   5,C   4)    142.34  0.000055    0.03    142.37   
   162. D(C   7,C   6,C   5,C  11)     83.06 -0.000244   -0.16     82.90   
   163. D(C   7,C   6,C   5,C   4)    -96.19 -0.000390    0.09    -96.10   
   164. D(C   8,C   7,C   6,C   5)    132.58  0.000541   -0.31    132.27   
   165. D(H  23,C   7,C   6,H  22)   -168.01  0.000339   -0.31   -168.31   
   166. D(H  23,C   7,C   6,H  21)     73.43 -0.000463   -0.08     73.35   
   167. D(H  23,C   7,C   6,C   5)    -47.95  0.000260   -0.25    -48.20   
   168. D(C   8,C   7,C   6,H  22)     12.52  0.000619   -0.37     12.16   
   169. D(C   8,C   7,C   6,H  21)   -106.04 -0.000183   -0.14   -106.18   
   170. D(C  10,C   8,C   7,H  23)    179.98 -0.000234   -0.75    179.23   
   171. D(C  10,C   8,C   7,C   6)     -0.57 -0.000530   -0.68     -1.25   
   172. D(C   9,C   8,C   7,H  23)     -0.26 -0.000261    0.11     -0.15   
   173. D(C   9,C   8,C   7,C   6)    179.19 -0.000558    0.17    179.36   
   174. D(H  26,C   9,C   8,C  10)    -61.36 -0.000165    0.61    -60.75   
   175. D(H  26,C   9,C   8,C   7)    118.86 -0.000138   -0.19    118.67   
   176. D(H  25,C   9,C   8,C  10)     57.16  0.000131    0.47     57.63   
   177. D(H  25,C   9,C   8,C   7)   -122.62  0.000158   -0.33   -122.95   
   178. D(H  24,C   9,C   8,C  10)    177.76 -0.000130    0.72    178.48   
   179. D(H  24,C   9,C   8,C   7)     -2.02 -0.000104   -0.09     -2.10   
   180. D(C  33,C  10,C   8,C   9)     86.89 -0.000306    1.16     88.05   
   181. D(C  33,C  10,C   8,C   7)    -93.34 -0.000331    1.99    -91.35   
   182. D(H  32,C  10,C   8,C   9)    -35.49 -0.000043    1.11    -34.38   
   183. D(H  32,C  10,C   8,C   7)    144.28 -0.000068    1.93    146.22   
   184. D(H  27,C  10,C   8,C   9)   -152.12 -0.000431    1.14   -150.98   
   185. D(H  27,C  10,C   8,C   7)     27.65 -0.000457    1.96     29.62   
   186. D(C  28,C  11,C   5,C   6)      0.58 -0.000234   -0.07      0.51   
   187. D(C  28,C  11,C   5,C   4)    179.81 -0.000081   -0.33    179.49   
   188. D(C  12,C  11,C   5,C   6)   -178.29  0.000153    0.12   -178.17   
   189. D(C  12,C  11,C   5,C   4)      0.94  0.000305   -0.14      0.80   
   190. D(C   1,C  12,C  11,C  28)   -179.21  0.000215    0.11   -179.10   
   191. D(C   1,C  12,C  11,C   5)     -0.28 -0.000189   -0.08     -0.35   
   192. D(O  13,C  12,C   1,C   2)   -179.83  0.000078    0.29   -179.54   
   193. D(O  13,C  12,C   1,C   0)      0.22  0.000116    0.33      0.55   
   194. D(C  11,C  12,C   1,C   2)      0.51 -0.000057    0.09      0.60   
   195. D(O  13,C  12,C  11,C   5)   -179.91 -0.000328   -0.29   -180.20   
   196. D(C  11,C  12,C   1,C   0)   -179.44 -0.000018    0.13   -179.30   
   197. D(O  13,C  12,C  11,C  28)      1.15  0.000076   -0.10      1.05   
   198. D(H  47,O  13,C  12,C  11)     -7.68 -0.001152    1.86     -5.82   
   199. D(H  47,O  13,C  12,C   1)    172.66 -0.001273    1.66    174.31   
   200. D(H  31,C  28,C  11,C  12)     60.32 -0.000014   -0.34     59.98   
   201. D(H  31,C  28,C  11,C   5)   -118.56  0.000372   -0.15   -118.71   
   202. D(H  30,C  28,C  11,C  12)    -59.74 -0.000217   -0.43    -60.17   
   203. D(H  30,C  28,C  11,C   5)    121.38  0.000169   -0.24    121.14   
   204. D(H  29,C  28,C  11,C  12)    179.62 -0.000456   -0.30    179.33   
   205. D(H  29,C  28,C  11,C   5)      0.74 -0.000070   -0.11      0.64   
   206. D(C  36,C  33,C  10,H  32)     53.32 -0.000044    0.76     54.08   
   207. D(C  36,C  33,C  10,H  27)    168.15  0.000031    0.96    169.11   
   208. D(C  36,C  33,C  10,C   8)    -69.35  0.000025    0.81    -68.54   
   209. D(H  35,C  33,C  10,H  32)    178.41  0.000148    0.38    178.78   
   210. D(H  35,C  33,C  10,H  27)    -66.77  0.000224    0.58    -66.19   
   211. D(H  35,C  33,C  10,C   8)     55.74  0.000217    0.43     56.17   
   212. D(H  34,C  33,C  10,H  32)    -67.73  0.000063    0.65    -67.08   
   213. D(H  34,C  33,C  10,H  27)     47.10  0.000138    0.85     47.95   
   214. D(H  34,C  33,C  10,C   8)    169.61  0.000131    0.70    170.31   
   215. D(C  38,C  36,C  33,H  35)     28.98  0.001198   -6.63     22.35   
   216. D(C  38,C  36,C  33,H  34)    -88.29  0.000482   -6.66    -94.94   
   217. D(C  38,C  36,C  33,C  10)    151.83  0.000722   -6.76    145.07   
   218. D(H  37,C  36,C  33,H  35)   -153.17  0.001339   -6.07   -159.25   
   219. D(H  37,C  36,C  33,H  34)     89.57  0.000624   -6.10     83.47   
   220. D(H  37,C  36,C  33,C  10)    -30.32  0.000863   -6.20    -36.52   
   221. D(C  43,C  38,C  36,H  37)     -0.38 -0.000328   -0.73     -1.11   
   222. D(C  43,C  38,C  36,C  33)    177.43 -0.000174   -0.17    177.26   
   223. D(C  39,C  38,C  36,H  37)    179.39 -0.000447   -0.61    178.78   
   224. D(C  39,C  38,C  36,C  33)     -2.79 -0.000293   -0.05     -2.85   
   225. D(H  42,C  39,C  38,C  43)    -61.05 -0.000002   -1.27    -62.31   
   226. D(H  42,C  39,C  38,C  36)    119.17  0.000106   -1.38    117.79   
   227. D(H  41,C  39,C  38,C  43)    178.03  0.000346   -1.40    176.64   
   228. D(H  41,C  39,C  38,C  36)     -1.76  0.000454   -1.51     -3.26   
   229. D(H  40,C  39,C  38,C  43)     56.16 -0.000146   -1.27     54.89   
   230. D(H  40,C  39,C  38,C  36)   -123.63 -0.000038   -1.38   -125.01   
   231. D(H  46,C  43,C  38,C  39)     59.26 -0.000085   -0.04     59.22   
   232. D(H  46,C  43,C  38,C  36)   -120.94 -0.000193    0.07   -120.87   
   233. D(H  45,C  43,C  38,C  39)    -58.75 -0.000059    0.01    -58.74   
   234. D(H  45,C  43,C  38,C  36)    121.04 -0.000167    0.12    121.16   
   235. D(H  44,C  43,C  38,C  39)   -179.52  0.000273   -0.13   -179.65   
   236. D(H  44,C  43,C  38,C  36)      0.28  0.000165   -0.02      0.26   
    ----------------------------------------------------------------------------

         *************************************************************
         *                GEOMETRY OPTIMIZATION CYCLE  22            *
         *************************************************************
---------------------------------
CARTESIAN COORDINATES (ANGSTROEM)
---------------------------------
  C      4.138046    2.128112    1.385785
  C      3.129625    1.280880    0.644394
  C      1.974881    1.769473    0.065933
  C      1.557699    3.215534    0.102253
  C      1.074095    0.867018   -0.659297
  C      1.394772   -0.564060   -0.728939
  C      0.396402   -1.459211   -1.443924
  C     -0.556076   -2.111797   -0.452488
  C     -1.896666   -2.192215   -0.523807
  C     -2.672352   -2.899893    0.562712
  C     -2.715926   -1.591926   -1.648028
  C      2.554326   -1.039794   -0.139014
  C      3.401687   -0.115461    0.540506
  O      4.545802   -0.524589    1.139159
  O      0.054138    1.333466   -1.233147
  H      3.904733    3.191888    1.328791
  H      5.143096    1.980176    0.974756
  H      4.186832    1.844736    2.444391
  H      2.122489    3.803999    0.825962
  H      0.491866    3.290545    0.343762
  H      1.682989    3.683653   -0.883623
  H      0.928441   -2.231156   -2.009490
  H     -0.149157   -0.847774   -2.166094
  H     -0.063140   -2.567909    0.407286
  H     -2.008331   -3.327753    1.321815
  H     -3.284987   -3.712415    0.148783
  H     -3.367175   -2.213935    1.067075
  H     -2.128677   -1.577635   -2.573023
  C      2.959836   -2.498920   -0.150946
  H      2.241026   -3.119543   -0.684337
  H      3.938450   -2.640300   -0.631422
  H      3.029885   -2.907038    0.867069
  H     -3.589061   -2.230477   -1.842262
  C     -3.200966   -0.140528   -1.381616
  H     -3.623474    0.236904   -2.327380
  H     -2.319310    0.471830   -1.169526
  C     -4.234095   -0.012830   -0.294669
  H     -4.953503   -0.833926   -0.251714
  C     -4.390938    0.984716    0.591133
  C     -3.486556    2.186684    0.704175
  H     -3.103434    2.285500    1.729511
  H     -2.632133    2.155081    0.021793
  H     -4.048485    3.108699    0.495683
  C     -5.533345    0.972167    1.582463
  H     -6.163028    0.082697    1.473630
  H     -5.153991    0.999833    2.614487
  H     -6.171495    1.859201    1.464107
  H      4.623312   -1.493714    1.107328

----------------------------
CARTESIAN COORDINATES (A.U.)
----------------------------
  NO LB      ZA    FRAG     MASS         X           Y           Z
   0 C     6.0000    0    12.011    7.819774    4.021549    2.618753
   1 C     6.0000    0    12.011    5.914134    2.420513    1.217728
   2 C     6.0000    0    12.011    3.731984    3.343819    0.124596
   3 C     6.0000    0    12.011    2.943624    6.076478    0.193231
   4 C     6.0000    0    12.011    2.029745    1.638427   -1.245890
   5 C     6.0000    0    12.011    2.635737   -1.065918   -1.377495
   6 C     6.0000    0    12.011    0.749092   -2.757508   -2.728620
   7 C     6.0000    0    12.011   -1.050832   -3.990719   -0.855079
   8 C     6.0000    0    12.011   -3.584180   -4.142686   -0.989852
   9 C     6.0000    0    12.011   -5.050014   -5.480003    1.063371
  10 C     6.0000    0    12.011   -5.132357   -3.008303   -3.114321
  11 C     6.0000    0    12.011    4.826977   -1.964926   -0.262698
  12 C     6.0000    0    12.011    6.428257   -0.218190    1.021409
  13 O     8.0000    0    15.999    8.590321   -0.991329    2.152699
  14 O     8.0000    0    15.999    0.102306    2.519886   -2.330309
  15 H     1.0000    0     1.008    7.378876    6.031795    2.511051
  16 H     1.0000    0     1.008    9.719044    3.741991    1.842023
  17 H     1.0000    0     1.008    7.911966    3.486047    4.619229
  18 H     1.0000    0     1.008    4.010923    7.188516    1.560842
  19 H     1.0000    0     1.008    0.929491    6.218230    0.649617
  20 H     1.0000    0     1.008    3.180387    6.961095   -1.669805
  21 H     1.0000    0     1.008    1.754499   -4.216274   -3.797385
  22 H     1.0000    0     1.008   -0.281866   -1.602061   -4.093324
  23 H     1.0000    0     1.008   -0.119318   -4.852645    0.769659
  24 H     1.0000    0     1.008   -3.795195   -6.288541    2.497868
  25 H     1.0000    0     1.008   -6.207725   -7.015448    0.281160
  26 H     1.0000    0     1.008   -6.363039   -4.183731    2.016480
  27 H     1.0000    0     1.008   -4.022616   -2.981299   -4.862308
  28 C     6.0000    0    12.011    5.593279   -4.722274   -0.285247
  29 H     1.0000    0     1.008    4.234925   -5.895083   -1.293210
  30 H     1.0000    0     1.008    7.442592   -4.989445   -1.193215
  31 H     1.0000    0     1.008    5.725653   -5.493506    1.638522
  32 H     1.0000    0     1.008   -6.782343   -4.214990   -3.481372
  33 C     6.0000    0    12.011   -6.048950   -0.265560   -2.610876
  34 H     1.0000    0     1.008   -6.847374    0.447684   -4.398110
  35 H     1.0000    0     1.008   -4.382860    0.891629   -2.210083
  36 C     6.0000    0    12.011   -8.001280   -0.024245   -0.556843
  37 H     1.0000    0     1.008   -9.360763   -1.575892   -0.475670
  38 C     6.0000    0    12.011   -8.297671    1.860843    1.117079
  39 C     6.0000    0    12.011   -6.588637    4.132234    1.330698
  40 H     1.0000    0     1.008   -5.864641    4.318970    3.268303
  41 H     1.0000    0     1.008   -4.974010    4.072513    0.041182
  42 H     1.0000    0     1.008   -7.650528    5.874589    0.936705
  43 C     6.0000    0    12.011  -10.456507    1.837130    2.990421
  44 H     1.0000    0     1.008  -11.646435    0.156274    2.784757
  45 H     1.0000    0     1.008   -9.739632    1.889411    4.940665
  46 H     1.0000    0     1.008  -11.662435    3.513381    2.766760
  47 H     1.0000    0     1.008    8.736794   -2.822711    2.092546

--------------------------------
INTERNAL COORDINATES (ANGSTROEM)
--------------------------------
 C      0   0   0     0.000000000000     0.00000000     0.00000000
 C      1   0   0     1.511415155944     0.00000000     0.00000000
 C      2   1   0     1.380859694655   124.40886319     0.00000000
 C      3   2   1     1.505473612299   124.15927458   359.61161605
 C      3   2   1     1.466901039019   120.19516125   178.61140278
 C      5   3   2     1.468219447628   119.27343135     1.75102562
 C      6   5   3     1.519618327764   116.93534709   177.54188437
 C      7   6   5     1.521850587825   110.93247220   263.89691707
 C      8   7   6     1.344892460107   127.94903447   132.26526509
 C      9   8   7     1.510966254478   120.10598698   179.36480913
 C      9   8   7     1.515059720141   123.68814527   358.74226218
 C      6   5   3     1.385244251776   119.82615230   358.50498997
 C     12   6   5     1.426239137267   118.53208095     0.80320762
 O     13  12   6     1.354537203223   121.10752091   179.79804636
 O      5   3   2     1.259836746820   119.64122938   183.11838122
 H      1   2   3     1.090551563067   112.23554880   354.21616573
 H      1   2   3     1.095881331579   110.62509562   233.57035155
 H      1   2   3     1.096963396936   110.99223593   115.40210269
 H      4   3   2     1.090428091240   113.00730837   346.20132286
 H      4   3   2     1.095424121382   109.92064259   224.56992857
 H      4   3   2     1.098537342461   110.85822482   107.41526721
 H      7   6   5     1.094910999308   109.82197117   142.36981677
 H      7   6   5     1.092254317836   108.02807164    25.75185864
 H      8   7   6     1.090978979441   114.19827848   311.79690611
 H     10   9   8     1.095548534252   111.71637660   357.89891410
 H     10   9   8     1.098567328720   111.20797618   237.05279249
 H     10   9   8     1.098953843999   111.23908816   118.67098611
 H     11   9   8     1.095756410580   109.98409940    29.61809085
 C     12   6   5     1.514472804044   123.48070190   179.48321657
 H     29  12   6     1.089205166200   112.09398293     0.63907505
 H     29  12   6     1.099332285071   111.45087749   121.14042372
 H     29  12   6     1.099009260890   111.56448144   241.29150087
 H     11   9   8     1.099017709854   109.30145062   146.21684788
 C     11   9   8     1.553316842112   114.31821006   268.64884128
 H     34  11   9     1.102468690904   107.00326673   170.31341392
 H     34  11   9     1.094204098337   107.73151850    56.17138368
 C     34  11   9     1.505030231454   114.67681975   291.46543407
 H     37  34  11     1.092515985463   114.62299250   323.47800213
 C     37  34  11     1.343257752047   128.27369305   145.07065997
 C     39  37  34     1.508447688500   124.83121037   357.15690872
 H     40  39  37     1.099027306498   110.52163263   234.98800701
 H     40  39  37     1.093930778810   113.48526175   356.73722377
 H     40  39  37     1.099701634312   110.33514102   117.78536570
 C     39  37  34     1.512609069039   120.94462662   177.26306258
 H     44  39  37     1.095218060254   112.07607848     0.25488759
 H     44  39  37     1.099886102401   110.74704539   121.16044350
 H     44  39  37     1.099123195200   111.17593424   239.12845459
 H     14  13  12     0.972740757182   110.71754219   354.17665641

---------------------------
INTERNAL COORDINATES (A.U.)
---------------------------
 C      0   0   0     0.000000000000     0.00000000     0.00000000
 C      1   0   0     2.856160719392     0.00000000     0.00000000
 C      2   1   0     2.609446652268   124.40886319     0.00000000
 C      3   2   1     2.844932829090   124.15927458   359.61161605
 C      3   2   1     2.772041229311   120.19516125   178.61140278
 C      5   3   2     2.774532660514   119.27343135     1.75102562
 C      6   5   3     2.871662467562   116.93534709   177.54188437
 C      7   6   5     2.875880827735   110.93247220   263.89691707
 C      8   7   6     2.541478429178   127.94903447   132.26526509
 C      9   8   7     2.855312418560   120.10598698   179.36480913
 C      9   8   7     2.863047947602   123.68814527   358.74226218
 C      6   5   3     2.617732264446   119.82615230   358.50498997
 C     12   6   5     2.695201370914   118.53208095     0.80320762
 O     13  12   6     2.559704352299   121.10752091   179.79804636
 O      5   3   2     2.380746424939   119.64122938   183.11838122
 H      1   2   3     2.060843789117   112.23554880   354.21616573
 H      1   2   3     2.070915591960   110.62509562   233.57035155
 H      1   2   3     2.072960399145   110.99223593   115.40210269
 H      4   3   2     2.060610461177   113.00730837   346.20132286
 H      4   3   2     2.070051589903   109.92064259   224.56992857
 H      4   3   2     2.075934725137   110.85822482   107.41526721
 H      7   6   5     2.069081929710   109.82197117   142.36981677
 H      7   6   5     2.064061529303   108.02807164    25.75185864
 H      8   7   6     2.061651489008   114.19827848   311.79690611
 H     10   9   8     2.070286696156   111.71637660   357.89891410
 H     10   9   8     2.075991390955   111.20797618   237.05279249
 H     10   9   8     2.076721798978   111.23908816   118.67098611
 H     11   9   8     2.070679525484   109.98409940    29.61809085
 C     12   6   5     2.861938836916   123.48070190   179.48321657
 H     29  12   6     2.058299467770   112.09398293     0.63907505
 H     29  12   6     2.077436948962   111.45087749   121.14042372
 H     29  12   6     2.076826521725   111.56448144   241.29150087
 H     11   9   8     2.076842487953   109.30145062   146.21684788
 C     11   9   8     2.935343430800   114.31821006   268.64884128
 H     34  11   9     2.083363897031   107.00326673   170.31341392
 H     34  11   9     2.067746080471   107.73151850    56.17138368
 C     34  11   9     2.844094960720   114.67681975   291.46543407
 H     37  34  11     2.064556009457   114.62299250   323.47800213
 C     37  34  11     2.538389278636   128.27369305   145.07065997
 C     39  37  34     2.850553018611   124.83121037   357.15690872
 H     40  39  37     2.076860622982   110.52163263   234.98800701
 H     40  39  37     2.067229581419   113.48526175   356.73722377
 H     40  39  37     2.078134917876   110.33514102   117.78536570
 C     39  37  34     2.858416888169   120.94462662   177.26306258
 H     44  39  37     2.069662190805   112.07607848     0.25488759
 H     44  39  37     2.078483512044   110.74704539   121.16044350
 H     44  39  37     2.077041826369   111.17593424   239.12845459
 H     14  13  12     1.838213630378   110.71754219   354.17665641


           ************************************************************
           *        Program running with 4 parallel MPI-processes     *
           *              working on a common directory               *
           ************************************************************
------------------------------------------------------------------------------
                   ___                                                        
                  /   \      - P O W E R E D   B Y -                         
                 /     \                                                     
                 |  |  |   _    _      __       _____    __    __             
                 |  |  |  | |  | |    /  \     |  _  \  |  |  /  |          
                  \  \/   | |  | |   /    \    | | | |  |  | /  /          
                 / \  \   | |__| |  /  /\  \   | |_| |  |  |/  /          
                |  |  |   |  __  | /  /__\  \  |    /   |      \           
                |  |  |   | |  | | |   __   |  |    \   |  |\   \          
                \     /   | |  | | |  |  |  |  | |\  \  |  | \   \       
                 \___/    |_|  |_| |__|  |__|  |_| \__\ |__|  \__/        
                                                                              
                      - O R C A' S   B I G   F R I E N D -                    
                                      &                                       
                       - I N T E G R A L  F E E D E R -                       
                                                                              
 v1 FN, 2020, v2 2021                                                         
------------------------------------------------------------------------------


Reading SHARK input file mPQ2_1e_1H_B3LYP_631Gd_opt.SHARKINP.tmp ... ok
----------------------
SHARK INTEGRAL PACKAGE
----------------------

Number of atoms                             ...     48
Number of basis functions                   ...    348
Number of shells                            ...    180
Maximum angular momentum                    ...      2
Integral batch strategy                     ... SHARK/LIBINT Hybrid
RI-J (if used) integral strategy            ... SPLIT-RIJ (Revised 2003 algorithm where possible)
Printlevel                                  ...      1
Contraction scheme used                     ... SEGMENTED contraction
Coulomb Range Separation                    ... NOT USED
Exchange Range Separation                   ... NOT USED
Finite Nucleus Model                        ... NOT USED
Auxiliary Coulomb fitting basis             ... AVAILABLE
   # of basis functions in Aux-J            ...   1326
   # of shells in Aux-J                     ...    450
   Maximum angular momentum in Aux-J        ...      4
Auxiliary J/K fitting basis                 ... NOT available
Auxiliary Correlation fitting basis         ... NOT available
Auxiliary 'external' fitting basis          ... NOT available
Integral threshold                          ...     2.500000e-11
Primitive cut-off                           ...     2.500000e-12
Primitive pair pre-selection threshold      ...     2.500000e-12

Calculating pre-screening integrals         ... done (  0.1 sec) Dimension = 180
Organizing shell pair data                  ... done (  0.1 sec)
Shell pair information
Total number of shell pairs                 ...     16290
Shell pairs after pre-screening             ...     11564
Total number of primitive shell pairs       ...     90198
Primitive shell pairs kept                  ...     35035
          la=0 lb=0:   4638 shell pairs
          la=1 lb=0:   3823 shell pairs
          la=1 lb=1:    781 shell pairs
          la=2 lb=0:   1521 shell pairs
          la=2 lb=1:    670 shell pairs
          la=2 lb=2:    131 shell pairs

Calculating one electron integrals          ... done (  0.1 sec)
Calculating RI/J V-Matrix + Cholesky decomp.... done (  0.1 sec)
Calculating Nuclear repulsion               ... done (  0.0 sec) ENN=   1674.818408253645 Eh

SHARK setup successfully completed in   0.7 seconds

Maximum memory used throughout the entire GTOINT-calculation: 27.2 MB
[1717810745.470750] [eu-a2p-091:45648:0]          mpool.c:38   UCX  WARN  object 0x3de2840 was not returned to mpool ucp_requests
[1717810745.470780] [eu-a2p-091:45648:0]          mpool.c:38   UCX  WARN  object 0x3de2a00 was not returned to mpool ucp_requests
[1717810745.470787] [eu-a2p-091:45648:0]          mpool.c:38   UCX  WARN  object 0x3de2bc0 was not returned to mpool ucp_requests
[1717810745.470792] [eu-a2p-091:45648:0]          mpool.c:38   UCX  WARN  object 0x3de2d80 was not returned to mpool ucp_requests
[1717810745.470797] [eu-a2p-091:45648:0]          mpool.c:38   UCX  WARN  object 0x3de2f40 was not returned to mpool ucp_requests
[1717810745.470802] [eu-a2p-091:45648:0]          mpool.c:38   UCX  WARN  object 0x3de3100 was not returned to mpool ucp_requests
[1717810745.470808] [eu-a2p-091:45648:0]          mpool.c:38   UCX  WARN  object 0x3de3480 was not returned to mpool ucp_requests
[1717810745.470813] [eu-a2p-091:45648:0]          mpool.c:38   UCX  WARN  object 0x3de3640 was not returned to mpool ucp_requests
[1717810745.470818] [eu-a2p-091:45648:0]          mpool.c:38   UCX  WARN  object 0x3de3800 was not returned to mpool ucp_requests
[1717810745.470823] [eu-a2p-091:45648:0]          mpool.c:38   UCX  WARN  object 0x3de39c0 was not returned to mpool ucp_requests
[1717810745.470828] [eu-a2p-091:45648:0]          mpool.c:38   UCX  WARN  object 0x3de3b80 was not returned to mpool ucp_requests
[1717810745.470833] [eu-a2p-091:45648:0]          mpool.c:38   UCX  WARN  object 0x3de3d40 was not returned to mpool ucp_requests
[1717810745.499854] [eu-a2p-091:45650:0]          mpool.c:38   UCX  WARN  object 0x31ff880 was not returned to mpool ucp_requests
[1717810745.499882] [eu-a2p-091:45650:0]          mpool.c:38   UCX  WARN  object 0x31ffa40 was not returned to mpool ucp_requests
[1717810745.499888] [eu-a2p-091:45650:0]          mpool.c:38   UCX  WARN  object 0x31ffc00 was not returned to mpool ucp_requests
[1717810745.499892] [eu-a2p-091:45650:0]          mpool.c:38   UCX  WARN  object 0x31ffdc0 was not returned to mpool ucp_requests
[1717810745.499897] [eu-a2p-091:45650:0]          mpool.c:38   UCX  WARN  object 0x31fff80 was not returned to mpool ucp_requests
[1717810745.499901] [eu-a2p-091:45650:0]          mpool.c:38   UCX  WARN  object 0x3200140 was not returned to mpool ucp_requests
[1717810745.499905] [eu-a2p-091:45650:0]          mpool.c:38   UCX  WARN  object 0x3200300 was not returned to mpool ucp_requests
[1717810745.499909] [eu-a2p-091:45650:0]          mpool.c:38   UCX  WARN  object 0x32004c0 was not returned to mpool ucp_requests
[1717810745.499914] [eu-a2p-091:45650:0]          mpool.c:38   UCX  WARN  object 0x3200680 was not returned to mpool ucp_requests
[1717810745.499918] [eu-a2p-091:45650:0]          mpool.c:38   UCX  WARN  object 0x3200840 was not returned to mpool ucp_requests
[1717810745.499922] [eu-a2p-091:45650:0]          mpool.c:38   UCX  WARN  object 0x3200a00 was not returned to mpool ucp_requests
[1717810745.499926] [eu-a2p-091:45650:0]          mpool.c:38   UCX  WARN  object 0x3200bc0 was not returned to mpool ucp_requests
[1717810745.499931] [eu-a2p-091:45650:0]          mpool.c:38   UCX  WARN  object 0x3200d80 was not returned to mpool ucp_requests
[1717810745.499935] [eu-a2p-091:45650:0]          mpool.c:38   UCX  WARN  object 0x3200f40 was not returned to mpool ucp_requests
[1717810745.499939] [eu-a2p-091:45650:0]          mpool.c:38   UCX  WARN  object 0x3201100 was not returned to mpool ucp_requests
[1717810745.499943] [eu-a2p-091:45650:0]          mpool.c:38   UCX  WARN  object 0x32012c0 was not returned to mpool ucp_requests
[1717810745.499948] [eu-a2p-091:45650:0]          mpool.c:38   UCX  WARN  object 0x3201480 was not returned to mpool ucp_requests
[1717810745.499952] [eu-a2p-091:45650:0]          mpool.c:38   UCX  WARN  object 0x3201640 was not returned to mpool ucp_requests
[1717810745.499956] [eu-a2p-091:45650:0]          mpool.c:38   UCX  WARN  object 0x3201800 was not returned to mpool ucp_requests
[1717810745.499960] [eu-a2p-091:45650:0]          mpool.c:38   UCX  WARN  object 0x32019c0 was not returned to mpool ucp_requests
[1717810745.499964] [eu-a2p-091:45650:0]          mpool.c:38   UCX  WARN  object 0x3201b80 was not returned to mpool ucp_requests
[1717810745.499969] [eu-a2p-091:45650:0]          mpool.c:38   UCX  WARN  object 0x3201d40 was not returned to mpool ucp_requests
[1717810745.500851] [eu-a2p-091:45649:0]          mpool.c:38   UCX  WARN  object 0x41100c0 was not returned to mpool ucp_requests
[1717810745.500883] [eu-a2p-091:45649:0]          mpool.c:38   UCX  WARN  object 0x4110280 was not returned to mpool ucp_requests
[1717810745.500891] [eu-a2p-091:45649:0]          mpool.c:38   UCX  WARN  object 0x4110440 was not returned to mpool ucp_requests
[1717810745.500896] [eu-a2p-091:45649:0]          mpool.c:38   UCX  WARN  object 0x4110600 was not returned to mpool ucp_requests
[1717810745.500902] [eu-a2p-091:45649:0]          mpool.c:38   UCX  WARN  object 0x41107c0 was not returned to mpool ucp_requests
[1717810745.500907] [eu-a2p-091:45649:0]          mpool.c:38   UCX  WARN  object 0x4110980 was not returned to mpool ucp_requests
[1717810745.500912] [eu-a2p-091:45649:0]          mpool.c:38   UCX  WARN  object 0x4110b40 was not returned to mpool ucp_requests
[1717810745.500917] [eu-a2p-091:45649:0]          mpool.c:38   UCX  WARN  object 0x4110d00 was not returned to mpool ucp_requests
[1717810745.500922] [eu-a2p-091:45649:0]          mpool.c:38   UCX  WARN  object 0x4110ec0 was not returned to mpool ucp_requests
[1717810745.500927] [eu-a2p-091:45649:0]          mpool.c:38   UCX  WARN  object 0x4111080 was not returned to mpool ucp_requests
[1717810745.500932] [eu-a2p-091:45649:0]          mpool.c:38   UCX  WARN  object 0x4111240 was not returned to mpool ucp_requests
[1717810745.500937] [eu-a2p-091:45649:0]          mpool.c:38   UCX  WARN  object 0x4111400 was not returned to mpool ucp_requests
[1717810745.500942] [eu-a2p-091:45649:0]          mpool.c:38   UCX  WARN  object 0x41115c0 was not returned to mpool ucp_requests
[1717810745.500947] [eu-a2p-091:45649:0]          mpool.c:38   UCX  WARN  object 0x4111780 was not returned to mpool ucp_requests
[1717810745.500952] [eu-a2p-091:45649:0]          mpool.c:38   UCX  WARN  object 0x4111940 was not returned to mpool ucp_requests
[1717810745.500957] [eu-a2p-091:45649:0]          mpool.c:38   UCX  WARN  object 0x4111b00 was not returned to mpool ucp_requests
[1717810745.500962] [eu-a2p-091:45649:0]          mpool.c:38   UCX  WARN  object 0x4111cc0 was not returned to mpool ucp_requests
[1717810745.500966] [eu-a2p-091:45649:0]          mpool.c:38   UCX  WARN  object 0x4111e80 was not returned to mpool ucp_requests
[1717810745.500971] [eu-a2p-091:45649:0]          mpool.c:38   UCX  WARN  object 0x4112040 was not returned to mpool ucp_requests
[1717810745.500976] [eu-a2p-091:45649:0]          mpool.c:38   UCX  WARN  object 0x4112200 was not returned to mpool ucp_requests
[1717810745.500981] [eu-a2p-091:45649:0]          mpool.c:38   UCX  WARN  object 0x41123c0 was not returned to mpool ucp_requests
[1717810745.500986] [eu-a2p-091:45649:0]          mpool.c:38   UCX  WARN  object 0x4112580 was not returned to mpool ucp_requests


           ************************************************************
           *        Program running with 4 parallel MPI-processes     *
           *              working on a common directory               *
           ************************************************************

Diagonalization of the overlap matrix:
Smallest eigenvalue                        ... 3.637e-04
Time for diagonalization                   ...    0.029 sec
Threshold for overlap eigenvalues          ... 1.000e-08
Number of eigenvalues below threshold      ... 0
Time for construction of square roots      ...    0.014 sec
Total time needed                          ...    0.044 sec

-------------------
DFT GRID GENERATION
-------------------

General Integration Accuracy     IntAcc      ... 4.959
Radial Grid Type                 RadialGrid  ... OptM3 with GC (2021)
Angular Grid (max. ang.)         AngularGrid ... 6 (Lebedev-590)
Angular grid pruning method      GridPruning ... 4 (adaptive)
Weight generation scheme         WeightScheme... Becke
Basis function cutoff            BFCut       ... 1.0000e-11
Integration weight cutoff        WCut        ... 1.0000e-14
Angular grids for H and He will be reduced by one unit
Partially contracted basis set               ... off
Rotationally invariant grid construction     ... off

Total number of grid points                  ...   526872
Total number of batches                      ...     8257
Average number of points per batch           ...       63
Average number of grid points per atom       ...    10976
Time for grid setup =    7.382 sec

--------------------
COSX GRID GENERATION
--------------------

GRIDX 1
-------
General Integration Accuracy     IntAcc      ... 4.020
Radial Grid Type                 RadialGrid  ... OptM3 with GC (2021)
Angular Grid (max. ang.)         AngularGrid ... 2 (Lebedev-110)
Angular grid pruning method      GridPruning ... 4 (adaptive)
Weight generation scheme         WeightScheme... Becke
Basis function cutoff            BFCut       ... 1.0000e-11
Integration weight cutoff        WCut        ... 1.0000e-14
Angular grids for H and He will be reduced by one unit
Partially contracted basis set               ... on
Rotationally invariant grid construction     ... off

Total number of grid points                  ...    56459
Total number of batches                      ...      907
Average number of points per batch           ...       62
Average number of grid points per atom       ...     1176
UseSFitting                                  ... on

GRIDX 2
-------
General Integration Accuracy     IntAcc      ... 4.338
Radial Grid Type                 RadialGrid  ... OptM3 with GC (2021)
Angular Grid (max. ang.)         AngularGrid ... 3 (Lebedev-194)
Angular grid pruning method      GridPruning ... 4 (adaptive)
Weight generation scheme         WeightScheme... Becke
Basis function cutoff            BFCut       ... 1.0000e-11
Integration weight cutoff        WCut        ... 1.0000e-14
Angular grids for H and He will be reduced by one unit
Partially contracted basis set               ... on
Rotationally invariant grid construction     ... off

Total number of grid points                  ...   122848
Total number of batches                      ...     1949
Average number of points per batch           ...       63
Average number of grid points per atom       ...     2559
UseSFitting                                  ... on

GRIDX 3
-------
General Integration Accuracy     IntAcc      ... 4.871
Radial Grid Type                 RadialGrid  ... OptM3 with GC (2021)
Angular Grid (max. ang.)         AngularGrid ... 4 (Lebedev-302)
Angular grid pruning method      GridPruning ... 4 (adaptive)
Weight generation scheme         WeightScheme... Becke
Basis function cutoff            BFCut       ... 1.0000e-11
Integration weight cutoff        WCut        ... 1.0000e-14
Angular grids for H and He will be reduced by one unit
Partially contracted basis set               ... on
Rotationally invariant grid construction     ... off

Total number of grid points                  ...   236069
Total number of batches                      ...     3713
Average number of points per batch           ...       63
Average number of grid points per atom       ...     4918
UseSFitting                                  ... on

Time for X-Grid setup             =    4.088 sec


--------------------
CPCM SOLVATION MODEL
--------------------
CPCM parameters:
  Epsilon                                         ...      80.4000
  Refrac                                          ...       1.3300
  Rsolv                                           ...       1.3000
  Surface type                                    ... GAUSSIAN VDW
  Epsilon function type                           ...         CPCM
Radii:
 Radius for C  used is    3.8550 Bohr (=   2.0400 Ang.)
 Radius for O  used is    3.4469 Bohr (=   1.8240 Ang.)
 Radius for H  used is    2.4944 Bohr (=   1.3200 Ang.)
Calculating surface                               ...        done! (  0.0s)
GEPOL surface points                              ...         2516
GEPOL Volume                                      ...    2604.4524
GEPOL Surface-area                                ...    1340.6317
Calculating surface distance matrix               ...        done! (  0.0s)
Performing Cholesky decomposition & store         ...        done! (  0.3s)
Overall time for CPCM initialization              ...                 0.3s
--------------
SCF ITERATIONS
--------------
ITER       Energy         Delta-E        Max-DP      RMS-DP      [F,P]     Damp
               ***  Starting incremental Fock matrix formation  ***
  0   -890.0903232260   0.000000000000 0.00404711  0.00006691  0.0417764 0.7000
  1   -890.0950294293  -0.004706203337 0.00390213  0.00006600  0.0332378 0.7000
                               ***Turning on DIIS***
  2   -890.0987860582  -0.003756628847 0.01052358  0.00018013  0.0251115 0.0000
  3   -890.1084376003  -0.009651542144 0.00141647  0.00002813  0.0040239 0.0000
  4   -890.1085893853  -0.000151784956 0.00048799  0.00001175  0.0013543 0.0000
  5   -890.1086094215  -0.000020036199 0.00040037  0.00000833  0.0006131 0.0000
               *** Restarting incremental Fock matrix formation ***
                                   *** Resetting DIIS ***
  6   -890.1086136971  -0.000004275613 0.00044253  0.00000566  0.0005182 0.0000
  7   -890.1086118388   0.000001858332 0.00027285  0.00000367  0.0009039 0.0000
  8   -890.1086145247  -0.000002685896 0.00003794  0.00000049  0.0000576 0.0000
  9   -890.1086145265  -0.000000001794 0.00002530  0.00000030  0.0000667 0.0000
 10   -890.1086145373  -0.000000010829 0.00000731  0.00000008  0.0000093 0.0000
 11   -890.1086145289   0.000000008398 0.00000293  0.00000005  0.0000063 0.0000
 12   -890.1086145410  -0.000000012070 0.00000330  0.00000004  0.0000012 0.0000
                            ***DIIS convergence achieved***

               *****************************************************
               *                     SUCCESS                       *
               *           SCF CONVERGED AFTER  13 CYCLES          *
               *****************************************************

Old exchange energy                            =    -24.928610647 Eh
New exchange energy                            =    -24.928618749 Eh
Exchange energy change after final integration =     -0.000008102 Eh
Total energy after final integration           =   -890.108622664 Eh
Final COS-X integration done in                =    28.995 sec
Total Energy       :         -890.10862266 Eh          -24221.08700 eV
  Last Energy change         ...   -2.0597e-08  Tolerance :   1.0000e-08
  Last MAX-Density change    ...    0.0000e+00  Tolerance :   1.0000e-07
             **** THE GBW FILE WAS UPDATED (mPQ2_1e_1H_B3LYP_631Gd_opt.gbw) ****
             **** DENSITY mPQ2_1e_1H_B3LYP_631Gd_opt.scfp WAS UPDATED ****
             **** ENERGY FILE WAS UPDATED (mPQ2_1e_1H_B3LYP_631Gd_opt.en.tmp) ****
----------------------
UHF SPIN CONTAMINATION
----------------------

Warning: in a DFT calculation there is little theoretical justification to 
         calculate <S**2> as in Hartree-Fock theory. We will do it anyways
         but you should keep in mind that the values have only limited relevance

Expectation value of <S**2>     :     0.770301
Ideal value S*(S+1) for S=0.5   :     0.750000
Deviation                       :     0.020301

             **** THE GBW FILE WAS UPDATED (mPQ2_1e_1H_B3LYP_631Gd_opt.gbw) ****
             **** DENSITY mPQ2_1e_1H_B3LYP_631Gd_opt.scfp WAS UPDATED ****
Total SCF time: 0 days 0 hours 3 min 34 sec 

Maximum memory used throughout the entire SCF-calculation: 185.7 MB

-------------------------   --------------------
FINAL SINGLE POINT ENERGY      -890.108622663713
-------------------------   --------------------


           ************************************************************
           *        Program running with 4 parallel MPI-processes     *
           *              working on a common directory               *
           ************************************************************
------------------------------------------------------------------------------
                         ORCA SCF GRADIENT CALCULATION
------------------------------------------------------------------------------

 ... reading COSX grid (gridx3)
Gradient of the Kohn-Sham DFT energy:
Kohn-Sham wavefunction type      ... UKS
Hartree-Fock exchange scaling    ...    0.200
Number of operators              ...    2
Number of atoms                  ...   48
Basis set dimensions             ...  348
Integral neglect threshold       ... 2.5e-11
Integral primitive cutoff        ... 2.5e-12
SHARK Integral package           ... ON

Nuc. rep. gradient       (SHARK) ... done (  0.0 sec)
HCore & Overlap gradient (SHARK) ... done (  0.5 sec)
RI-J gradient            (SHARK) ... done (  2.0 sec)
COSX-gradient                    ... done ( 44.4 sec)
Exchange-correlation gradient    ... done

------------------
CARTESIAN GRADIENT
------------------

   1   C   :   -0.000662789   -0.000145107   -0.000101003
   2   C   :   -0.001581921    0.000335558   -0.000229654
   3   C   :    0.001572971    0.000038175    0.001000068
   4   C   :    0.001296502   -0.000325054    0.000415537
   5   C   :   -0.005399137    0.002117576   -0.001210096
   6   C   :    0.000912943   -0.002061308    0.002271919
   7   C   :    0.001351503   -0.003181769   -0.003588480
   8   C   :   -0.000375648    0.000616518    0.002129100
   9   C   :   -0.001917026   -0.000404523   -0.001331607
  10   C   :    0.000183682    0.000240703   -0.002068892
  11   C   :    0.000290472   -0.001417316    0.001332302
  12   C   :    0.000645618    0.000357461   -0.002646989
  13   C   :    0.000708142    0.000529126    0.000807620
  14   O   :    0.001750670   -0.000182342   -0.000269478
  15   O   :    0.003677273   -0.000609609    0.000875908
  16   H   :   -0.000410213    0.000536431   -0.000234567
  17   H   :   -0.000170311    0.000013793    0.000021795
  18   H   :   -0.000074287    0.000161265   -0.000241729
  19   H   :    0.000432679   -0.000062060   -0.000196755
  20   H   :   -0.000367161   -0.000369651   -0.000047362
  21   H   :   -0.000019910    0.000073454    0.000161810
  22   H   :   -0.001052245    0.001567534    0.000829817
  23   H   :   -0.000264757    0.000645771   -0.000803187
  24   H   :    0.000374443    0.000635125   -0.000005086
  25   H   :   -0.000110798   -0.000013099   -0.000102871
  26   H   :    0.000154658    0.000228534    0.000604112
  27   H   :   -0.000314575    0.000310459    0.000492239
  28   H   :    0.000669938    0.000322687    0.000187679
  29   C   :   -0.000998774   -0.000059538   -0.000036427
  30   H   :   -0.000029287    0.000141791    0.000683795
  31   H   :    0.000247448    0.000022779   -0.000104331
  32   H   :   -0.000279544   -0.000433231   -0.000450520
  33   H   :    0.000150693    0.000060851    0.000019011
  34   C   :   -0.002689508    0.001029450    0.000921087
  35   H   :    0.000278846    0.000270539   -0.000066425
  36   H   :    0.000383694   -0.001241815    0.000881513
  37   C   :    0.001712889    0.001237054   -0.000578540
  38   H   :    0.001531401   -0.001120528    0.001221984
  39   C   :    0.000126244    0.000833229   -0.001790471
  40   C   :   -0.000456542   -0.001576645    0.001512831
  41   H   :   -0.000107333    0.000030210   -0.000164298
  42   H   :    0.000176878    0.000203782   -0.000551778
  43   H   :   -0.000230688   -0.000366211   -0.000061391
  44   C   :   -0.000810355    0.000869068   -0.000707739
  45   H   :   -0.000027148    0.000134554    0.000203425
  46   H   :    0.000409040   -0.000089779   -0.000152388
  47   H   :    0.000038634   -0.000358706    0.000232004
  48   H   :   -0.000738840    0.000468708    0.000896109

Difference to translation invariance:
           :   -0.0000115383    0.0000138916   -0.0000403990

Difference to rotation invariance:
           :   -0.0011431039    0.0004261926    0.0007261395

Norm of the cartesian gradient     ...    0.0130460111
RMS gradient                       ...    0.0010871676
MAX gradient                       ...    0.0053991369

-------
TIMINGS
-------

Total SCF gradient time            ...       70.100 sec

One electron gradient       ....       0.535 sec  (  0.8%)
RI-J Coulomb gradient       ....       2.005 sec  (  2.9%)
COSX gradient               ....      44.445 sec  ( 63.4%)
XC gradient                 ....      20.086 sec  ( 28.7%)
CPCM gradient               ....       1.054 sec  (  1.5%)
   A-Matrix (El+Nuc)        ....       0.261 sec  (  0.4%)
   Potential                ....       0.793 sec  (  1.1%)

Maximum memory used throughout the entire SCFGRAD-calculation: 123.7 MB
------------------------------------------------------------------------------
                         ORCA GEOMETRY RELAXATION STEP
------------------------------------------------------------------------------

Reading the OPT-File                    .... done
Getting information on internals        .... done
Copying old internal coords+grads       .... done
Making the new internal coordinates     .... (new redundants).... done
Validating the new internal coordinates .... (new redundants).... done
Calculating the B-matrix                .... done
Calculating the G,G- and P matrices     .... done
Transforming gradient to internals      .... done
Projecting the internal gradient        .... done
Number of atoms                         ....  48
Number of internal coordinates          .... 236
Current Energy                          ....  -890.108622664 Eh
Current gradient norm                   ....     0.013046011 Eh/bohr
Maximum allowed component of the step   ....  0.300
Current trust radius                    ....  0.300
Updating the Hessian (BFGS)             .... done
Forming the augmented Hessian           .... done
Diagonalizing the augmented Hessian     .... done
Last element of RFO vector              ....  0.837718202
Lowest eigenvalues of augmented Hessian:
 -0.001511990  0.000639058  0.000984819  0.005580514  0.008018089
Length of the computed step             ....  0.651893142
Warning: the length of the step is outside the trust region - taking restricted step instead
The input lambda is                     ....    -0.001512
   iter:   1  x=   -0.002260  g=  447.741809 f(x)=     0.334965
   iter:   2  x=   -0.003143  g=  154.103936 f(x)=     0.136002
   iter:   3  x=   -0.003879  g=   64.442227 f(x)=     0.047461
   iter:   4  x=   -0.004182  g=   37.273094 f(x)=     0.011292
   iter:   5  x=   -0.004216  g=   30.734564 f(x)=     0.001036
   iter:   6  x=   -0.004216  g=   30.110988 f(x)=     0.000011
   iter:   7  x=   -0.004216  g=   30.104596 f(x)=     0.000000
   iter:   8  x=   -0.004216  g=   30.104595 f(x)=     0.000000
The output lambda is                    ....    -0.004216 (8 iterations)
The final length of the internal step   ....  0.300000000
Converting the step to cartesian space:
 Initial RMS(Int)=    0.0195283366
Transforming coordinates:
 Iter   0:  RMS(Cart)=    0.1050791627 RMS(Int)=    0.0195792925
 Iter   1:  RMS(Cart)=    0.0043828931 RMS(Int)=    0.0016654221
 Iter   2:  RMS(Cart)=    0.0004232950 RMS(Int)=    0.0001086687
 Iter   3:  RMS(Cart)=    0.0000425277 RMS(Int)=    0.0000145505
 Iter   4:  RMS(Cart)=    0.0000041182 RMS(Int)=    0.0000012368
 Iter   5:  RMS(Cart)=    0.0000004233 RMS(Int)=    0.0000001296
 Iter   6:  RMS(Cart)=    0.0000000411 RMS(Int)=    0.0000000137
done
Storing new coordinates                 .... done

                                .--------------------.
          ----------------------|Geometry convergence|-------------------------
          Item                value                   Tolerance       Converged
          ---------------------------------------------------------------------
          Energy change      -0.0007292139            0.0000002000      NO
          RMS gradient        0.0007349640            0.0000080000      NO
          MAX gradient        0.0036039067            0.0000300000      NO
          RMS step            0.0195283366            0.0001000000      NO
          MAX step            0.1098528473            0.0002000000      NO
          ........................................................
          Max(Bonds)      0.0039      Max(Angles)    0.69
          Max(Dihed)        6.29      Max(Improp)    0.00
          ---------------------------------------------------------------------

The optimization has not yet converged - more geometry cycles are needed


    ---------------------------------------------------------------------------
                         Redundant Internal Coordinates
                            (Angstroem and degrees)

        Definition                    Value    dE/dq     Step     New-Value
    ----------------------------------------------------------------------------
     1. B(C   1,C   0)                1.5114 -0.000830  0.0007    1.5121   
     2. B(C   2,C   1)                1.3809 -0.002744  0.0020    1.3829   
     3. B(C   3,C   2)                1.5055 -0.001027  0.0013    1.5067   
     4. B(C   4,C   2)                1.4669  0.000526 -0.0036    1.4633   
     5. B(C   5,C   4)                1.4682  0.001851 -0.0030    1.4652   
     6. B(C   6,C   5)                1.5196  0.001312 -0.0022    1.5174   
     7. B(C   7,C   6)                1.5219  0.001538 -0.0015    1.5204   
     8. B(C   8,C   7)                1.3449  0.000599 -0.0005    1.3444   
     9. B(C   9,C   8)                1.5110 -0.001101  0.0020    1.5130   
    10. B(C  10,C   8)                1.5151 -0.003061  0.0038    1.5189   
    11. B(C  11,C   5)                1.3852  0.000026  0.0005    1.3857   
    12. B(C  12,C  11)                1.4262  0.002168 -0.0008    1.4254   
    13. B(C  12,C   1)                1.4264  0.000219  0.0006    1.4270   
    14. B(O  13,C  12)                1.3545  0.001048 -0.0006    1.3539   
    15. B(O  14,C   4)                1.2598 -0.003604  0.0039    1.2638   
    16. B(H  15,C   0)                1.0906  0.000617 -0.0003    1.0902   
    17. B(H  16,C   0)                1.0959 -0.000167  0.0002    1.0961   
    18. B(H  17,C   0)                1.0970 -0.000270  0.0002    1.0972   
    19. B(H  18,C   3)                1.0904  0.000066  0.0003    1.0907   
    20. B(H  19,C   3)                1.0954  0.000321 -0.0006    1.0949   
    21. B(H  20,C   3)                1.0985 -0.000124  0.0002    1.0988   
    22. B(H  21,C   6)                1.0949 -0.002046  0.0023    1.0972   
    23. B(H  22,C   6)                1.0923  0.001027 -0.0007    1.0915   
    24. B(H  23,C   7)                1.0910 -0.000104  0.0004    1.0914   
    25. B(H  24,C   9)                1.0955 -0.000138  0.0001    1.0956   
    26. B(H  25,C   9)                1.0986 -0.000480  0.0003    1.0988   
    27. B(H  26,C   9)                1.0990  0.000617 -0.0002    1.0988   
    28. B(H  27,C  10)                1.0958  0.000208  0.0001    1.0959   
    29. B(C  28,C  11)                1.5145  0.000037 -0.0005    1.5140   
    30. B(H  29,C  28)                1.0892 -0.000393  0.0006    1.0898   
    31. B(H  30,C  28)                1.0993  0.000264  0.0002    1.0995   
    32. B(H  31,C  28)                1.0990 -0.000276  0.0001    1.0991   
    33. B(H  32,C  10)                1.0990 -0.000160  0.0003    1.0993   
    34. B(C  33,C  10)                1.5533 -0.000073 -0.0010    1.5523   
    35. B(H  34,C  33)                1.1025  0.000044  0.0002    1.1027   
    36. B(H  35,C  33)                1.0942 -0.000212 -0.0002    1.0940   
    37. B(C  36,C  33)                1.5050 -0.002233 -0.0007    1.5044   
    38. B(H  37,C  36)                1.0925 -0.000120  0.0013    1.0938   
    39. B(C  38,C  36)                1.3433 -0.001099 -0.0003    1.3430   
    40. B(C  39,C  38)                1.5084 -0.001673  0.0021    1.5105   
    41. B(H  40,C  39)                1.0990 -0.000184  0.0002    1.0992   
    42. B(H  41,C  39)                1.0939  0.000475 -0.0000    1.0939   
    43. B(H  42,C  39)                1.0997 -0.000179  0.0002    1.0999   
    44. B(C  43,C  38)                1.5126  0.000013  0.0011    1.5137   
    45. B(H  44,C  43)                1.0952 -0.000113  0.0001    1.0953   
    46. B(H  45,C  43)                1.0999 -0.000003 -0.0000    1.0999   
    47. B(H  46,C  43)                1.0991 -0.000338  0.0007    1.0998   
    48. B(H  47,O  13)                0.9727 -0.000550  0.0003    0.9730   
    49. A(C   1,C   0,H  16)          110.63  0.000054    0.01    110.64   
    50. A(H  15,C   0,H  17)          108.18  0.000132    0.04    108.21   
    51. A(H  16,C   0,H  17)          106.64  0.000057   -0.00    106.63   
    52. A(C   1,C   0,H  17)          110.99  0.000142   -0.14    110.85   
    53. A(H  15,C   0,H  16)          107.96  0.000187    0.06    108.02   
    54. A(C   1,C   0,H  15)          112.24 -0.000539    0.04    112.27   
    55. A(C   0,C   1,C  12)          117.21  0.001671   -0.10    117.11   
    56. A(C   0,C   1,C   2)          124.41 -0.002694    0.23    124.64   
    57. A(C   2,C   1,C  12)          118.38  0.001023   -0.14    118.25   
    58. A(C   3,C   2,C   4)          115.64  0.001121    0.23    115.87   
    59. A(C   1,C   2,C   4)          120.20  0.001046   -0.26    119.94   
    60. A(C   1,C   2,C   3)          124.16 -0.002167    0.02    124.18   
    61. A(H  18,C   3,H  19)          108.70  0.000506   -0.03    108.67   
    62. A(H  18,C   3,H  20)          107.85 -0.000101    0.07    107.92   
    63. A(C   2,C   3,H  19)          109.92 -0.000472    0.25    110.18   
    64. A(C   2,C   3,H  18)          113.01 -0.000262   -0.25    112.76   
    65. A(C   2,C   3,H  20)          110.86  0.000267   -0.11    110.75   
    66. A(H  19,C   3,H  20)          106.24  0.000098    0.09    106.33   
    67. A(C   5,C   4,O  14)          121.07  0.001225   -0.33    120.74   
    68. A(C   2,C   4,C   5)          119.27 -0.001032    0.44    119.71   
    69. A(C   2,C   4,O  14)          119.64 -0.000207   -0.10    119.54   
    70. A(C   6,C   5,C  11)          123.23 -0.000061   -0.14    123.09   
    71. A(C   4,C   5,C  11)          119.83 -0.000060   -0.01    119.82   
    72. A(C   4,C   5,C   6)          116.94  0.000122    0.15    117.08   
    73. A(C   5,C   6,C   7)          110.93 -0.002496    0.66    111.59   
    74. A(C   7,C   6,H  22)          110.99  0.001028   -0.39    110.60   
    75. A(C   5,C   6,H  22)          108.03  0.000607    0.04    108.07   
    76. A(C   5,C   6,H  21)          109.82  0.000703   -0.05    109.77   
    77. A(H  21,C   6,H  22)          107.21 -0.000408   -0.09    107.12   
    78. A(C   7,C   6,H  21)          109.77  0.000647   -0.19    109.58   
    79. A(C   8,C   7,H  23)          117.85  0.000279   -0.21    117.65   
    80. A(C   6,C   7,H  23)          114.20 -0.000789    0.30    114.50   
    81. A(C   6,C   7,C   8)          127.95  0.000509   -0.09    127.86   
    82. A(C   9,C   8,C  10)          116.20 -0.000710   -0.30    115.90   
    83. A(C   7,C   8,C  10)          123.69 -0.000057    0.22    123.91   
    84. A(C   7,C   8,C   9)          120.11  0.000764    0.04    120.15   
    85. A(H  25,C   9,H  26)          106.38 -0.000227    0.09    106.47   
    86. A(H  24,C   9,H  26)          108.00 -0.000142    0.30    108.30   
    87. A(C   8,C   9,H  26)          111.24  0.000127   -0.65    110.59   
    88. A(H  24,C   9,H  25)          108.07 -0.000292    0.22    108.29   
    89. A(C   8,C   9,H  25)          111.21  0.000650    0.11    111.32   
    90. A(C   8,C   9,H  24)          111.72 -0.000150   -0.03    111.69   
    91. A(H  32,C  10,C  33)          108.97  0.000199    0.25    109.23   
    92. A(C   8,C  10,C  33)          114.32 -0.001268   -0.27    114.05   
    93. A(H  27,C  10,H  32)          106.51  0.000047   -0.28    106.23   
    94. A(C   8,C  10,H  32)          109.30  0.000444   -0.12    109.18   
    95. A(H  27,C  10,C  33)          107.45  0.000526    0.38    107.83   
    96. A(C   8,C  10,H  27)          109.98  0.000135    0.04    110.02   
    97. A(C  12,C  11,C  28)          117.97  0.001495   -0.05    117.92   
    98. A(C   5,C  11,C  28)          123.48 -0.001802    0.35    123.83   
    99. A(C   5,C  11,C  12)          118.53  0.000299   -0.30    118.24   
   100. A(C  11,C  12,O  13)          121.11  0.001305   -0.01    121.09   
   101. A(C   1,C  12,O  13)          115.13 -0.000032   -0.28    114.85   
   102. A(C   1,C  12,C  11)          123.77 -0.001273    0.29    124.06   
   103. A(C  12,O  13,H  47)          110.72 -0.000343    0.25    110.97   
   104. A(H  30,C  28,H  31)          107.48 -0.000089    0.16    107.64   
   105. A(H  29,C  28,H  31)          106.50 -0.000582    0.40    106.90   
   106. A(C  11,C  28,H  31)          111.56  0.000646   -0.47    111.09   
   107. A(H  29,C  28,H  30)          107.47  0.000224   -0.36    107.11   
   108. A(C  11,C  28,H  30)          111.45 -0.000037    0.20    111.65   
   109. A(C  11,C  28,H  29)          112.09 -0.000194    0.08    112.18   
   110. A(H  34,C  33,H  35)          106.47  0.000285   -0.02    106.45   
   111. A(C  10,C  33,H  35)          107.73 -0.000153    0.43    108.16   
   112. A(C  10,C  33,H  34)          107.00 -0.000209    0.10    107.10   
   113. A(H  35,C  33,C  36)          111.45 -0.000047   -0.26    111.18   
   114. A(H  34,C  33,C  36)          109.11  0.000529   -0.12    109.00   
   115. A(C  10,C  33,C  36)          114.68 -0.000369   -0.11    114.56   
   116. A(H  37,C  36,C  38)          117.09 -0.000127   -0.06    117.03   
   117. A(C  33,C  36,C  38)          128.27  0.000786    0.69    128.96   
   118. A(C  33,C  36,H  37)          114.62 -0.000651   -0.64    113.98   
   119. A(C  39,C  38,C  43)          114.22 -0.000821    0.04    114.26   
   120. A(C  36,C  38,C  43)          120.94  0.000298   -0.33    120.62   
   121. A(C  36,C  38,C  39)          124.83  0.000522    0.29    125.12   
   122. A(H  41,C  39,H  42)          107.76  0.000054    0.12    107.88   
   123. A(H  40,C  39,H  42)          106.24  0.000175    0.04    106.28   
   124. A(C  38,C  39,H  42)          110.34 -0.000704    0.18    110.52   
   125. A(H  40,C  39,H  41)          108.20  0.000121   -0.16    108.04   
   126. A(C  38,C  39,H  41)          113.49  0.000184   -0.03    113.46   
   127. A(C  38,C  39,H  40)          110.52  0.000180   -0.15    110.38   
   128. A(H  45,C  43,H  46)          106.32  0.000118   -0.09    106.23   
   129. A(H  44,C  43,H  46)          108.11 -0.000227    0.00    108.12   
   130. A(C  38,C  43,H  46)          111.18  0.000490   -0.22    110.96   
   131. A(H  44,C  43,H  45)          108.18  0.000067    0.08    108.25   
   132. A(C  38,C  43,H  45)          110.75 -0.000805    0.35    111.10   
   133. A(C  38,C  43,H  44)          112.08  0.000348   -0.12    111.96   
   134. D(C   2,C   1,C   0,H  16)   -126.43  0.000085    0.33   -126.10   
   135. D(C   2,C   1,C   0,H  17)    115.40 -0.000110    0.41    115.81   
   136. D(C  12,C   1,C   0,H  16)     53.47  0.000044    0.36     53.84   
   137. D(C  12,C   1,C   0,H  15)    174.12 -0.000046    0.48    174.59   
   138. D(C  12,C   1,C   0,H  17)    -64.70 -0.000151    0.45    -64.25   
   139. D(C   2,C   1,C   0,H  15)     -5.78 -0.000005    0.44     -5.34   
   140. D(C   4,C   2,C   1,C  12)     -1.29  0.000212    0.02     -1.26   
   141. D(C   3,C   2,C   1,C  12)    179.71  0.000217   -0.02    179.69   
   142. D(C   3,C   2,C   1,C   0)     -0.39  0.000176    0.02     -0.37   
   143. D(C   4,C   2,C   1,C   0)    178.61  0.000171    0.06    178.68   
   144. D(H  19,C   3,C   2,C   4)     45.53  0.000028   -0.40     45.13   
   145. D(H  20,C   3,C   2,C   1)    107.42  0.000033   -0.57    106.85   
   146. D(H  19,C   3,C   2,C   1)   -135.43  0.000024   -0.37   -135.80   
   147. D(H  20,C   3,C   2,C   4)    -71.63  0.000037   -0.60    -72.23   
   148. D(H  18,C   3,C   2,C   4)    167.16  0.000157   -0.43    166.73   
   149. D(H  18,C   3,C   2,C   1)    -13.80  0.000154   -0.39    -14.19   
   150. D(O  14,C   4,C   2,C   3)      2.20  0.000444   -0.98      1.23   
   151. D(O  14,C   4,C   2,C   1)   -176.88  0.000481   -1.01   -177.89   
   152. D(C   5,C   4,C   2,C   3)   -179.17 -0.000202   -0.62   -179.78   
   153. D(C   5,C   4,C   2,C   1)      1.75 -0.000166   -0.65      1.10   
   154. D(C  11,C   5,C   4,C   2)     -1.50 -0.000087    1.08     -0.41   
   155. D(C  11,C   5,C   4,O  14)    177.12 -0.000764    1.45    178.57   
   156. D(C   6,C   5,C   4,O  14)     -3.85 -0.000680    0.94     -2.91   
   157. D(C   6,C   5,C   4,C   2)    177.54 -0.000003    0.58    178.12   
   158. D(H  22,C   6,C   5,C  11)   -155.25 -0.000133    0.21   -155.04   
   159. D(H  22,C   6,C   5,C   4)     25.75 -0.000221    0.73     26.49   
   160. D(H  21,C   6,C   5,C  11)    -38.63  0.000105    0.10    -38.53   
   161. D(H  21,C   6,C   5,C   4)    142.37  0.000017    0.63    143.00   
   162. D(C   7,C   6,C   5,C  11)     82.90 -0.000252    0.25     83.15   
   163. D(C   7,C   6,C   5,C   4)    -96.10 -0.000340    0.78    -95.33   
   164. D(C   8,C   7,C   6,C   5)    132.27  0.000205    0.00    132.27   
   165. D(H  23,C   7,C   6,H  22)   -168.31  0.000222    0.01   -168.30   
   166. D(H  23,C   7,C   6,H  21)     73.35 -0.000314    0.48     73.83   
   167. D(H  23,C   7,C   6,C   5)    -48.20  0.000009    0.24    -47.96   
   168. D(C   8,C   7,C   6,H  22)     12.16  0.000417   -0.24     11.92   
   169. D(C   8,C   7,C   6,H  21)   -106.18 -0.000118    0.24   -105.94   
   170. D(C  10,C   8,C   7,H  23)    179.23 -0.000644    0.19    179.42   
   171. D(C  10,C   8,C   7,C   6)     -1.26 -0.000851    0.45     -0.81   
   172. D(C   9,C   8,C   7,H  23)     -0.15 -0.000375    0.29      0.14   
   173. D(C   9,C   8,C   7,C   6)    179.36 -0.000581    0.55    179.92   
   174. D(H  26,C   9,C   8,C  10)    -60.75 -0.000077    0.24    -60.51   
   175. D(H  26,C   9,C   8,C   7)    118.67 -0.000324    0.16    118.83   
   176. D(H  25,C   9,C   8,C  10)     57.63  0.000144   -0.00     57.63   
   177. D(H  25,C   9,C   8,C   7)   -122.95 -0.000103   -0.08   -123.03   
   178. D(H  24,C   9,C   8,C  10)    178.48  0.000120    0.34    178.81   
   179. D(H  24,C   9,C   8,C   7)     -2.10 -0.000127    0.26     -1.85   
   180. D(C  33,C  10,C   8,C   9)     88.05 -0.000512    1.59     89.64   
   181. D(C  33,C  10,C   8,C   7)    -91.35 -0.000260    1.66    -89.69   
   182. D(H  32,C  10,C   8,C   9)    -34.38 -0.000217    1.54    -32.84   
   183. D(H  32,C  10,C   8,C   7)    146.22  0.000035    1.62    147.84   
   184. D(H  27,C  10,C   8,C   9)   -150.98 -0.000610    1.93   -149.05   
   185. D(H  27,C  10,C   8,C   7)     29.62 -0.000358    2.01     31.63   
   186. D(C  28,C  11,C   5,C   6)      0.51 -0.000225    0.13      0.64   
   187. D(C  28,C  11,C   5,C   4)    179.48 -0.000134   -0.41    179.07   
   188. D(C  12,C  11,C   5,C   6)   -178.17  0.000197   -0.34   -178.51   
   189. D(C  12,C  11,C   5,C   4)      0.80  0.000289   -0.88     -0.07   
   190. D(C   1,C  12,C  11,C  28)   -179.11  0.000226   -0.22   -179.33   
   191. D(C   1,C  12,C  11,C   5)     -0.35 -0.000217    0.22     -0.14   
   192. D(O  13,C  12,C   1,C   2)   -179.54  0.000126    0.46   -179.08   
   193. D(O  13,C  12,C   1,C   0)      0.55  0.000168    0.42      0.98   
   194. D(C  11,C  12,C   1,C   2)      0.60 -0.000049    0.23      0.83   
   195. D(O  13,C  12,C  11,C   5)    179.80 -0.000399   -0.02    179.77   
   196. D(C  11,C  12,C   1,C   0)   -179.31 -0.000006    0.19   -179.11   
   197. D(O  13,C  12,C  11,C  28)      1.04  0.000043   -0.46      0.58   
   198. D(H  47,O  13,C  12,C  11)     -5.82 -0.000870    3.73     -2.10   
   199. D(H  47,O  13,C  12,C   1)    174.32 -0.001035    3.50    177.81   
   200. D(H  31,C  28,C  11,C  12)     59.98 -0.000018    0.04     60.02   
   201. D(H  31,C  28,C  11,C   5)   -118.71  0.000417   -0.42   -119.13   
   202. D(H  30,C  28,C  11,C  12)    -60.17 -0.000321    0.02    -60.16   
   203. D(H  30,C  28,C  11,C   5)    121.14  0.000114   -0.44    120.70   
   204. D(H  29,C  28,C  11,C  12)    179.33 -0.000448    0.28    179.61   
   205. D(H  29,C  28,C  11,C   5)      0.64 -0.000013   -0.18      0.46   
   206. D(C  36,C  33,C  10,H  32)     54.08  0.000114    0.32     54.40   
   207. D(C  36,C  33,C  10,H  27)    169.11  0.000546    0.32    169.43   
   208. D(C  36,C  33,C  10,C   8)    -68.53  0.000271    0.48    -68.05   
   209. D(H  35,C  33,C  10,H  32)    178.78 -0.000327    0.24    179.03   
   210. D(H  35,C  33,C  10,H  27)    -66.19  0.000105    0.24    -65.95   
   211. D(H  35,C  33,C  10,C   8)     56.17 -0.000171    0.40     56.57   
   212. D(H  34,C  33,C  10,H  32)    -67.08 -0.000174    0.47    -66.60   
   213. D(H  34,C  33,C  10,H  27)     47.95  0.000259    0.47     48.42   
   214. D(H  34,C  33,C  10,C   8)    170.31 -0.000017    0.63    170.94   
   215. D(C  38,C  36,C  33,H  35)     22.35  0.001031   -6.29     16.05   
   216. D(C  38,C  36,C  33,H  34)    -94.94  0.000381   -6.04   -100.98   
   217. D(C  38,C  36,C  33,C  10)    145.07  0.000508   -6.00    139.07   
   218. D(H  37,C  36,C  33,H  35)   -159.25  0.001359   -6.16   -165.41   
   219. D(H  37,C  36,C  33,H  34)     83.47  0.000709   -5.91     77.56   
   220. D(H  37,C  36,C  33,C  10)    -36.52  0.000836   -5.87    -42.40   
   221. D(C  43,C  38,C  36,H  37)     -1.11 -0.000574   -0.02     -1.13   
   222. D(C  43,C  38,C  36,C  33)    177.26 -0.000246    0.11    177.37   
   223. D(C  39,C  38,C  36,H  37)    178.78 -0.000700    0.30    179.08   
   224. D(C  39,C  38,C  36,C  33)     -2.84 -0.000372    0.43     -2.41   
   225. D(H  42,C  39,C  38,C  43)    -62.31 -0.000038   -0.95    -63.26   
   226. D(H  42,C  39,C  38,C  36)    117.79  0.000079   -1.25    116.53   
   227. D(H  41,C  39,C  38,C  43)    176.64  0.000278   -1.22    175.42   
   228. D(H  41,C  39,C  38,C  36)     -3.26  0.000395   -1.52     -4.78   
   229. D(H  40,C  39,C  38,C  43)     54.89 -0.000143   -0.88     54.01   
   230. D(H  40,C  39,C  38,C  36)   -125.01 -0.000026   -1.18   -126.19   
   231. D(H  46,C  43,C  38,C  39)     59.22 -0.000078   -0.01     59.21   
   232. D(H  46,C  43,C  38,C  36)   -120.87 -0.000190    0.28   -120.59   
   233. D(H  45,C  43,C  38,C  39)    -58.74 -0.000021    0.01    -58.73   
   234. D(H  45,C  43,C  38,C  36)    121.16 -0.000133    0.30    121.46   
   235. D(H  44,C  43,C  38,C  39)   -179.65  0.000220   -0.25   -179.90   
   236. D(H  44,C  43,C  38,C  36)      0.25  0.000108    0.04      0.30   
    ----------------------------------------------------------------------------

         *************************************************************
         *                GEOMETRY OPTIMIZATION CYCLE  23            *
         *************************************************************
---------------------------------
CARTESIAN COORDINATES (ANGSTROEM)
---------------------------------
  C      4.100147    2.163768    1.372819
  C      3.088584    1.308333    0.643820
  C      1.925637    1.785273    0.067261
  C      1.498985    3.230122    0.092524
  C      1.031812    0.867746   -0.640180
  C      1.363493   -0.557613   -0.712464
  C      0.373564   -1.462132   -1.422613
  C     -0.587603   -2.117358   -0.443613
  C     -1.926155   -2.203977   -0.534388
  C     -2.717799   -2.903285    0.548817
  C     -2.737980   -1.618501   -1.676859
  C      2.524513   -1.025703   -0.118229
  C      3.365472   -0.088382    0.549691
  O      4.510913   -0.483266    1.153884
  O     -0.008569    1.318051   -1.198718
  H      3.860053    3.225766    1.316926
  H      5.102153    2.020133    0.952348
  H      4.160211    1.881010    2.431209
  H      2.062333    3.823854    0.813435
  H      0.433517    3.305088    0.333057
  H      1.625447    3.690671   -0.897034
  H      0.913480   -2.236540   -1.981835
  H     -0.171962   -0.860520   -2.151928
  H     -0.108953   -2.567346    0.427910
  H     -2.064311   -3.316236    1.325218
  H     -3.322955   -3.722236    0.135868
  H     -3.420915   -2.205888    1.024844
  H     -2.153344   -1.642377   -2.603455
  C      2.945046   -2.480115   -0.119902
  H      2.233367   -3.113510   -0.649032
  H      3.923066   -2.619001   -0.602796
  H      3.020792   -2.871136    0.904532
  H     -3.620062   -2.250155   -1.853900
  C     -3.196703   -0.154336   -1.441618
  H     -3.624893    0.207795   -2.391064
  H     -2.308359    0.454845   -1.250225
  C     -4.216816    0.013551   -0.348767
  H     -5.002461   -0.747518   -0.353048
  C     -4.298550    0.969860    0.590552
  C     -3.306240    2.093617    0.775201
  H     -2.940721    2.114960    1.811612
  H     -2.439401    2.022424    0.111773
  H     -3.788068    3.066355    0.598160
  C     -5.450096    0.989192    1.572803
  H     -6.144363    0.158529    1.406327
  H     -5.087148    0.932316    2.609491
  H     -6.016555    1.928822    1.496495
  H      4.626517   -1.446956    1.085089

----------------------------
CARTESIAN COORDINATES (A.U.)
----------------------------
  NO LB      ZA    FRAG     MASS         X           Y           Z
   0 C     6.0000    0    12.011    7.748156    4.088928    2.594252
   1 C     6.0000    0    12.011    5.836579    2.472392    1.216644
   2 C     6.0000    0    12.011    3.638926    3.373677    0.127105
   3 C     6.0000    0    12.011    2.832670    6.104045    0.174845
   4 C     6.0000    0    12.011    1.949843    1.639803   -1.209765
   5 C     6.0000    0    12.011    2.576629   -1.053735   -1.346361
   6 C     6.0000    0    12.011    0.705934   -2.763028   -2.688350
   7 C     6.0000    0    12.011   -1.110409   -4.001227   -0.838308
   8 C     6.0000    0    12.011   -3.639905   -4.164913   -1.009846
   9 C     6.0000    0    12.011   -5.135896   -5.486414    1.037114
  10 C     6.0000    0    12.011   -5.174032   -3.058523   -3.168805
  11 C     6.0000    0    12.011    4.770638   -1.938298   -0.223421
  12 C     6.0000    0    12.011    6.359820   -0.167018    1.038766
  13 O     8.0000    0    15.999    8.524391   -0.913241    2.180524
  14 O     8.0000    0    15.999   -0.016193    2.490755   -2.265249
  15 H     1.0000    0     1.008    7.294444    6.095814    2.488630
  16 H     1.0000    0     1.008    9.641672    3.817499    1.799677
  17 H     1.0000    0     1.008    7.861659    3.554594    4.594318
  18 H     1.0000    0     1.008    3.897244    7.226037    1.537169
  19 H     1.0000    0     1.008    0.819228    6.245711    0.629386
  20 H     1.0000    0     1.008    3.071650    6.974357   -1.695148
  21 H     1.0000    0     1.008    1.726227   -4.226448   -3.745126
  22 H     1.0000    0     1.008   -0.324961   -1.626148   -4.066555
  23 H     1.0000    0     1.008   -0.205892   -4.851582    0.808634
  24 H     1.0000    0     1.008   -3.900983   -6.266778    2.504300
  25 H     1.0000    0     1.008   -6.279475   -7.034007    0.256753
  26 H     1.0000    0     1.008   -6.464593   -4.168524    1.936675
  27 H     1.0000    0     1.008   -4.069231   -3.103643   -4.919818
  28 C     6.0000    0    12.011    5.565330   -4.686738   -0.226582
  29 H     1.0000    0     1.008    4.220452   -5.883682   -1.226493
  30 H     1.0000    0     1.008    7.413521   -4.949194   -1.139120
  31 H     1.0000    0     1.008    5.708470   -5.425660    1.709318
  32 H     1.0000    0     1.008   -6.840926   -4.252176   -3.503364
  33 C     6.0000    0    12.011   -6.040894   -0.291653   -2.724263
  34 H     1.0000    0     1.008   -6.850055    0.392675   -4.518456
  35 H     1.0000    0     1.008   -4.362166    0.859533   -2.362583
  36 C     6.0000    0    12.011   -7.968627    0.025607   -0.659074
  37 H     1.0000    0     1.008   -9.453281   -1.412604   -0.667163
  38 C     6.0000    0    12.011   -8.123083    1.832770    1.115982
  39 C     6.0000    0    12.011   -6.247887    3.956363    1.464918
  40 H     1.0000    0     1.008   -5.557157    3.996695    3.423450
  41 H     1.0000    0     1.008   -4.609799    3.821827    0.211221
  42 H     1.0000    0     1.008   -7.158410    5.794572    1.130359
  43 C     6.0000    0    12.011  -10.299188    1.869301    2.972167
  44 H     1.0000    0     1.008  -11.611162    0.299576    2.657572
  45 H     1.0000    0     1.008   -9.613316    1.761821    4.931223
  46 H     1.0000    0     1.008  -11.369640    3.644945    2.827965
  47 H     1.0000    0     1.008    8.742850   -2.734351    2.050522

--------------------------------
INTERNAL COORDINATES (ANGSTROEM)
--------------------------------
 C      0   0   0     0.000000000000     0.00000000     0.00000000
 C      1   0   0     1.512106741886     0.00000000     0.00000000
 C      2   1   0     1.382873504221   124.64409668     0.00000000
 C      3   2   1     1.506737677697   124.18477055   359.63020563
 C      3   2   1     1.463301180929   119.93358965   178.66744813
 C      5   3   2     1.465225650901   119.70554264     1.09891313
 C      6   5   3     1.517375016753   117.08390343   178.12390638
 C      7   6   5     1.520396224345   111.59059680   264.67543606
 C      8   7   6     1.344419324668   127.85841184   132.26251679
 C      9   8   7     1.512966038491   120.15862677   179.90898691
 C      9   8   7     1.518908946279   123.92433224   359.19573025
 C      6   5   3     1.385708838444   119.80934182   359.59734052
 C     12   6   5     1.425447630010   118.23661704   359.93455374
 O     13  12   6     1.353889934225   121.09416002   179.76947636
 O      5   3   2     1.263776625564   119.54460269   182.11321072
 H      1   2   3     1.090233910525   112.27374984   354.65618247
 H      1   2   3     1.096103200489   110.63871114   233.89692906
 H      1   2   3     1.097154150392   110.84858083   115.81490500
 H      4   3   2     1.090683898360   112.75759869   345.80680849
 H      4   3   2     1.094850317311   110.17607015   224.20373966
 H      4   3   2     1.098782239006   110.74679636   106.84856730
 H      7   6   5     1.097244989733   109.76867722   142.99540637
 H      7   6   5     1.091528570236   108.07181834    26.48668527
 H      8   7   6     1.091397574389   114.49544722   312.04128656
 H     10   9   8     1.095615499494   111.68319345   358.15330864
 H     10   9   8     1.098827131363   111.32063186   236.96885384
 H     10   9   8     1.098788885856   110.58691734   118.82953271
 H     11   9   8     1.095878082898   110.02575187    31.63237856
 C     12   6   5     1.513989948624   123.83184794   179.07445340
 H     29  12   6     1.089795862445   112.17764056     0.46213276
 H     29  12   6     1.099545695352   111.64729126   120.70154447
 H     29  12   6     1.099135760577   111.09192699   240.87297145
 H     11   9   8     1.099272212726   109.17948023   147.83976520
 C     11   9   8     1.552270645853   114.05039478   270.31931852
 H     34  11   9     1.102693555336   107.09958741   170.94165778
 H     34  11   9     1.094024165442   108.16612441    56.57049605
 C     34  11   9     1.504373142345   114.56629380   291.94621459
 H     37  34  11     1.093837861461   113.98831534   317.60442485
 C     37  34  11     1.342955134292   128.96519269   139.06519665
 C     39  37  34     1.510498569679   125.12009288   357.58551344
 H     40  39  37     1.099184111234   110.37514311   233.80662924
 H     40  39  37     1.093898990993   113.45470775   355.21579756
 H     40  39  37     1.099873412329   110.51797678   116.53373452
 C     39  37  34     1.513686831497   120.61533997   177.36897295
 H     44  39  37     1.095318084493   111.95581599     0.29673801
 H     44  39  37     1.099858401782   111.09629376   121.46057485
 H     44  39  37     1.099819553377   110.95978566   239.40627304
 H     14  13  12     0.973034240445   110.96697545   357.90214755

---------------------------
INTERNAL COORDINATES (A.U.)
---------------------------
 C      0   0   0     0.000000000000     0.00000000     0.00000000
 C      1   0   0     2.857467627421     0.00000000     0.00000000
 C      2   1   0     2.613252200834   124.64409668     0.00000000
 C      3   2   1     2.847321566509   124.18477055   359.63020563
 C      3   2   1     2.765238483400   119.93358965   178.66744813
 C      5   3   2     2.768875204599   119.70554264     1.09891313
 C      6   5   3     2.867423224116   117.08390343   178.12390638
 C      7   6   5     2.873132479059   111.59059680   264.67543606
 C      8   7   6     2.540584332774   127.85841184   132.26251679
 C      9   8   7     2.859091462672   120.15862677   179.90898691
 C      9   8   7     2.870321930831   123.92433224   359.19573025
 C      6   5   3     2.618610206014   119.80934182   359.59734052
 C     12   6   5     2.693705638966   118.23661704   359.93455374
 O     13  12   6     2.558481191157   121.09416002   179.76947636
 O      5   3   2     2.388191716767   119.54460269   182.11321072
 H      1   2   3     2.060243512806   112.27374984   354.65618247
 H      1   2   3     2.071334863439   110.63871114   233.89692906
 H      1   2   3     2.073320870936   110.84858083   115.81490500
 H      4   3   2     2.061093866578   112.75759869   345.80680849
 H      4   3   2     2.068967257354   110.17607015   224.20373966
 H      4   3   2     2.076397512538   110.74679636   106.84856730
 H      7   6   5     2.073492532413   109.76867722   142.99540637
 H      7   6   5     2.062690065096   108.07181834    26.48668527
 H      8   7   6     2.062442518822   114.49544722   312.04128656
 H     10   9   8     2.070413242124   111.68319345   358.15330864
 H     10   9   8     2.076482346798   111.32063186   236.96885384
 H     10   9   8     2.076410073264   110.58691734   118.82953271
 H     11   9   8     2.070909452844   110.02575187    31.63237856
 C     12   6   5     2.861026372409   123.83184794   179.07445340
 H     29  12   6     2.059415721902   112.17764056     0.46213276
 H     29  12   6     2.077840235948   111.64729126   120.70154447
 H     29  12   6     2.077065571489   111.09192699   240.87297145
 H     11   9   8     2.077323428681   109.17948023   147.83976520
 C     11   9   8     2.933366406387   114.05039478   270.31931852
 H     34  11   9     2.083788829225   107.09958741   170.94165778
 H     34  11   9     2.067406056577   108.16612441    56.57049605
 C     34  11   9     2.842853242258   114.56629380   291.94621459
 H     37  34  11     2.067053993075   113.98831534   317.60442485
 C     37  34  11     2.537817413956   128.96519269   139.06519665
 C     39  37  34     2.854428622373   125.12009288   357.58551344
 H     40  39  37     2.077156940990   110.37514311   233.80662924
 H     40  39  37     2.067169511149   113.45470775   355.21579756
 H     40  39  37     2.078459531283   110.51797678   116.53373452
 C     39  37  34     2.860453564051   120.61533997   177.36897295
 H     44  39  37     2.069851209224   111.95581599     0.29673801
 H     44  39  37     2.078431165461   111.09629376   121.46057485
 H     44  39  37     2.078357752614   110.95978566   239.40627304
 H     14  13  12     1.838768233370   110.96697545   357.90214755


           ************************************************************
           *        Program running with 4 parallel MPI-processes     *
           *              working on a common directory               *
           ************************************************************
------------------------------------------------------------------------------
                   ___                                                        
                  /   \      - P O W E R E D   B Y -                         
                 /     \                                                     
                 |  |  |   _    _      __       _____    __    __             
                 |  |  |  | |  | |    /  \     |  _  \  |  |  /  |          
                  \  \/   | |  | |   /    \    | | | |  |  | /  /          
                 / \  \   | |__| |  /  /\  \   | |_| |  |  |/  /          
                |  |  |   |  __  | /  /__\  \  |    /   |      \           
                |  |  |   | |  | | |   __   |  |    \   |  |\   \          
                \     /   | |  | | |  |  |  |  | |\  \  |  | \   \       
                 \___/    |_|  |_| |__|  |__|  |_| \__\ |__|  \__/        
                                                                              
                      - O R C A' S   B I G   F R I E N D -                    
                                      &                                       
                       - I N T E G R A L  F E E D E R -                       
                                                                              
 v1 FN, 2020, v2 2021                                                         
------------------------------------------------------------------------------


Reading SHARK input file mPQ2_1e_1H_B3LYP_631Gd_opt.SHARKINP.tmp ... ok
----------------------
SHARK INTEGRAL PACKAGE
----------------------

Number of atoms                             ...     48
Number of basis functions                   ...    348
Number of shells                            ...    180
Maximum angular momentum                    ...      2
Integral batch strategy                     ... SHARK/LIBINT Hybrid
RI-J (if used) integral strategy            ... SPLIT-RIJ (Revised 2003 algorithm where possible)
Printlevel                                  ...      1
Contraction scheme used                     ... SEGMENTED contraction
Coulomb Range Separation                    ... NOT USED
Exchange Range Separation                   ... NOT USED
Finite Nucleus Model                        ... NOT USED
Auxiliary Coulomb fitting basis             ... AVAILABLE
   # of basis functions in Aux-J            ...   1326
   # of shells in Aux-J                     ...    450
   Maximum angular momentum in Aux-J        ...      4
Auxiliary J/K fitting basis                 ... NOT available
Auxiliary Correlation fitting basis         ... NOT available
Auxiliary 'external' fitting basis          ... NOT available
Integral threshold                          ...     2.500000e-11
Primitive cut-off                           ...     2.500000e-12
Primitive pair pre-selection threshold      ...     2.500000e-12

Calculating pre-screening integrals         ... done (  0.1 sec) Dimension = 180
Organizing shell pair data                  ... done (  0.1 sec)
Shell pair information
Total number of shell pairs                 ...     16290
Shell pairs after pre-screening             ...     11646
Total number of primitive shell pairs       ...     90198
Primitive shell pairs kept                  ...     35297
          la=0 lb=0:   4668 shell pairs
          la=1 lb=0:   3848 shell pairs
          la=1 lb=1:    785 shell pairs
          la=2 lb=0:   1536 shell pairs
          la=2 lb=1:    676 shell pairs
          la=2 lb=2:    133 shell pairs

Calculating one electron integrals          ... done (  0.1 sec)
Calculating RI/J V-Matrix + Cholesky decomp.... done (  0.2 sec)
Calculating Nuclear repulsion               ... done (  0.0 sec) ENN=   1680.594227519754 Eh

SHARK setup successfully completed in   0.8 seconds

Maximum memory used throughout the entire GTOINT-calculation: 27.3 MB
[1717811034.320328] [eu-a2p-091:46183:0]          mpool.c:38   UCX  WARN  object 0x2cb9880 was not returned to mpool ucp_requests
[1717811034.320360] [eu-a2p-091:46183:0]          mpool.c:38   UCX  WARN  object 0x2cb9a40 was not returned to mpool ucp_requests
[1717811034.320366] [eu-a2p-091:46183:0]          mpool.c:38   UCX  WARN  object 0x2cb9c00 was not returned to mpool ucp_requests
[1717811034.320370] [eu-a2p-091:46183:0]          mpool.c:38   UCX  WARN  object 0x2cb9dc0 was not returned to mpool ucp_requests
[1717811034.320374] [eu-a2p-091:46183:0]          mpool.c:38   UCX  WARN  object 0x2cb9f80 was not returned to mpool ucp_requests
[1717811034.320379] [eu-a2p-091:46183:0]          mpool.c:38   UCX  WARN  object 0x2cba140 was not returned to mpool ucp_requests
[1717811034.320383] [eu-a2p-091:46183:0]          mpool.c:38   UCX  WARN  object 0x2cba300 was not returned to mpool ucp_requests
[1717811034.320387] [eu-a2p-091:46183:0]          mpool.c:38   UCX  WARN  object 0x2cba4c0 was not returned to mpool ucp_requests
[1717811034.320392] [eu-a2p-091:46183:0]          mpool.c:38   UCX  WARN  object 0x2cba680 was not returned to mpool ucp_requests
[1717811034.320396] [eu-a2p-091:46183:0]          mpool.c:38   UCX  WARN  object 0x2cba840 was not returned to mpool ucp_requests
[1717811034.320400] [eu-a2p-091:46183:0]          mpool.c:38   UCX  WARN  object 0x2cbaa00 was not returned to mpool ucp_requests
[1717811034.320404] [eu-a2p-091:46183:0]          mpool.c:38   UCX  WARN  object 0x2cbabc0 was not returned to mpool ucp_requests
[1717811034.320408] [eu-a2p-091:46183:0]          mpool.c:38   UCX  WARN  object 0x2cbad80 was not returned to mpool ucp_requests
[1717811034.320413] [eu-a2p-091:46183:0]          mpool.c:38   UCX  WARN  object 0x2cbaf40 was not returned to mpool ucp_requests
[1717811034.320417] [eu-a2p-091:46183:0]          mpool.c:38   UCX  WARN  object 0x2cbb100 was not returned to mpool ucp_requests
[1717811034.320421] [eu-a2p-091:46183:0]          mpool.c:38   UCX  WARN  object 0x2cbb2c0 was not returned to mpool ucp_requests
[1717811034.320426] [eu-a2p-091:46183:0]          mpool.c:38   UCX  WARN  object 0x2cbb480 was not returned to mpool ucp_requests
[1717811034.320430] [eu-a2p-091:46183:0]          mpool.c:38   UCX  WARN  object 0x2cbb640 was not returned to mpool ucp_requests
[1717811034.320435] [eu-a2p-091:46183:0]          mpool.c:38   UCX  WARN  object 0x2cbb800 was not returned to mpool ucp_requests
[1717811034.320439] [eu-a2p-091:46183:0]          mpool.c:38   UCX  WARN  object 0x2cbb9c0 was not returned to mpool ucp_requests
[1717811034.320443] [eu-a2p-091:46183:0]          mpool.c:38   UCX  WARN  object 0x2cbbb80 was not returned to mpool ucp_requests
[1717811034.320448] [eu-a2p-091:46183:0]          mpool.c:38   UCX  WARN  object 0x2cbbd40 was not returned to mpool ucp_requests
[1717811034.322165] [eu-a2p-091:46182:0]          mpool.c:38   UCX  WARN  object 0x351f840 was not returned to mpool ucp_requests
[1717811034.322197] [eu-a2p-091:46182:0]          mpool.c:38   UCX  WARN  object 0x351fa00 was not returned to mpool ucp_requests
[1717811034.322204] [eu-a2p-091:46182:0]          mpool.c:38   UCX  WARN  object 0x351fbc0 was not returned to mpool ucp_requests
[1717811034.322209] [eu-a2p-091:46182:0]          mpool.c:38   UCX  WARN  object 0x351fd80 was not returned to mpool ucp_requests
[1717811034.322214] [eu-a2p-091:46182:0]          mpool.c:38   UCX  WARN  object 0x351ff40 was not returned to mpool ucp_requests
[1717811034.322219] [eu-a2p-091:46182:0]          mpool.c:38   UCX  WARN  object 0x3520100 was not returned to mpool ucp_requests
[1717811034.322224] [eu-a2p-091:46182:0]          mpool.c:38   UCX  WARN  object 0x3520480 was not returned to mpool ucp_requests
[1717811034.322229] [eu-a2p-091:46182:0]          mpool.c:38   UCX  WARN  object 0x3520640 was not returned to mpool ucp_requests
[1717811034.322234] [eu-a2p-091:46182:0]          mpool.c:38   UCX  WARN  object 0x3520800 was not returned to mpool ucp_requests
[1717811034.322239] [eu-a2p-091:46182:0]          mpool.c:38   UCX  WARN  object 0x35209c0 was not returned to mpool ucp_requests
[1717811034.322244] [eu-a2p-091:46182:0]          mpool.c:38   UCX  WARN  object 0x3520b80 was not returned to mpool ucp_requests
[1717811034.322248] [eu-a2p-091:46182:0]          mpool.c:38   UCX  WARN  object 0x3520d40 was not returned to mpool ucp_requests
[1717811034.322724] [eu-a2p-091:46184:0]          mpool.c:38   UCX  WARN  object 0x45d0880 was not returned to mpool ucp_requests
[1717811034.322757] [eu-a2p-091:46184:0]          mpool.c:38   UCX  WARN  object 0x45d0a40 was not returned to mpool ucp_requests
[1717811034.322765] [eu-a2p-091:46184:0]          mpool.c:38   UCX  WARN  object 0x45d0c00 was not returned to mpool ucp_requests
[1717811034.322771] [eu-a2p-091:46184:0]          mpool.c:38   UCX  WARN  object 0x45d0dc0 was not returned to mpool ucp_requests
[1717811034.322776] [eu-a2p-091:46184:0]          mpool.c:38   UCX  WARN  object 0x45d0f80 was not returned to mpool ucp_requests
[1717811034.322781] [eu-a2p-091:46184:0]          mpool.c:38   UCX  WARN  object 0x45d1140 was not returned to mpool ucp_requests
[1717811034.322786] [eu-a2p-091:46184:0]          mpool.c:38   UCX  WARN  object 0x45d1300 was not returned to mpool ucp_requests
[1717811034.322791] [eu-a2p-091:46184:0]          mpool.c:38   UCX  WARN  object 0x45d14c0 was not returned to mpool ucp_requests
[1717811034.322796] [eu-a2p-091:46184:0]          mpool.c:38   UCX  WARN  object 0x45d1680 was not returned to mpool ucp_requests
[1717811034.322801] [eu-a2p-091:46184:0]          mpool.c:38   UCX  WARN  object 0x45d1840 was not returned to mpool ucp_requests
[1717811034.322806] [eu-a2p-091:46184:0]          mpool.c:38   UCX  WARN  object 0x45d1a00 was not returned to mpool ucp_requests
[1717811034.322811] [eu-a2p-091:46184:0]          mpool.c:38   UCX  WARN  object 0x45d1bc0 was not returned to mpool ucp_requests
[1717811034.322816] [eu-a2p-091:46184:0]          mpool.c:38   UCX  WARN  object 0x45d1d80 was not returned to mpool ucp_requests
[1717811034.322821] [eu-a2p-091:46184:0]          mpool.c:38   UCX  WARN  object 0x45d1f40 was not returned to mpool ucp_requests
[1717811034.322825] [eu-a2p-091:46184:0]          mpool.c:38   UCX  WARN  object 0x45d2100 was not returned to mpool ucp_requests
[1717811034.322830] [eu-a2p-091:46184:0]          mpool.c:38   UCX  WARN  object 0x45d22c0 was not returned to mpool ucp_requests
[1717811034.322835] [eu-a2p-091:46184:0]          mpool.c:38   UCX  WARN  object 0x45d2480 was not returned to mpool ucp_requests
[1717811034.322840] [eu-a2p-091:46184:0]          mpool.c:38   UCX  WARN  object 0x45d2640 was not returned to mpool ucp_requests
[1717811034.322845] [eu-a2p-091:46184:0]          mpool.c:38   UCX  WARN  object 0x45d2800 was not returned to mpool ucp_requests
[1717811034.322850] [eu-a2p-091:46184:0]          mpool.c:38   UCX  WARN  object 0x45d29c0 was not returned to mpool ucp_requests
[1717811034.322854] [eu-a2p-091:46184:0]          mpool.c:38   UCX  WARN  object 0x45d2b80 was not returned to mpool ucp_requests
[1717811034.322859] [eu-a2p-091:46184:0]          mpool.c:38   UCX  WARN  object 0x45d2d40 was not returned to mpool ucp_requests


           ************************************************************
           *        Program running with 4 parallel MPI-processes     *
           *              working on a common directory               *
           ************************************************************

Diagonalization of the overlap matrix:
Smallest eigenvalue                        ... 3.595e-04
Time for diagonalization                   ...    0.028 sec
Threshold for overlap eigenvalues          ... 1.000e-08
Number of eigenvalues below threshold      ... 0
Time for construction of square roots      ...    0.013 sec
Total time needed                          ...    0.136 sec

-------------------
DFT GRID GENERATION
-------------------

General Integration Accuracy     IntAcc      ... 4.959
Radial Grid Type                 RadialGrid  ... OptM3 with GC (2021)
Angular Grid (max. ang.)         AngularGrid ... 6 (Lebedev-590)
Angular grid pruning method      GridPruning ... 4 (adaptive)
Weight generation scheme         WeightScheme... Becke
Basis function cutoff            BFCut       ... 1.0000e-11
Integration weight cutoff        WCut        ... 1.0000e-14
Angular grids for H and He will be reduced by one unit
Partially contracted basis set               ... off
Rotationally invariant grid construction     ... off

Total number of grid points                  ...   526740
Total number of batches                      ...     8253
Average number of points per batch           ...       63
Average number of grid points per atom       ...    10974
Time for grid setup =    7.846 sec

--------------------
COSX GRID GENERATION
--------------------

GRIDX 1
-------
General Integration Accuracy     IntAcc      ... 4.020
Radial Grid Type                 RadialGrid  ... OptM3 with GC (2021)
Angular Grid (max. ang.)         AngularGrid ... 2 (Lebedev-110)
Angular grid pruning method      GridPruning ... 4 (adaptive)
Weight generation scheme         WeightScheme... Becke
Basis function cutoff            BFCut       ... 1.0000e-11
Integration weight cutoff        WCut        ... 1.0000e-14
Angular grids for H and He will be reduced by one unit
Partially contracted basis set               ... on
Rotationally invariant grid construction     ... off

Total number of grid points                  ...    56455
Total number of batches                      ...      907
Average number of points per batch           ...       62
Average number of grid points per atom       ...     1176
UseSFitting                                  ... on

GRIDX 2
-------
General Integration Accuracy     IntAcc      ... 4.338
Radial Grid Type                 RadialGrid  ... OptM3 with GC (2021)
Angular Grid (max. ang.)         AngularGrid ... 3 (Lebedev-194)
Angular grid pruning method      GridPruning ... 4 (adaptive)
Weight generation scheme         WeightScheme... Becke
Basis function cutoff            BFCut       ... 1.0000e-11
Integration weight cutoff        WCut        ... 1.0000e-14
Angular grids for H and He will be reduced by one unit
Partially contracted basis set               ... on
Rotationally invariant grid construction     ... off

Total number of grid points                  ...   122769
Total number of batches                      ...     1946
Average number of points per batch           ...       63
Average number of grid points per atom       ...     2558
UseSFitting                                  ... on

GRIDX 3
-------
General Integration Accuracy     IntAcc      ... 4.871
Radial Grid Type                 RadialGrid  ... OptM3 with GC (2021)
Angular Grid (max. ang.)         AngularGrid ... 4 (Lebedev-302)
Angular grid pruning method      GridPruning ... 4 (adaptive)
Weight generation scheme         WeightScheme... Becke
Basis function cutoff            BFCut       ... 1.0000e-11
Integration weight cutoff        WCut        ... 1.0000e-14
Angular grids for H and He will be reduced by one unit
Partially contracted basis set               ... on
Rotationally invariant grid construction     ... off

Total number of grid points                  ...   235929
Total number of batches                      ...     3710
Average number of points per batch           ...       63
Average number of grid points per atom       ...     4915
UseSFitting                                  ... on

Time for X-Grid setup             =    4.088 sec


--------------------
CPCM SOLVATION MODEL
--------------------
CPCM parameters:
  Epsilon                                         ...      80.4000
  Refrac                                          ...       1.3300
  Rsolv                                           ...       1.3000
  Surface type                                    ... GAUSSIAN VDW
  Epsilon function type                           ...         CPCM
Radii:
 Radius for C  used is    3.8550 Bohr (=   2.0400 Ang.)
 Radius for O  used is    3.4469 Bohr (=   1.8240 Ang.)
 Radius for H  used is    2.4944 Bohr (=   1.3200 Ang.)
Calculating surface                               ...        done! (  0.0s)
GEPOL surface points                              ...         2523
GEPOL Volume                                      ...    2600.8211
GEPOL Surface-area                                ...    1332.8973
Calculating surface distance matrix               ...        done! (  0.1s)
Performing Cholesky decomposition & store         ...        done! (  0.4s)
Overall time for CPCM initialization              ...                 0.4s
--------------
SCF ITERATIONS
--------------
ITER       Energy         Delta-E        Max-DP      RMS-DP      [F,P]     Damp
               ***  Starting incremental Fock matrix formation  ***
  0   -890.0982518017   0.000000000000 0.00347476  0.00005584  0.0331745 0.7000
  1   -890.1010892580  -0.002837456299 0.00340305  0.00005481  0.0263887 0.7000
                               ***Turning on DIIS***
  2   -890.1033556653  -0.002266407250 0.00915572  0.00014902  0.0199335 0.0000
  3   -890.1091808244  -0.005825159163 0.00120721  0.00002290  0.0029770 0.0000
  4   -890.1092752717  -0.000094447214 0.00042169  0.00000977  0.0010087 0.0000
  5   -890.1092884366  -0.000013164922 0.00030789  0.00000735  0.0004780 0.0000
               *** Restarting incremental Fock matrix formation ***
                                   *** Resetting DIIS ***
  6   -890.1092916153  -0.000003178714 0.00038736  0.00000478  0.0003205 0.0000
  7   -890.1092903965   0.000001218783 0.00022065  0.00000313  0.0007026 0.0000
  8   -890.1092922173  -0.000001820790 0.00004203  0.00000050  0.0000454 0.0000
  9   -890.1092922394  -0.000000022144 0.00002791  0.00000030  0.0000579 0.0000
 10   -890.1092922474  -0.000000007930 0.00001991  0.00000021  0.0000047 0.0000
 11   -890.1092922396   0.000000007821 0.00000913  0.00000011  0.0000081 0.0000
 12   -890.1092922351   0.000000004421 0.00001016  0.00000011  0.0000028 0.0000
 13   -890.1092922352  -0.000000000067 0.00000477  0.00000006  0.0000010 0.0000
                            ***DIIS convergence achieved***

               *****************************************************
               *                     SUCCESS                       *
               *           SCF CONVERGED AFTER  14 CYCLES          *
               *****************************************************

Old exchange energy                            =    -24.927426707 Eh
New exchange energy                            =    -24.927439751 Eh
Exchange energy change after final integration =     -0.000013044 Eh
Total energy after final integration           =   -890.109305264 Eh
Final COS-X integration done in                =    28.010 sec
Total Energy       :         -890.10930526 Eh          -24221.10557 eV
  Last Energy change         ...    1.5146e-08  Tolerance :   1.0000e-08
  Last MAX-Density change    ...    0.0000e+00  Tolerance :   1.0000e-07
             **** THE GBW FILE WAS UPDATED (mPQ2_1e_1H_B3LYP_631Gd_opt.gbw) ****
             **** DENSITY mPQ2_1e_1H_B3LYP_631Gd_opt.scfp WAS UPDATED ****
             **** ENERGY FILE WAS UPDATED (mPQ2_1e_1H_B3LYP_631Gd_opt.en.tmp) ****
----------------------
UHF SPIN CONTAMINATION
----------------------

Warning: in a DFT calculation there is little theoretical justification to 
         calculate <S**2> as in Hartree-Fock theory. We will do it anyways
         but you should keep in mind that the values have only limited relevance

Expectation value of <S**2>     :     0.770218
Ideal value S*(S+1) for S=0.5   :     0.750000
Deviation                       :     0.020218

             **** THE GBW FILE WAS UPDATED (mPQ2_1e_1H_B3LYP_631Gd_opt.gbw) ****
             **** DENSITY mPQ2_1e_1H_B3LYP_631Gd_opt.scfp WAS UPDATED ****
Total SCF time: 0 days 0 hours 3 min 43 sec 

Maximum memory used throughout the entire SCF-calculation: 186.8 MB

-------------------------   --------------------
FINAL SINGLE POINT ENERGY      -890.109305264237
-------------------------   --------------------


           ************************************************************
           *        Program running with 4 parallel MPI-processes     *
           *              working on a common directory               *
           ************************************************************
------------------------------------------------------------------------------
                         ORCA SCF GRADIENT CALCULATION
------------------------------------------------------------------------------

 ... reading COSX grid (gridx3)
Gradient of the Kohn-Sham DFT energy:
Kohn-Sham wavefunction type      ... UKS
Hartree-Fock exchange scaling    ...    0.200
Number of operators              ...    2
Number of atoms                  ...   48
Basis set dimensions             ...  348
Integral neglect threshold       ... 2.5e-11
Integral primitive cutoff        ... 2.5e-12
SHARK Integral package           ... ON

Nuc. rep. gradient       (SHARK) ... done (  0.0 sec)
HCore & Overlap gradient (SHARK) ... done (  0.5 sec)
RI-J gradient            (SHARK) ... done (  2.0 sec)
COSX-gradient                    ... done ( 42.8 sec)
Exchange-correlation gradient    ... done

------------------
CARTESIAN GRADIENT
------------------

   1   C   :   -0.000096758    0.000287883   -0.000063934
   2   C   :   -0.000125610    0.000184560    0.000405819
   3   C   :   -0.000640367   -0.000105690   -0.000572130
   4   C   :    0.000214392    0.000238993    0.000397298
   5   C   :   -0.000173157    0.000429038    0.001028706
   6   C   :   -0.000028551   -0.000259135    0.000630024
   7   C   :    0.001401832   -0.001185325   -0.001204774
   8   C   :   -0.000279837    0.000383235    0.000723398
   9   C   :   -0.000058475    0.000301202   -0.000566433
  10   C   :   -0.000433538   -0.000800119   -0.000682336
  11   C   :   -0.001150636   -0.000048249   -0.000059165
  12   C   :    0.000248950   -0.001070175   -0.001176697
  13   C   :   -0.000230296    0.000122504   -0.000129155
  14   O   :    0.000636946    0.000312457    0.000129377
  15   O   :    0.000603403   -0.000051220   -0.000058041
  16   H   :   -0.000244464    0.000256007   -0.000151873
  17   H   :    0.000019397   -0.000009882    0.000020074
  18   H   :   -0.000157329   -0.000038616   -0.000126327
  19   H   :    0.000420070   -0.000209362   -0.000004930
  20   H   :   -0.000183753   -0.000025662   -0.000070755
  21   H   :    0.000054059   -0.000003366   -0.000055983
  22   H   :   -0.000626842    0.000451721    0.000155625
  23   H   :   -0.000212189    0.000305850   -0.000239465
  24   H   :    0.000043176    0.000323000    0.000257399
  25   H   :    0.000228002    0.000014989   -0.000185721
  26   H   :   -0.000139505    0.000149626    0.000459374
  27   H   :   -0.000100007    0.000729854   -0.000127186
  28   H   :    0.000276607   -0.000300455    0.000143250
  29   C   :   -0.000222336    0.000077716    0.000002411
  30   H   :    0.000130203   -0.000040143   -0.000002116
  31   H   :    0.000082766   -0.000335265   -0.000392604
  32   H   :   -0.000266780    0.000268475    0.000116119
  33   H   :    0.000204809   -0.000368852   -0.000316300
  34   C   :   -0.002505151   -0.001026447    0.000490265
  35   H   :    0.000513918    0.000396519   -0.000183751
  36   H   :    0.000055689   -0.000469392    0.001056020
  37   C   :    0.002507771    0.003019105    0.000699973
  38   H   :    0.001025018   -0.001581733    0.000460555
  39   C   :    0.000239632   -0.000198070   -0.002223386
  40   C   :   -0.000568414   -0.000362766    0.001216324
  41   H   :    0.000047758   -0.000047934   -0.000099742
  42   H   :    0.000305280    0.000151149   -0.000238254
  43   H   :   -0.000092097   -0.000067175   -0.000082916
  44   C   :   -0.000460248   -0.000011304   -0.000074707
  45   H   :   -0.000022920    0.000007325    0.000001993
  46   H   :    0.000002169    0.000045117    0.000082641
  47   H   :    0.000015795    0.000000985    0.000072841
  48   H   :   -0.000260130    0.000143157    0.000425841

Difference to translation invariance:
           :   -0.0000017440   -0.0000158683   -0.0001133569

Difference to rotation invariance:
           :   -0.0010415970    0.0000430987    0.0006753230

Norm of the cartesian gradient     ...    0.0074332454
RMS gradient                       ...    0.0006194371
MAX gradient                       ...    0.0030191049

-------
TIMINGS
-------

Total SCF gradient time            ...       66.888 sec

One electron gradient       ....       0.512 sec  (  0.8%)
RI-J Coulomb gradient       ....       2.033 sec  (  3.0%)
COSX gradient               ....      42.750 sec  ( 63.9%)
XC gradient                 ....      18.644 sec  ( 27.9%)
CPCM gradient               ....       1.065 sec  (  1.6%)
   A-Matrix (El+Nuc)        ....       0.263 sec  (  0.4%)
   Potential                ....       0.802 sec  (  1.2%)

Maximum memory used throughout the entire SCFGRAD-calculation: 123.2 MB
------------------------------------------------------------------------------
                         ORCA GEOMETRY RELAXATION STEP
------------------------------------------------------------------------------

Reading the OPT-File                    .... done
Getting information on internals        .... done
Copying old internal coords+grads       .... done
Making the new internal coordinates     .... (new redundants).... done
Validating the new internal coordinates .... (new redundants).... done
Calculating the B-matrix                .... done
Calculating the G,G- and P matrices     .... done
Transforming gradient to internals      .... done
Projecting the internal gradient        .... done
Number of atoms                         ....  48
Number of internal coordinates          .... 236
Current Energy                          ....  -890.109305264 Eh
Current gradient norm                   ....     0.007433245 Eh/bohr
Maximum allowed component of the step   ....  0.300
Current trust radius                    ....  0.300
Updating the Hessian (BFGS)             .... done
Forming the augmented Hessian           .... done
Diagonalizing the augmented Hessian     .... done
Last element of RFO vector              ....  0.786335922
Lowest eigenvalues of augmented Hessian:
 -0.001163347  0.000566054  0.001277036  0.005659032  0.008639205
Length of the computed step             ....  0.785668257
Warning: the length of the step is outside the trust region - taking restricted step instead
The input lambda is                     ....    -0.001163
   iter:   1  x=   -0.001766  g=  874.859829 f(x)=     0.527275
   iter:   2  x=   -0.002496  g=  296.079737 f(x)=     0.215990
   iter:   3  x=   -0.003165  g=  117.321780 f(x)=     0.078549
   iter:   4  x=   -0.003514  g=   61.401701 f(x)=     0.021423
   iter:   5  x=   -0.003576  g=   46.078282 f(x)=     0.002846
   iter:   6  x=   -0.003577  g=   43.921448 f(x)=     0.000067
   iter:   7  x=   -0.003577  g=   43.869670 f(x)=     0.000000
   iter:   8  x=   -0.003577  g=   43.869639 f(x)=     0.000000
The output lambda is                    ....    -0.003577 (8 iterations)
The final length of the internal step   ....  0.300000000
Converting the step to cartesian space:
 Initial RMS(Int)=    0.0195283366
Transforming coordinates:
 Iter   0:  RMS(Cart)=    0.0847225972 RMS(Int)=    0.8172033835
 Iter   1:  RMS(Cart)=    0.0037194194 RMS(Int)=    0.0015623277
 Iter   2:  RMS(Cart)=    0.0003423471 RMS(Int)=    0.0000796890
 Iter   3:  RMS(Cart)=    0.0000303582 RMS(Int)=    0.0000128406
 Iter   4:  RMS(Cart)=    0.0000028359 RMS(Int)=    0.0000007756
 Iter   5:  RMS(Cart)=    0.0000002517 RMS(Int)=    0.0000001079
 Iter   6:  RMS(Cart)=    0.0000000236 RMS(Int)=    0.0000000076
done
Storing new coordinates                 .... done

                                .--------------------.
          ----------------------|Geometry convergence|-------------------------
          Item                value                   Tolerance       Converged
          ---------------------------------------------------------------------
          Energy change      -0.0006826005            0.0000002000      NO
          RMS gradient        0.0005308517            0.0000080000      NO
          MAX gradient        0.0026759381            0.0000300000      NO
          RMS step            0.0195283366            0.0001000000      NO
          MAX step            0.1246207826            0.0002000000      NO
          ........................................................
          Max(Bonds)      0.0013      Max(Angles)    0.25
          Max(Dihed)        7.14      Max(Improp)    0.00
          ---------------------------------------------------------------------

The optimization has not yet converged - more geometry cycles are needed


    ---------------------------------------------------------------------------
                         Redundant Internal Coordinates
                            (Angstroem and degrees)

        Definition                    Value    dE/dq     Step     New-Value
    ----------------------------------------------------------------------------
     1. B(C   1,C   0)                1.5121 -0.000189  0.0002    1.5123   
     2. B(C   2,C   1)                1.3829 -0.000910  0.0005    1.3833   
     3. B(C   3,C   2)                1.5067 -0.000141 -0.0000    1.5067   
     4. B(C   4,C   2)                1.4633 -0.000921  0.0006    1.4639   
     5. B(C   5,C   4)                1.4652  0.000501 -0.0008    1.4645   
     6. B(C   6,C   5)                1.5174  0.000147 -0.0003    1.5171   
     7. B(C   7,C   6)                1.5204  0.000652 -0.0004    1.5199   
     8. B(C   8,C   7)                1.3444  0.000145 -0.0002    1.3442   
     9. B(C   9,C   8)                1.5130 -0.000202 -0.0002    1.5127   
    10. B(C  10,C   8)                1.5189 -0.001282  0.0004    1.5193   
    11. B(C  11,C   5)                1.3857  0.000071  0.0001    1.3858   
    12. B(C  12,C  11)                1.4254  0.001416 -0.0007    1.4247   
    13. B(C  12,C   1)                1.4270  0.000534 -0.0006    1.4264   
    14. B(O  13,C  12)                1.3539  0.000436 -0.0002    1.3537   
    15. B(O  14,C   4)                1.2638 -0.000491  0.0004    1.2642   
    16. B(H  15,C   0)                1.0902  0.000306 -0.0001    1.0902   
    17. B(H  16,C   0)                1.0961  0.000010 -0.0000    1.0961   
    18. B(H  17,C   0)                1.0972 -0.000113 -0.0000    1.0971   
    19. B(H  18,C   3)                1.0907  0.000106  0.0001    1.0908   
    20. B(H  19,C   3)                1.0949  0.000162 -0.0003    1.0946   
    21. B(H  20,C   3)                1.0988  0.000047 -0.0000    1.0988   
    22. B(H  21,C   6)                1.0972 -0.000709  0.0008    1.0980   
    23. B(H  22,C   6)                1.0915  0.000437 -0.0005    1.0910   
    24. B(H  23,C   7)                1.0914  0.000089 -0.0002    1.0912   
    25. B(H  24,C   9)                1.0956 -0.000005 -0.0001    1.0955   
    26. B(H  25,C   9)                1.0988 -0.000206  0.0004    1.0992   
    27. B(H  26,C   9)                1.0988  0.000472 -0.0004    1.0984   
    28. B(H  27,C  10)                1.0959  0.000033 -0.0000    1.0958   
    29. B(C  28,C  11)                1.5140 -0.000046  0.0002    1.5142   
    30. B(H  29,C  28)                1.0898 -0.000059  0.0000    1.0898   
    31. B(H  30,C  28)                1.0995  0.000288 -0.0004    1.0992   
    32. B(H  31,C  28)                1.0991 -0.000007  0.0000    1.0992   
    33. B(H  32,C  10)                1.0993  0.000096 -0.0001    1.0992   
    34. B(C  33,C  10)                1.5523 -0.000247  0.0002    1.5525   
    35. B(H  34,C  33)                1.1027  0.000089  0.0002    1.1029   
    36. B(H  35,C  33)                1.0940 -0.000029 -0.0001    1.0939   
    37. B(C  36,C  33)                1.5044 -0.002030  0.0013    1.5056   
    38. B(H  37,C  36)                1.0938  0.000361  0.0001    1.0939   
    39. B(C  38,C  36)                1.3430 -0.001221  0.0008    1.3437   
    40. B(C  39,C  38)                1.5105 -0.000342  0.0003    1.5108   
    41. B(H  40,C  39)                1.0992 -0.000073  0.0001    1.0993   
    42. B(H  41,C  39)                1.0939  0.000374 -0.0005    1.0934   
    43. B(H  42,C  39)                1.0999 -0.000007  0.0000    1.0999   
    44. B(C  43,C  38)                1.5137  0.000417 -0.0004    1.5133   
    45. B(H  44,C  43)                1.0953  0.000008 -0.0000    1.0953   
    46. B(H  45,C  43)                1.0999  0.000080 -0.0001    1.0998   
    47. B(H  46,C  43)                1.0998 -0.000013 -0.0000    1.0998   
    48. B(H  47,O  13)                0.9730 -0.000199  0.0001    0.9731   
    49. A(C   1,C   0,H  16)          110.64  0.000138   -0.02    110.62   
    50. A(H  15,C   0,H  17)          108.21  0.000180    0.00    108.22   
    51. A(H  16,C   0,H  17)          106.63  0.000083   -0.00    106.63   
    52. A(C   1,C   0,H  17)          110.85 -0.000187    0.05    110.90   
    53. A(H  15,C   0,H  16)          108.02  0.000113   -0.03    107.98   
    54. A(C   1,C   0,H  15)          112.27 -0.000299   -0.01    112.27   
    55. A(C   0,C   1,C  12)          117.11  0.001020   -0.02    117.09   
    56. A(C   0,C   1,C   2)          124.64 -0.001341    0.05    124.69   
    57. A(C   2,C   1,C  12)          118.25  0.000321   -0.03    118.22   
    58. A(C   3,C   2,C   4)          115.88  0.001226   -0.04    115.83   
    59. A(C   1,C   2,C   4)          119.93 -0.000070    0.02    119.95   
    60. A(C   1,C   2,C   3)          124.18 -0.001156    0.03    124.21   
    61. A(H  18,C   3,H  19)          108.67  0.000330   -0.05    108.62   
    62. A(H  18,C   3,H  20)          107.92  0.000128   -0.00    107.92   
    63. A(C   2,C   3,H  19)          110.18  0.000127   -0.01    110.16   
    64. A(C   2,C   3,H  18)          112.76 -0.000566    0.02    112.78   
    65. A(C   2,C   3,H  20)          110.75  0.000002    0.03    110.78   
    66. A(H  19,C   3,H  20)          106.33  0.000019    0.01    106.34   
    67. A(C   5,C   4,O  14)          120.74 -0.000121    0.01    120.76   
    68. A(C   2,C   4,C   5)          119.71  0.000421   -0.04    119.66   
    69. A(C   2,C   4,O  14)          119.54 -0.000304    0.04    119.58   
    70. A(C   6,C   5,C  11)          123.09  0.000754   -0.09    123.00   
    71. A(C   4,C   5,C  11)          119.81  0.000206   -0.04    119.77   
    72. A(C   4,C   5,C   6)          117.08 -0.000963    0.12    117.21   
    73. A(C   5,C   6,C   7)          111.59 -0.001217    0.23    111.82   
    74. A(C   7,C   6,H  22)          110.60  0.000222    0.09    110.68   
    75. A(C   5,C   6,H  22)          108.07 -0.000007    0.16    108.24   
    76. A(C   5,C   6,H  21)          109.77  0.000879   -0.25    109.52   
    77. A(H  21,C   6,H  22)          107.12 -0.000192   -0.06    107.07   
    78. A(C   7,C   6,H  21)          109.58  0.000360   -0.19    109.39   
    79. A(C   8,C   7,H  23)          117.65  0.000172    0.03    117.68   
    80. A(C   6,C   7,H  23)          114.50  0.000082    0.04    114.53   
    81. A(C   6,C   7,C   8)          127.86 -0.000254   -0.08    127.78   
    82. A(C   9,C   8,C  10)          115.91 -0.000773   -0.10    115.82   
    83. A(C   7,C   8,C  10)          123.92  0.000021    0.00    123.93   
    84. A(C   7,C   8,C   9)          120.16  0.000748    0.09    120.25   
    85. A(H  25,C   9,H  26)          106.47  0.000041   -0.03    106.43   
    86. A(H  24,C   9,H  26)          108.29  0.000462    0.05    108.35   
    87. A(C   8,C   9,H  26)          110.59 -0.000933    0.08    110.66   
    88. A(H  24,C   9,H  25)          108.29 -0.000063   -0.00    108.29   
    89. A(C   8,C   9,H  25)          111.32  0.000887   -0.21    111.11   
    90. A(C   8,C   9,H  24)          111.68 -0.000367    0.10    111.79   
    91. A(H  32,C  10,C  33)          109.22  0.001080   -0.19    109.04   
    92. A(C   8,C  10,C  33)          114.05 -0.002676    0.13    114.18   
    93. A(H  27,C  10,H  32)          106.22 -0.000481    0.08    106.31   
    94. A(C   8,C  10,H  32)          109.18  0.000696   -0.13    109.05   
    95. A(H  27,C  10,C  33)          107.84  0.001014   -0.05    107.79   
    96. A(C   8,C  10,H  27)          110.03  0.000510    0.15    110.17   
    97. A(C  12,C  11,C  28)          117.93  0.000999   -0.10    117.83   
    98. A(C   5,C  11,C  28)          123.83 -0.000159    0.02    123.86   
    99. A(C   5,C  11,C  12)          118.24 -0.000843    0.09    118.32   
   100. A(C  11,C  12,O  13)          121.09  0.000847   -0.09    121.01   
   101. A(C   1,C  12,O  13)          114.85 -0.000815    0.10    114.95   
   102. A(C   1,C  12,C  11)          124.06 -0.000033   -0.03    124.03   
   103. A(C  12,O  13,H  47)          110.97  0.000000    0.04    111.01   
   104. A(H  30,C  28,H  31)          107.64  0.000233   -0.06    107.59   
   105. A(H  29,C  28,H  31)          106.90  0.000087   -0.03    106.87   
   106. A(C  11,C  28,H  31)          111.09 -0.000557    0.09    111.18   
   107. A(H  29,C  28,H  30)          107.11 -0.000326    0.09    107.20   
   108. A(C  11,C  28,H  30)          111.65  0.000480   -0.08    111.57   
   109. A(C  11,C  28,H  29)          112.18  0.000083   -0.01    112.17   
   110. A(H  34,C  33,H  35)          106.44  0.000099    0.08    106.52   
   111. A(C  10,C  33,H  35)          108.17  0.000335    0.09    108.26   
   112. A(C  10,C  33,H  34)          107.10 -0.000189   -0.02    107.08   
   113. A(H  35,C  33,C  36)          111.19 -0.000634    0.19    111.37   
   114. A(H  34,C  33,C  36)          109.00  0.000697   -0.23    108.76   
   115. A(C  10,C  33,C  36)          114.57 -0.000269   -0.09    114.48   
   116. A(H  37,C  36,C  38)          117.03 -0.000457    0.06    117.09   
   117. A(C  33,C  36,C  38)          128.97  0.002491   -0.19    128.78   
   118. A(C  33,C  36,H  37)          113.99 -0.002027    0.10    114.08   
   119. A(C  39,C  38,C  43)          114.26 -0.000667    0.06    114.33   
   120. A(C  36,C  38,C  43)          120.62 -0.000927    0.07    120.68   
   121. A(C  36,C  38,C  39)          125.12  0.001594   -0.13    124.99   
   122. A(H  41,C  39,H  42)          107.88 -0.000058    0.00    107.89   
   123. A(H  40,C  39,H  42)          106.28  0.000106   -0.01    106.27   
   124. A(C  38,C  39,H  42)          110.52 -0.000237   -0.00    110.51   
   125. A(H  40,C  39,H  41)          108.03 -0.000079    0.02    108.06   
   126. A(C  38,C  39,H  41)          113.45  0.000235   -0.01    113.44   
   127. A(C  38,C  39,H  40)          110.38  0.000028   -0.01    110.37   
   128. A(H  45,C  43,H  46)          106.23 -0.000076    0.02    106.26   
   129. A(H  44,C  43,H  46)          108.11 -0.000017    0.00    108.11   
   130. A(C  38,C  43,H  46)          110.96  0.000047   -0.03    110.93   
   131. A(H  44,C  43,H  45)          108.25 -0.000005    0.01    108.26   
   132. A(C  38,C  43,H  45)          111.10  0.000016    0.01    111.10   
   133. A(C  38,C  43,H  44)          111.96  0.000027   -0.01    111.95   
   134. D(C   2,C   1,C   0,H  16)   -126.10 -0.000023    0.48   -125.62   
   135. D(C   2,C   1,C   0,H  17)    115.81 -0.000095    0.46    116.27   
   136. D(C  12,C   1,C   0,H  16)     53.83 -0.000016    0.46     54.29   
   137. D(C  12,C   1,C   0,H  15)    174.59  0.000021    0.40    174.99   
   138. D(C  12,C   1,C   0,H  17)    -64.25 -0.000088    0.43    -63.81   
   139. D(C   2,C   1,C   0,H  15)     -5.34  0.000014    0.42     -4.92   
   140. D(C   4,C   2,C   1,C  12)     -1.27  0.000113   -0.21     -1.48   
   141. D(C   3,C   2,C   1,C  12)    179.69  0.000063   -0.08    179.61   
   142. D(C   3,C   2,C   1,C   0)     -0.37  0.000070   -0.11     -0.48   
   143. D(C   4,C   2,C   1,C   0)    178.67  0.000121   -0.24    178.43   
   144. D(H  19,C   3,C   2,C   4)     45.13  0.000002   -0.49     44.65   
   145. D(H  20,C   3,C   2,C   1)    106.85 -0.000062   -0.63    106.22   
   146. D(H  19,C   3,C   2,C   1)   -135.80  0.000040   -0.61   -136.40   
   147. D(H  20,C   3,C   2,C   4)    -72.22 -0.000100   -0.51    -72.73   
   148. D(H  18,C   3,C   2,C   4)    166.73  0.000128   -0.55    166.19   
   149. D(H  18,C   3,C   2,C   1)    -14.19  0.000166   -0.67    -14.86   
   150. D(O  14,C   4,C   2,C   3)      1.23  0.000118   -0.12      1.11   
   151. D(O  14,C   4,C   2,C   1)   -177.89  0.000093    0.00   -177.89   
   152. D(C   5,C   4,C   2,C   3)   -179.79 -0.000110    0.07   -179.72   
   153. D(C   5,C   4,C   2,C   1)      1.10 -0.000135    0.19      1.29   
   154. D(C  11,C   5,C   4,C   2)     -0.40  0.000016    0.06     -0.35   
   155. D(C  11,C   5,C   4,O  14)    178.57 -0.000217    0.25    178.82   
   156. D(C   6,C   5,C   4,O  14)     -2.90 -0.000290    0.44     -2.47   
   157. D(C   6,C   5,C   4,C   2)    178.12 -0.000057    0.24    178.37   
   158. D(H  22,C   6,C   5,C  11)   -155.04 -0.000224    0.29   -154.75   
   159. D(H  22,C   6,C   5,C   4)     26.49 -0.000138    0.09     26.58   
   160. D(H  21,C   6,C   5,C  11)    -38.53  0.000022    0.18    -38.35   
   161. D(H  21,C   6,C   5,C   4)    143.00  0.000108   -0.01    142.98   
   162. D(C   7,C   6,C   5,C  11)     83.15  0.000270   -0.07     83.08   
   163. D(C   7,C   6,C   5,C   4)    -95.32  0.000356   -0.27    -95.59   
   164. D(C   8,C   7,C   6,C   5)    132.26 -0.000726    0.81    133.07   
   165. D(H  23,C   7,C   6,H  22)   -168.30  0.000185   -0.02   -168.32   
   166. D(H  23,C   7,C   6,H  21)     73.83  0.000065    0.11     73.94   
   167. D(H  23,C   7,C   6,C   5)    -47.96 -0.000485    0.40    -47.56   
   168. D(C   8,C   7,C   6,H  22)     11.92 -0.000056    0.39     12.32   
   169. D(C   8,C   7,C   6,H  21)   -105.95 -0.000175    0.52   -105.43   
   170. D(C  10,C   8,C   7,H  23)    179.42 -0.000723    0.59    180.01   
   171. D(C  10,C   8,C   7,C   6)     -0.80 -0.000476    0.16     -0.64   
   172. D(C   9,C   8,C   7,H  23)      0.14 -0.000239   -0.04      0.10   
   173. D(C   9,C   8,C   7,C   6)    179.91  0.000008   -0.47    179.44   
   174. D(H  26,C   9,C   8,C  10)    -60.51  0.000033    0.87    -59.65   
   175. D(H  26,C   9,C   8,C   7)    118.83 -0.000409    1.45    120.28   
   176. D(H  25,C   9,C   8,C  10)     57.63  0.000047    0.74     58.36   
   177. D(H  25,C   9,C   8,C   7)   -123.03 -0.000395    1.33   -121.71   
   178. D(H  24,C   9,C   8,C  10)    178.81  0.000333    0.66    179.47   
   179. D(H  24,C   9,C   8,C   7)     -1.85 -0.000109    1.25     -0.60   
   180. D(C  33,C  10,C   8,C   9)     89.63 -0.000187    0.12     89.76   
   181. D(C  33,C  10,C   8,C   7)    -89.68  0.000268   -0.48    -90.16   
   182. D(H  32,C  10,C   8,C   9)    -32.85 -0.000248    0.37    -32.47   
   183. D(H  32,C  10,C   8,C   7)    147.84  0.000208   -0.23    147.61   
   184. D(H  27,C  10,C   8,C   9)   -149.05 -0.000359    0.26   -148.79   
   185. D(H  27,C  10,C   8,C   7)     31.63  0.000097   -0.34     31.29   
   186. D(C  28,C  11,C   5,C   6)      0.64 -0.000030    0.02      0.66   
   187. D(C  28,C  11,C   5,C   4)    179.07 -0.000135    0.23    179.30   
   188. D(C  12,C  11,C   5,C   6)   -178.50  0.000221   -0.45   -178.95   
   189. D(C  12,C  11,C   5,C   4)     -0.07  0.000116   -0.24     -0.31   
   190. D(C   1,C  12,C  11,C  28)   -179.33  0.000103   -0.20   -179.53   
   191. D(C   1,C  12,C  11,C   5)     -0.14 -0.000142    0.25      0.11   
   192. D(O  13,C  12,C   1,C   2)   -179.09  0.000184   -0.43   -179.52   
   193. D(O  13,C  12,C   1,C   0)      0.97  0.000179   -0.41      0.56   
   194. D(C  11,C  12,C   1,C   2)      0.82  0.000026   -0.02      0.81   
   195. D(O  13,C  12,C  11,C   5)    179.77 -0.000311    0.68    180.45   
   196. D(C  11,C  12,C   1,C   0)   -179.12  0.000020    0.01   -179.11   
   197. D(O  13,C  12,C  11,C  28)      0.58 -0.000066    0.23      0.81   
   198. D(H  47,O  13,C  12,C  11)     -2.10 -0.000334   -0.25     -2.35   
   199. D(H  47,O  13,C  12,C   1)    177.82 -0.000488    0.15    177.97   
   200. D(H  31,C  28,C  11,C  12)     60.02 -0.000016    0.41     60.42   
   201. D(H  31,C  28,C  11,C   5)   -119.13  0.000249   -0.06   -119.19   
   202. D(H  30,C  28,C  11,C  12)    -60.16 -0.000256    0.47    -59.68   
   203. D(H  30,C  28,C  11,C   5)    120.70  0.000008    0.00    120.71   
   204. D(H  29,C  28,C  11,C  12)    179.60 -0.000233    0.42    180.02   
   205. D(H  29,C  28,C  11,C   5)      0.46  0.000032   -0.05      0.41   
   206. D(C  36,C  33,C  10,H  32)     54.40  0.000295    0.12     54.52   
   207. D(C  36,C  33,C  10,H  27)    169.43  0.000830    0.11    169.53   
   208. D(C  36,C  33,C  10,C   8)    -68.05  0.000446    0.34    -67.71   
   209. D(H  35,C  33,C  10,H  32)    179.03 -0.000466    0.37    179.40   
   210. D(H  35,C  33,C  10,H  27)    -65.95  0.000069    0.35    -65.59   
   211. D(H  35,C  33,C  10,C   8)     56.57 -0.000316    0.59     57.16   
   212. D(H  34,C  33,C  10,H  32)    -66.60 -0.000283    0.50    -66.10   
   213. D(H  34,C  33,C  10,H  27)     48.42  0.000252    0.49     48.91   
   214. D(H  34,C  33,C  10,C   8)    170.94 -0.000133    0.72    171.67   
   215. D(C  38,C  36,C  33,H  35)     16.05  0.000593   -6.51      9.55   
   216. D(C  38,C  36,C  33,H  34)   -100.98  0.000417   -6.57   -107.55   
   217. D(C  38,C  36,C  33,C  10)    139.07  0.000331   -6.30    132.76   
   218. D(H  37,C  36,C  33,H  35)   -165.41  0.000912   -7.08   -172.48   
   219. D(H  37,C  36,C  33,H  34)     77.56  0.000737   -7.14     70.42   
   220. D(H  37,C  36,C  33,C  10)    -42.40  0.000650   -6.87    -49.27   
   221. D(C  43,C  38,C  36,H  37)     -1.13 -0.000452    0.45     -0.68   
   222. D(C  43,C  38,C  36,C  33)    177.37 -0.000142   -0.12    177.25   
   223. D(C  39,C  38,C  36,H  37)    179.08 -0.000540    0.69    179.77   
   224. D(C  39,C  38,C  36,C  33)     -2.41 -0.000230    0.12     -2.30   
   225. D(H  42,C  39,C  38,C  43)    -63.26 -0.000028   -0.61    -63.87   
   226. D(H  42,C  39,C  38,C  36)    116.53  0.000054   -0.83    115.71   
   227. D(H  41,C  39,C  38,C  43)    175.42  0.000056   -0.60    174.82   
   228. D(H  41,C  39,C  38,C  36)     -4.78  0.000138   -0.82     -5.61   
   229. D(H  40,C  39,C  38,C  43)     54.01 -0.000026   -0.62     53.39   
   230. D(H  40,C  39,C  38,C  36)   -126.19  0.000056   -0.85   -127.04   
   231. D(H  46,C  43,C  38,C  39)     59.21  0.000003   -0.09     59.12   
   232. D(H  46,C  43,C  38,C  36)   -120.59 -0.000080    0.12   -120.47   
   233. D(H  45,C  43,C  38,C  39)    -58.73  0.000058   -0.11    -58.84   
   234. D(H  45,C  43,C  38,C  36)    121.46 -0.000026    0.10    121.56   
   235. D(H  44,C  43,C  38,C  39)   -179.90  0.000033   -0.12   -180.01   
   236. D(H  44,C  43,C  38,C  36)      0.30 -0.000050    0.10      0.39   
    ----------------------------------------------------------------------------

         *************************************************************
         *                GEOMETRY OPTIMIZATION CYCLE  24            *
         *************************************************************
---------------------------------
CARTESIAN COORDINATES (ANGSTROEM)
---------------------------------
  C      4.124988    2.181978    1.345571
  C      3.101405    1.327558    0.631893
  C      1.940045    1.808002    0.053927
  C      1.525487    3.256538    0.063710
  C      1.036259    0.890654   -0.642318
  C      1.354675   -0.537712   -0.697887
  C      0.360641   -1.443113   -1.400445
  C     -0.607076   -2.087129   -0.421156
  C     -1.944003   -2.180042   -0.525195
  C     -2.745880   -2.874312    0.553387
  C     -2.745272   -1.618145   -1.687349
  C      2.511660   -1.008835   -0.097992
  C      3.364412   -0.072248    0.554174
  O      4.512504   -0.471552    1.149853
  O     -0.002706    1.343533   -1.202293
  H      3.891312    3.244980    1.283422
  H      5.122017    2.029008    0.916700
  H      4.193552    1.907281    2.405543
  H      2.088289    3.851991    0.783733
  H      0.459391    3.342312    0.296584
  H      1.662364    3.707927   -0.928667
  H      0.901117   -2.226820   -1.947527
  H     -0.178060   -0.849441   -2.140442
  H     -0.135258   -2.527921    0.458518
  H     -2.103657   -3.261004    1.352273
  H     -3.324034   -3.712475    0.139338
  H     -3.474926   -2.184187    0.999239
  H     -2.150263   -1.649995   -2.607031
  C      2.922423   -2.466221   -0.086175
  H      2.206597   -3.099467   -0.609934
  H      3.899915   -2.614409   -0.566546
  H      2.995725   -2.849813    0.941267
  H     -3.620209   -2.259772   -1.863369
  C     -3.223125   -0.155382   -1.481903
  H     -3.652719    0.182538   -2.439813
  H     -2.344451    0.469454   -1.297304
  C     -4.256184    0.017222   -0.400263
  H     -5.095829   -0.680518   -0.469327
  C     -4.292948    0.922875    0.591719
  C     -3.229759    1.963628    0.854418
  H     -2.894013    1.912208    1.899882
  H     -2.351779    1.860620    0.210975
  H     -3.636911    2.975275    0.710974
  C     -5.461743    0.969527    1.551805
  H     -6.207877    0.200119    1.326117
  H     -5.127000    0.830846    2.590157
  H     -5.959810    1.949473    1.517180
  H      4.618835   -1.437040    1.090577

----------------------------
CARTESIAN COORDINATES (A.U.)
----------------------------
  NO LB      ZA    FRAG     MASS         X           Y           Z
   0 C     6.0000    0    12.011    7.795097    4.123340    2.542762
   1 C     6.0000    0    12.011    5.860806    2.508722    1.194104
   2 C     6.0000    0    12.011    3.666154    3.416628    0.101907
   3 C     6.0000    0    12.011    2.882753    6.153965    0.120394
   4 C     6.0000    0    12.011    1.958245    1.683093   -1.213805
   5 C     6.0000    0    12.011    2.559965   -1.016128   -1.318815
   6 C     6.0000    0    12.011    0.681512   -2.727089   -2.646458
   7 C     6.0000    0    12.011   -1.147208   -3.944102   -0.795870
   8 C     6.0000    0    12.011   -3.673633   -4.119683   -0.992475
   9 C     6.0000    0    12.011   -5.188961   -5.431663    1.045749
  10 C     6.0000    0    12.011   -5.187812   -3.057850   -3.188627
  11 C     6.0000    0    12.011    4.746350   -1.906422   -0.185179
  12 C     6.0000    0    12.011    6.357818   -0.136528    1.047238
  13 O     8.0000    0    15.999    8.527396   -0.891104    2.172908
  14 O     8.0000    0    15.999   -0.005113    2.538909   -2.272004
  15 H     1.0000    0     1.008    7.353514    6.132124    2.425317
  16 H     1.0000    0     1.008    9.679210    3.834270    1.732311
  17 H     1.0000    0     1.008    7.924665    3.604239    4.545817
  18 H     1.0000    0     1.008    3.946294    7.279208    1.481040
  19 H     1.0000    0     1.008    0.868123    6.316054    0.560463
  20 H     1.0000    0     1.008    3.141413    7.006967   -1.754927
  21 H     1.0000    0     1.008    1.702864   -4.208081   -3.680293
  22 H     1.0000    0     1.008   -0.336485   -1.605211   -4.044850
  23 H     1.0000    0     1.008   -0.255600   -4.777079    0.866474
  24 H     1.0000    0     1.008   -3.975335   -6.162405    2.555426
  25 H     1.0000    0     1.008   -6.281513   -7.015562    0.263311
  26 H     1.0000    0     1.008   -6.566658   -4.127516    1.888287
  27 H     1.0000    0     1.008   -4.063408   -3.118038   -4.926575
  28 C     6.0000    0    12.011    5.522580   -4.660482   -0.162847
  29 H     1.0000    0     1.008    4.169864   -5.857143   -1.152608
  30 H     1.0000    0     1.008    7.369771   -4.940517   -1.070617
  31 H     1.0000    0     1.008    5.661100   -5.385367    1.778736
  32 H     1.0000    0     1.008   -6.841204   -4.270351   -3.521258
  33 C     6.0000    0    12.011   -6.090823   -0.293629   -2.800391
  34 H     1.0000    0     1.008   -6.902639    0.344947   -4.610577
  35 H     1.0000    0     1.008   -4.430370    0.887139   -2.451549
  36 C     6.0000    0    12.011   -8.043021    0.032545   -0.756387
  37 H     1.0000    0     1.008   -9.629722   -1.285992   -0.886900
  38 C     6.0000    0    12.011   -8.112496    1.743980    1.118187
  39 C     6.0000    0    12.011   -6.103360    3.710719    1.614616
  40 H     1.0000    0     1.008   -5.468892    3.613549    3.590257
  41 H     1.0000    0     1.008   -4.444218    3.516062    0.398685
  42 H     1.0000    0     1.008   -6.872765    5.622456    1.343547
  43 C     6.0000    0    12.011  -10.321199    1.832141    2.932486
  44 H     1.0000    0     1.008  -11.731188    0.378170    2.505999
  45 H     1.0000    0     1.008   -9.688625    1.570072    4.894687
  46 H     1.0000    0     1.008  -11.262409    3.683970    2.867055
  47 H     1.0000    0     1.008    8.728333   -2.715611    2.060892

--------------------------------
INTERNAL COORDINATES (ANGSTROEM)
--------------------------------
 C      0   0   0     0.000000000000     0.00000000     0.00000000
 C      1   0   0     1.512312975464     0.00000000     0.00000000
 C      2   1   0     1.383339260292   124.69242339     0.00000000
 C      3   2   1     1.506721789290   124.20606977   359.52608962
 C      3   2   1     1.463937613331   119.95859036   178.43900050
 C      5   3   2     1.464481850984   119.66919259     1.28785473
 C      6   5   3     1.517051328486   117.20685899   178.36054321
 C      7   6   5     1.519946776095   111.81914437   264.40833934
 C      8   7   6     1.344183694899   127.78215235   133.07351545
 C      9   8   7     1.512731632278   120.24917514   179.44355243
 C      9   8   7     1.519329429713   123.92976046   359.36105367
 C      6   5   3     1.385801208726   119.78064296   359.64525125
 C     12   6   5     1.424676534505   118.31989356   359.68347583
 O     13  12   6     1.353658256112   121.00942255   180.45412762
 O      5   3   2     1.264167019544   119.57563592   182.10830551
 H      1   2   3     1.090156581233   112.26678640   355.07765168
 H      1   2   3     1.096083503343   110.62012758   234.37777122
 H      1   2   3     1.097131603512   110.90192190   116.27392008
 H      4   3   2     1.090753833332   112.77722201   345.13952596
 H      4   3   2     1.094599626767   110.16291854   223.59758075
 H      4   3   2     1.098772139297   110.78175968   106.22008447
 H      7   6   5     1.098002759151   109.52349790   142.98329399
 H      7   6   5     1.090981925165   108.23387017    26.58063368
 H      8   7   6     1.091209444591   114.53584091   312.44019160
 H     10   9   8     1.095536835050   111.78878096   359.40307746
 H     10   9   8     1.099188512608   111.11256263   238.29204999
 H     10   9   8     1.098437365886   110.66356983   120.27720654
 H     11   9   8     1.095840569124   110.17255595    31.28800121
 C     12   6   5     1.514212668134   123.85307109   179.29856476
 H     29  12   6     1.089830710141   112.16747972     0.40924264
 H     29  12   6     1.099184105555   111.56674532   120.70251498
 H     29  12   6     1.099159785761   111.17856721   240.80679531
 H     11   9   8     1.099174269709   109.05055094   147.60850058
 C     11   9   8     1.552490595135   114.17732335   269.83663584
 H     34  11   9     1.102874010676   107.07635013   171.66296232
 H     34  11   9     1.093875891159   108.25743673    57.16385678
 C     34  11   9     1.505638914912   114.47321266   292.28938528
 H     37  34  11     1.093899235928   114.09010243   310.73222243
 C     37  34  11     1.343720684179   128.78356159   132.75691820
 C     39  37  34     1.510810637230   124.98772809   357.69792848
 H     40  39  37     1.099256439700   110.37022825   232.96117083
 H     40  39  37     1.093379219170   113.44447729   354.39315092
 H     40  39  37     1.099899782164   110.51325909   115.70579524
 C     39  37  34     1.513282541957   120.68216140   177.24602734
 H     44  39  37     1.095280264040   111.94800362     0.39242746
 H     44  39  37     1.099755019739   111.10254707   121.56365266
 H     44  39  37     1.099801518137   110.93278559   239.52492217
 H     14  13  12     0.973132355708   111.01014568   357.65134274

---------------------------
INTERNAL COORDINATES (A.U.)
---------------------------
 C      0   0   0     0.000000000000     0.00000000     0.00000000
 C      1   0   0     2.857857352403     0.00000000     0.00000000
 C      2   1   0     2.614132352254   124.69242339     0.00000000
 C      3   2   1     2.847291541770   124.20606977   359.52608962
 C      3   2   1     2.766441166343   119.95859036   178.43900050
 C      5   3   2     2.767469626458   119.66919259     1.28785473
 C      6   5   3     2.866811541940   117.20685899   178.36054321
 C      7   6   5     2.872283144955   111.81914437   264.40833934
 C      8   7   6     2.540139057041   127.78215235   133.07351545
 C      9   8   7     2.858648499126   120.24917514   179.44355243
 C      9   8   7     2.871116529365   123.92976046   359.36105367
 C      6   5   3     2.618784760550   119.78064296   359.64525125
 C     12   6   5     2.692248479639   118.31989356   359.68347583
 O     13  12   6     2.558043382974   121.00942255   180.45412762
 O      5   3   2     2.388929454473   119.57563592   182.10830551
 H      1   2   3     2.060097381622   112.26678640   355.07765168
 H      1   2   3     2.071297641228   110.62012758   234.37777122
 H      1   2   3     2.073278263508   110.90192190   116.27392008
 H      4   3   2     2.061226024523   112.77722201   345.13952596
 H      4   3   2     2.068493520882   110.16291854   223.59758075
 H      4   3   2     2.076378426854   110.78175968   106.22008447
 H      7   6   5     2.074924509085   109.52349790   142.98329399
 H      7   6   5     2.061657055620   108.23387017    26.58063368
 H      8   7   6     2.062087005025   114.53584091   312.44019160
 H     10   9   8     2.070264587868   111.78878096   359.40307746
 H     10   9   8     2.077165258382   111.11256263   238.29204999
 H     10   9   8     2.075745796791   110.66356983   120.27720654
 H     11   9   8     2.070838562084   110.17255595    31.28800121
 C     12   6   5     2.861447251288   123.85307109   179.29856476
 H     29  12   6     2.059481574504   112.16747972     0.40924264
 H     29  12   6     2.077156930257   111.56674532   120.70251498
 H     29  12   6     2.077110972508   111.17856721   240.80679531
 H     11   9   8     2.077138343202   109.05055094   147.60850058
 C     11   9   8     2.933782050293   114.17732335   269.83663584
 H     34  11   9     2.084129840397   107.07635013   171.66296232
 H     34  11   9     2.067125858790   108.25743673    57.16385678
 C     34  11   9     2.845245205757   114.47321266   292.28938528
 H     37  34  11     2.067169974009   114.09010243   310.73222243
 C     37  34  11     2.539264093583   128.78356159   132.75691820
 C     39  37  34     2.855018344580   124.98772809   357.69792848
 H     40  39  37     2.077293621983   110.37022825   232.96117083
 H     40  39  37     2.066187284752   113.44447729   354.39315092
 H     40  39  37     2.078509363050   110.51325909   115.70579524
 C     39  37  34     2.859689567543   120.68216140   177.24602734
 H     44  39  37     2.069779738924   111.94800362     0.39242746
 H     44  39  37     2.078235801712   111.10254707   121.56365266
 H     44  39  37     2.078323670950   110.93278559   239.52492217
 H     14  13  12     1.838953644347   111.01014568   357.65134274


           ************************************************************
           *        Program running with 4 parallel MPI-processes     *
           *              working on a common directory               *
           ************************************************************
------------------------------------------------------------------------------
                   ___                                                        
                  /   \      - P O W E R E D   B Y -                         
                 /     \                                                     
                 |  |  |   _    _      __       _____    __    __             
                 |  |  |  | |  | |    /  \     |  _  \  |  |  /  |          
                  \  \/   | |  | |   /    \    | | | |  |  | /  /          
                 / \  \   | |__| |  /  /\  \   | |_| |  |  |/  /          
                |  |  |   |  __  | /  /__\  \  |    /   |      \           
                |  |  |   | |  | | |   __   |  |    \   |  |\   \          
                \     /   | |  | | |  |  |  |  | |\  \  |  | \   \       
                 \___/    |_|  |_| |__|  |__|  |_| \__\ |__|  \__/        
                                                                              
                      - O R C A' S   B I G   F R I E N D -                    
                                      &                                       
                       - I N T E G R A L  F E E D E R -                       
                                                                              
 v1 FN, 2020, v2 2021                                                         
------------------------------------------------------------------------------


Reading SHARK input file mPQ2_1e_1H_B3LYP_631Gd_opt.SHARKINP.tmp ... ok
----------------------
SHARK INTEGRAL PACKAGE
----------------------

Number of atoms                             ...     48
Number of basis functions                   ...    348
Number of shells                            ...    180
Maximum angular momentum                    ...      2
Integral batch strategy                     ... SHARK/LIBINT Hybrid
RI-J (if used) integral strategy            ... SPLIT-RIJ (Revised 2003 algorithm where possible)
Printlevel                                  ...      1
Contraction scheme used                     ... SEGMENTED contraction
Coulomb Range Separation                    ... NOT USED
Exchange Range Separation                   ... NOT USED
Finite Nucleus Model                        ... NOT USED
Auxiliary Coulomb fitting basis             ... AVAILABLE
   # of basis functions in Aux-J            ...   1326
   # of shells in Aux-J                     ...    450
   Maximum angular momentum in Aux-J        ...      4
Auxiliary J/K fitting basis                 ... NOT available
Auxiliary Correlation fitting basis         ... NOT available
Auxiliary 'external' fitting basis          ... NOT available
Integral threshold                          ...     2.500000e-11
Primitive cut-off                           ...     2.500000e-12
Primitive pair pre-selection threshold      ...     2.500000e-12

Calculating pre-screening integrals         ... done (  0.1 sec) Dimension = 180
Organizing shell pair data                  ... done (  0.1 sec)
Shell pair information
Total number of shell pairs                 ...     16290
Shell pairs after pre-screening             ...     11668
Total number of primitive shell pairs       ...     90198
Primitive shell pairs kept                  ...     35276
          la=0 lb=0:   4666 shell pairs
          la=1 lb=0:   3858 shell pairs
          la=1 lb=1:    789 shell pairs
          la=2 lb=0:   1541 shell pairs
          la=2 lb=1:    680 shell pairs
          la=2 lb=2:    134 shell pairs

Calculating one electron integrals          ... done (  0.1 sec)
Calculating RI/J V-Matrix + Cholesky decomp.... done (  0.1 sec)
Calculating Nuclear repulsion               ... done (  0.0 sec) ENN=   1681.516877379095 Eh

SHARK setup successfully completed in   0.6 seconds

Maximum memory used throughout the entire GTOINT-calculation: 27.3 MB
[1717811328.872736] [eu-a2p-091:46963:0]          mpool.c:38   UCX  WARN  object 0x3f0e140 was not returned to mpool ucp_requests
[1717811328.872766] [eu-a2p-091:46963:0]          mpool.c:38   UCX  WARN  object 0x3f0e300 was not returned to mpool ucp_requests
[1717811328.872773] [eu-a2p-091:46963:0]          mpool.c:38   UCX  WARN  object 0x3f0e4c0 was not returned to mpool ucp_requests
[1717811328.872779] [eu-a2p-091:46963:0]          mpool.c:38   UCX  WARN  object 0x3f0e680 was not returned to mpool ucp_requests
[1717811328.872784] [eu-a2p-091:46963:0]          mpool.c:38   UCX  WARN  object 0x3f0e840 was not returned to mpool ucp_requests
[1717811328.872789] [eu-a2p-091:46963:0]          mpool.c:38   UCX  WARN  object 0x3f0ea00 was not returned to mpool ucp_requests
[1717811328.872794] [eu-a2p-091:46963:0]          mpool.c:38   UCX  WARN  object 0x3f0ebc0 was not returned to mpool ucp_requests
[1717811328.872799] [eu-a2p-091:46963:0]          mpool.c:38   UCX  WARN  object 0x3f0ed80 was not returned to mpool ucp_requests
[1717811328.872804] [eu-a2p-091:46963:0]          mpool.c:38   UCX  WARN  object 0x3f0ef40 was not returned to mpool ucp_requests
[1717811328.872809] [eu-a2p-091:46963:0]          mpool.c:38   UCX  WARN  object 0x3f0f100 was not returned to mpool ucp_requests
[1717811328.872814] [eu-a2p-091:46963:0]          mpool.c:38   UCX  WARN  object 0x3f0f2c0 was not returned to mpool ucp_requests
[1717811328.872819] [eu-a2p-091:46963:0]          mpool.c:38   UCX  WARN  object 0x3f0f640 was not returned to mpool ucp_requests
[1717811328.872824] [eu-a2p-091:46963:0]          mpool.c:38   UCX  WARN  object 0x3f0f800 was not returned to mpool ucp_requests
[1717811328.872829] [eu-a2p-091:46963:0]          mpool.c:38   UCX  WARN  object 0x3f0f9c0 was not returned to mpool ucp_requests
[1717811328.872834] [eu-a2p-091:46963:0]          mpool.c:38   UCX  WARN  object 0x3f0fb80 was not returned to mpool ucp_requests
[1717811328.872839] [eu-a2p-091:46963:0]          mpool.c:38   UCX  WARN  object 0x3f0fd40 was not returned to mpool ucp_requests
[1717811328.900792] [eu-a2p-091:46962:0]          mpool.c:38   UCX  WARN  object 0x2774a40 was not returned to mpool ucp_requests
[1717811328.900823] [eu-a2p-091:46962:0]          mpool.c:38   UCX  WARN  object 0x2774c00 was not returned to mpool ucp_requests
[1717811328.900829] [eu-a2p-091:46962:0]          mpool.c:38   UCX  WARN  object 0x2774dc0 was not returned to mpool ucp_requests
[1717811328.900834] [eu-a2p-091:46962:0]          mpool.c:38   UCX  WARN  object 0x2774f80 was not returned to mpool ucp_requests
[1717811328.900838] [eu-a2p-091:46962:0]          mpool.c:38   UCX  WARN  object 0x2775140 was not returned to mpool ucp_requests
[1717811328.900842] [eu-a2p-091:46962:0]          mpool.c:38   UCX  WARN  object 0x2775300 was not returned to mpool ucp_requests
[1717811328.900846] [eu-a2p-091:46962:0]          mpool.c:38   UCX  WARN  object 0x27754c0 was not returned to mpool ucp_requests
[1717811328.900850] [eu-a2p-091:46962:0]          mpool.c:38   UCX  WARN  object 0x2775680 was not returned to mpool ucp_requests
[1717811328.900854] [eu-a2p-091:46962:0]          mpool.c:38   UCX  WARN  object 0x2775840 was not returned to mpool ucp_requests
[1717811328.900859] [eu-a2p-091:46962:0]          mpool.c:38   UCX  WARN  object 0x2775a00 was not returned to mpool ucp_requests
[1717811328.900863] [eu-a2p-091:46962:0]          mpool.c:38   UCX  WARN  object 0x2775bc0 was not returned to mpool ucp_requests
[1717811328.900867] [eu-a2p-091:46962:0]          mpool.c:38   UCX  WARN  object 0x2775d80 was not returned to mpool ucp_requests
[1717811328.900871] [eu-a2p-091:46962:0]          mpool.c:38   UCX  WARN  object 0x2775f40 was not returned to mpool ucp_requests
[1717811328.900875] [eu-a2p-091:46962:0]          mpool.c:38   UCX  WARN  object 0x2776100 was not returned to mpool ucp_requests
[1717811328.900879] [eu-a2p-091:46962:0]          mpool.c:38   UCX  WARN  object 0x27762c0 was not returned to mpool ucp_requests
[1717811328.900883] [eu-a2p-091:46962:0]          mpool.c:38   UCX  WARN  object 0x2776480 was not returned to mpool ucp_requests
[1717811328.900887] [eu-a2p-091:46962:0]          mpool.c:38   UCX  WARN  object 0x2776640 was not returned to mpool ucp_requests
[1717811328.900891] [eu-a2p-091:46962:0]          mpool.c:38   UCX  WARN  object 0x2776800 was not returned to mpool ucp_requests
[1717811328.900895] [eu-a2p-091:46962:0]          mpool.c:38   UCX  WARN  object 0x27769c0 was not returned to mpool ucp_requests
[1717811328.900899] [eu-a2p-091:46962:0]          mpool.c:38   UCX  WARN  object 0x2776b80 was not returned to mpool ucp_requests
[1717811328.900903] [eu-a2p-091:46962:0]          mpool.c:38   UCX  WARN  object 0x2776d40 was not returned to mpool ucp_requests
[1717811328.901196] [eu-a2p-091:46961:0]          mpool.c:38   UCX  WARN  object 0x3e0c940 was not returned to mpool ucp_requests
[1717811328.901232] [eu-a2p-091:46961:0]          mpool.c:38   UCX  WARN  object 0x3e0cb00 was not returned to mpool ucp_requests
[1717811328.901242] [eu-a2p-091:46961:0]          mpool.c:38   UCX  WARN  object 0x3e0ccc0 was not returned to mpool ucp_requests
[1717811328.901248] [eu-a2p-091:46961:0]          mpool.c:38   UCX  WARN  object 0x3e0ce80 was not returned to mpool ucp_requests
[1717811328.901262] [eu-a2p-091:46961:0]          mpool.c:38   UCX  WARN  object 0x3e0d040 was not returned to mpool ucp_requests
[1717811328.901268] [eu-a2p-091:46961:0]          mpool.c:38   UCX  WARN  object 0x3e0d200 was not returned to mpool ucp_requests
[1717811328.901274] [eu-a2p-091:46961:0]          mpool.c:38   UCX  WARN  object 0x3e0d3c0 was not returned to mpool ucp_requests


           ************************************************************
           *        Program running with 4 parallel MPI-processes     *
           *              working on a common directory               *
           ************************************************************

Diagonalization of the overlap matrix:
Smallest eigenvalue                        ... 3.584e-04
Time for diagonalization                   ...    0.028 sec
Threshold for overlap eigenvalues          ... 1.000e-08
Number of eigenvalues below threshold      ... 0
Time for construction of square roots      ...    0.013 sec
Total time needed                          ...    0.043 sec

-------------------
DFT GRID GENERATION
-------------------

General Integration Accuracy     IntAcc      ... 4.959
Radial Grid Type                 RadialGrid  ... OptM3 with GC (2021)
Angular Grid (max. ang.)         AngularGrid ... 6 (Lebedev-590)
Angular grid pruning method      GridPruning ... 4 (adaptive)
Weight generation scheme         WeightScheme... Becke
Basis function cutoff            BFCut       ... 1.0000e-11
Integration weight cutoff        WCut        ... 1.0000e-14
Angular grids for H and He will be reduced by one unit
Partially contracted basis set               ... off
Rotationally invariant grid construction     ... off

Total number of grid points                  ...   526653
Total number of batches                      ...     8254
Average number of points per batch           ...       63
Average number of grid points per atom       ...    10972
Time for grid setup =    7.601 sec

--------------------
COSX GRID GENERATION
--------------------

GRIDX 1
-------
General Integration Accuracy     IntAcc      ... 4.020
Radial Grid Type                 RadialGrid  ... OptM3 with GC (2021)
Angular Grid (max. ang.)         AngularGrid ... 2 (Lebedev-110)
Angular grid pruning method      GridPruning ... 4 (adaptive)
Weight generation scheme         WeightScheme... Becke
Basis function cutoff            BFCut       ... 1.0000e-11
Integration weight cutoff        WCut        ... 1.0000e-14
Angular grids for H and He will be reduced by one unit
Partially contracted basis set               ... on
Rotationally invariant grid construction     ... off

Total number of grid points                  ...    56437
Total number of batches                      ...      904
Average number of points per batch           ...       62
Average number of grid points per atom       ...     1176
UseSFitting                                  ... on

GRIDX 2
-------
General Integration Accuracy     IntAcc      ... 4.338
Radial Grid Type                 RadialGrid  ... OptM3 with GC (2021)
Angular Grid (max. ang.)         AngularGrid ... 3 (Lebedev-194)
Angular grid pruning method      GridPruning ... 4 (adaptive)
Weight generation scheme         WeightScheme... Becke
Basis function cutoff            BFCut       ... 1.0000e-11
Integration weight cutoff        WCut        ... 1.0000e-14
Angular grids for H and He will be reduced by one unit
Partially contracted basis set               ... on
Rotationally invariant grid construction     ... off

Total number of grid points                  ...   122759
Total number of batches                      ...     1944
Average number of points per batch           ...       63
Average number of grid points per atom       ...     2557
UseSFitting                                  ... on

GRIDX 3
-------
General Integration Accuracy     IntAcc      ... 4.871
Radial Grid Type                 RadialGrid  ... OptM3 with GC (2021)
Angular Grid (max. ang.)         AngularGrid ... 4 (Lebedev-302)
Angular grid pruning method      GridPruning ... 4 (adaptive)
Weight generation scheme         WeightScheme... Becke
Basis function cutoff            BFCut       ... 1.0000e-11
Integration weight cutoff        WCut        ... 1.0000e-14
Angular grids for H and He will be reduced by one unit
Partially contracted basis set               ... on
Rotationally invariant grid construction     ... off

Total number of grid points                  ...   235918
Total number of batches                      ...     3707
Average number of points per batch           ...       63
Average number of grid points per atom       ...     4915
UseSFitting                                  ... on

Time for X-Grid setup             =    4.053 sec


--------------------
CPCM SOLVATION MODEL
--------------------
CPCM parameters:
  Epsilon                                         ...      80.4000
  Refrac                                          ...       1.3300
  Rsolv                                           ...       1.3000
  Surface type                                    ... GAUSSIAN VDW
  Epsilon function type                           ...         CPCM
Radii:
 Radius for C  used is    3.8550 Bohr (=   2.0400 Ang.)
 Radius for O  used is    3.4469 Bohr (=   1.8240 Ang.)
 Radius for H  used is    2.4944 Bohr (=   1.3200 Ang.)
Calculating surface                               ...        done! (  0.0s)
GEPOL surface points                              ...         2522
GEPOL Volume                                      ...    2602.2951
GEPOL Surface-area                                ...    1330.6083
Calculating surface distance matrix               ...        done! (  0.0s)
Performing Cholesky decomposition & store         ...        done! (  0.3s)
Overall time for CPCM initialization              ...                 0.4s
--------------
SCF ITERATIONS
--------------
ITER       Energy         Delta-E        Max-DP      RMS-DP      [F,P]     Damp
               ***  Starting incremental Fock matrix formation  ***
  0   -890.1003817938   0.000000000000 0.00376392  0.00004937  0.0286178 0.7000
  1   -890.1027730644  -0.002391270670 0.00365073  0.00004879  0.0229578 0.7000
                               ***Turning on DIIS***
  2   -890.1046921037  -0.001919039295 0.00976948  0.00013326  0.0174807 0.0000
  3   -890.1096410457  -0.004948941977 0.00125029  0.00002121  0.0028747 0.0000
  4   -890.1097257777  -0.000084731995 0.00065058  0.00001426  0.0009405 0.0000
               *** Restarting incremental Fock matrix formation ***
                                   *** Resetting DIIS ***
  5   -890.1097395147  -0.000013737024 0.00031670  0.00000500  0.0003464 0.0000
  6   -890.1097387357   0.000000779067 0.00027439  0.00000321  0.0007077 0.0000
  7   -890.1097402284  -0.000001492705 0.00005088  0.00000071  0.0000966 0.0000
  8   -890.1097402531  -0.000000024747 0.00005145  0.00000041  0.0000492 0.0000
  9   -890.1097402799  -0.000000026786 0.00001878  0.00000020  0.0000168 0.0000
 10   -890.1097402729   0.000000007023 0.00001633  0.00000015  0.0000073 0.0000
 11   -890.1097402726   0.000000000247 0.00001584  0.00000014  0.0000036 0.0000
 12   -890.1097402783  -0.000000005714 0.00000671  0.00000006  0.0000024 0.0000
 13   -890.1097402902  -0.000000011810 0.00000387  0.00000004  0.0000014 0.0000
 14   -890.1097402823   0.000000007853 0.00000136  0.00000002  0.0000016 0.0000
                            ***DIIS convergence achieved***

               *****************************************************
               *                     SUCCESS                       *
               *           SCF CONVERGED AFTER  15 CYCLES          *
               *****************************************************

Old exchange energy                            =    -24.927336431 Eh
New exchange energy                            =    -24.927348917 Eh
Exchange energy change after final integration =     -0.000012486 Eh
Total energy after final integration           =   -890.109752750 Eh
Final COS-X integration done in                =    28.337 sec
Total Energy       :         -890.10975275 Eh          -24221.11775 eV
  Last Energy change         ...    1.8362e-08  Tolerance :   1.0000e-08
  Last MAX-Density change    ...    0.0000e+00  Tolerance :   1.0000e-07
             **** THE GBW FILE WAS UPDATED (mPQ2_1e_1H_B3LYP_631Gd_opt.gbw) ****
             **** DENSITY mPQ2_1e_1H_B3LYP_631Gd_opt.scfp WAS UPDATED ****
             **** ENERGY FILE WAS UPDATED (mPQ2_1e_1H_B3LYP_631Gd_opt.en.tmp) ****
----------------------
UHF SPIN CONTAMINATION
----------------------

Warning: in a DFT calculation there is little theoretical justification to 
         calculate <S**2> as in Hartree-Fock theory. We will do it anyways
         but you should keep in mind that the values have only limited relevance

Expectation value of <S**2>     :     0.770192
Ideal value S*(S+1) for S=0.5   :     0.750000
Deviation                       :     0.020192

             **** THE GBW FILE WAS UPDATED (mPQ2_1e_1H_B3LYP_631Gd_opt.gbw) ****
             **** DENSITY mPQ2_1e_1H_B3LYP_631Gd_opt.scfp WAS UPDATED ****
Total SCF time: 0 days 0 hours 3 min 54 sec 

Maximum memory used throughout the entire SCF-calculation: 186.3 MB

-------------------------   --------------------
FINAL SINGLE POINT ENERGY      -890.109752750192
-------------------------   --------------------


           ************************************************************
           *        Program running with 4 parallel MPI-processes     *
           *              working on a common directory               *
           ************************************************************
------------------------------------------------------------------------------
                         ORCA SCF GRADIENT CALCULATION
------------------------------------------------------------------------------

 ... reading COSX grid (gridx3)
Gradient of the Kohn-Sham DFT energy:
Kohn-Sham wavefunction type      ... UKS
Hartree-Fock exchange scaling    ...    0.200
Number of operators              ...    2
Number of atoms                  ...   48
Basis set dimensions             ...  348
Integral neglect threshold       ... 2.5e-11
Integral primitive cutoff        ... 2.5e-12
SHARK Integral package           ... ON

Nuc. rep. gradient       (SHARK) ... done (  0.0 sec)
HCore & Overlap gradient (SHARK) ... done (  0.5 sec)
RI-J gradient            (SHARK) ... done (  2.0 sec)
COSX-gradient                    ... done ( 43.3 sec)
Exchange-correlation gradient    ... done

------------------
CARTESIAN GRADIENT
------------------

   1   C   :    0.000060790    0.000194272    0.000037085
   2   C   :    0.000132600   -0.000159629    0.000197137
   3   C   :   -0.000660842   -0.000004868   -0.000405499
   4   C   :    0.000079253    0.000157374    0.000224198
   5   C   :    0.000143787    0.000243478    0.000642485
   6   C   :   -0.000165694   -0.000077543    0.000436735
   7   C   :    0.000666335   -0.000295690   -0.000972269
   8   C   :   -0.000207171    0.000205519    0.000676396
   9   C   :    0.000129224    0.000342713   -0.000132432
  10   C   :   -0.000175482   -0.000467571   -0.000373329
  11   C   :   -0.000871666    0.000115593   -0.000180698
  12   C   :    0.000280145   -0.000528684   -0.000693450
  13   C   :   -0.000540637    0.000225413    0.000340143
  14   O   :    0.000521559    0.000090519   -0.000386340
  15   O   :    0.000310266    0.000133933   -0.000181208
  16   H   :   -0.000163636    0.000154834   -0.000146363
  17   H   :   -0.000024610    0.000029950    0.000039959
  18   H   :   -0.000104367    0.000010273   -0.000088923
  19   H   :    0.000272934   -0.000174191    0.000010505
  20   H   :   -0.000052891    0.000019435   -0.000035371
  21   H   :    0.000023135   -0.000011361   -0.000032363
  22   H   :   -0.000293626    0.000126949    0.000180402
  23   H   :   -0.000019262   -0.000070255   -0.000166882
  24   H   :    0.000009760    0.000138283    0.000034106
  25   H   :    0.000111732    0.000034692   -0.000142088
  26   H   :   -0.000180277    0.000129094    0.000230805
  27   H   :   -0.000121554    0.000509801   -0.000132300
  28   H   :    0.000173701   -0.000091209    0.000126707
  29   C   :    0.000158739    0.000024206   -0.000150644
  30   H   :   -0.000027679   -0.000000303    0.000031115
  31   H   :   -0.000036153   -0.000139406   -0.000087432
  32   H   :   -0.000179481    0.000134313    0.000070448
  33   H   :    0.000116094   -0.000201669   -0.000087795
  34   C   :   -0.001433892   -0.000710500   -0.000158059
  35   H   :    0.000319571    0.000411957   -0.000429340
  36   H   :    0.000151984   -0.000292524    0.000785195
  37   C   :    0.001974883    0.001018653    0.001420992
  38   H   :    0.000252276   -0.000953415    0.000088121
  39   C   :   -0.000002094    0.000136447   -0.001370310
  40   C   :   -0.000281969   -0.000317213    0.000589174
  41   H   :    0.000007358   -0.000026430   -0.000000713
  42   H   :    0.000188351   -0.000089191   -0.000180149
  43   H   :   -0.000010592   -0.000073706   -0.000156754
  44   C   :   -0.000362770    0.000034500   -0.000015327
  45   H   :    0.000013958    0.000022081    0.000001310
  46   H   :   -0.000005546    0.000038044    0.000056726
  47   H   :    0.000023464   -0.000026991    0.000019192
  48   H   :   -0.000169931   -0.000009091    0.000368388

Difference to translation invariance:
           :    0.0000300751   -0.0000391153   -0.0000987138

Difference to rotation invariance:
           :   -0.0013799098    0.0001409069    0.0011246998

Norm of the cartesian gradient     ...    0.0047303465
RMS gradient                       ...    0.0003941955
MAX gradient                       ...    0.0019748826

-------
TIMINGS
-------

Total SCF gradient time            ...       67.648 sec

One electron gradient       ....       0.530 sec  (  0.8%)
RI-J Coulomb gradient       ....       2.021 sec  (  3.0%)
COSX gradient               ....      43.330 sec  ( 64.1%)
XC gradient                 ....      18.889 sec  ( 27.9%)
CPCM gradient               ....       1.061 sec  (  1.6%)
   A-Matrix (El+Nuc)        ....       0.263 sec  (  0.4%)
   Potential                ....       0.798 sec  (  1.2%)

Maximum memory used throughout the entire SCFGRAD-calculation: 120.2 MB
------------------------------------------------------------------------------
                         ORCA GEOMETRY RELAXATION STEP
------------------------------------------------------------------------------

Reading the OPT-File                    .... done
Getting information on internals        .... done
Copying old internal coords+grads       .... done
Making the new internal coordinates     .... (new redundants).... done
Validating the new internal coordinates .... (new redundants).... done
Calculating the B-matrix                .... done
Calculating the G,G- and P matrices     .... done
Transforming gradient to internals      .... done
Projecting the internal gradient        .... done
Number of atoms                         ....  48
Number of internal coordinates          .... 236
Current Energy                          ....  -890.109752750 Eh
Current gradient norm                   ....     0.004730347 Eh/bohr
Maximum allowed component of the step   ....  0.300
Current trust radius                    ....  0.300
Updating the Hessian (BFGS)             .... done
Forming the augmented Hessian           .... done
Diagonalizing the augmented Hessian     .... done
Last element of RFO vector              ....  0.968654254
Lowest eigenvalues of augmented Hessian:
 -0.000562654  0.000327824  0.001650633  0.005691100  0.006234871
Length of the computed step             ....  0.256451499
The final length of the internal step   ....  0.256451499
Converting the step to cartesian space:
 Initial RMS(Int)=    0.0166935707
Transforming coordinates:
 Iter   0:  RMS(Cart)=    0.1472888331 RMS(Int)=    0.9091334239
 Iter   1:  RMS(Cart)=    0.0041525541 RMS(Int)=    0.4089766501
 Iter   2:  RMS(Cart)=    0.0002990936 RMS(Int)=    0.0000553920
 Iter   3:  RMS(Cart)=    0.0000153146 RMS(Int)=    0.0000053644
 Iter   4:  RMS(Cart)=    0.0000010904 RMS(Int)=    0.0000003383
 Iter   5:  RMS(Cart)=    0.0000000644 RMS(Int)=    0.0000000319
done
Storing new coordinates                 .... done

                                .--------------------.
          ----------------------|Geometry convergence|-------------------------
          Item                value                   Tolerance       Converged
          ---------------------------------------------------------------------
          Energy change      -0.0004474860            0.0000002000      NO
          RMS gradient        0.0003433540            0.0000080000      NO
          MAX gradient        0.0025529391            0.0000300000      NO
          RMS step            0.0166935707            0.0001000000      NO
          MAX step            0.0890423912            0.0002000000      NO
          ........................................................
          Max(Bonds)      0.0058      Max(Angles)    1.24
          Max(Dihed)        5.10      Max(Improp)    0.00
          ---------------------------------------------------------------------

The optimization has not yet converged - more geometry cycles are needed


    ---------------------------------------------------------------------------
                         Redundant Internal Coordinates
                            (Angstroem and degrees)

        Definition                    Value    dE/dq     Step     New-Value
    ----------------------------------------------------------------------------
     1. B(C   1,C   0)                1.5123 -0.000007  0.0005    1.5128   
     2. B(C   2,C   1)                1.3833 -0.000307  0.0020    1.3853   
     3. B(C   3,C   2)                1.5067 -0.000100  0.0010    1.5077   
     4. B(C   4,C   2)                1.4639 -0.000522 -0.0008    1.4631   
     5. B(C   5,C   4)                1.4645  0.000431 -0.0045    1.4600   
     6. B(C   6,C   5)                1.5171  0.000193 -0.0031    1.5140   
     7. B(C   7,C   6)                1.5199  0.000587 -0.0034    1.5166   
     8. B(C   8,C   7)                1.3442  0.000030 -0.0005    1.3437   
     9. B(C   9,C   8)                1.5127 -0.000210  0.0022    1.5149   
    10. B(C  10,C   8)                1.5193 -0.000905  0.0055    1.5248   
    11. B(C  11,C   5)                1.3858  0.000038  0.0004    1.3862   
    12. B(C  12,C  11)                1.4247  0.000547 -0.0025    1.4222   
    13. B(C  12,C   1)                1.4264  0.000139 -0.0000    1.4264   
    14. B(O  13,C  12)                1.3537  0.000267 -0.0011    1.3526   
    15. B(O  14,C   4)                1.2642 -0.000128  0.0037    1.2678   
    16. B(H  15,C   0)                1.0902  0.000188 -0.0004    1.0898   
    17. B(H  16,C   0)                1.0961 -0.000044  0.0002    1.0962   
    18. B(H  17,C   0)                1.0971 -0.000086  0.0005    1.0976   
    19. B(H  18,C   3)                1.0908  0.000060  0.0005    1.0912   
    20. B(H  19,C   3)                1.0946  0.000046 -0.0006    1.0940   
    21. B(H  20,C   3)                1.0988  0.000018  0.0000    1.0988   
    22. B(H  21,C   6)                1.0980 -0.000328  0.0036    1.1017   
    23. B(H  22,C   6)                1.0910  0.000088 -0.0013    1.0896   
    24. B(H  23,C   7)                1.0912 -0.000028  0.0002    1.0914   
    25. B(H  24,C   9)                1.0955 -0.000056  0.0000    1.0955   
    26. B(H  25,C   9)                1.0992 -0.000088  0.0008    1.1000   
    27. B(H  26,C   9)                1.0984  0.000348 -0.0011    1.0973   
    28. B(H  27,C  10)                1.0958 -0.000009  0.0000    1.0959   
    29. B(C  28,C  11)                1.5142 -0.000040 -0.0000    1.5142   
    30. B(H  29,C  28)                1.0898  0.000008  0.0006    1.0904   
    31. B(H  30,C  28)                1.0992  0.000024 -0.0001    1.0991   
    32. B(H  31,C  28)                1.0992  0.000004  0.0000    1.0992   
    33. B(H  32,C  10)                1.0992  0.000037  0.0002    1.0993   
    34. B(C  33,C  10)                1.5525 -0.000907  0.0001    1.5526   
    35. B(H  34,C  33)                1.1029  0.000376 -0.0009    1.1019   
    36. B(H  35,C  33)                1.0939  0.000091  0.0004    1.0943   
    37. B(C  36,C  33)                1.5056 -0.000899  0.0058    1.5114   
    38. B(H  37,C  36)                1.0939  0.000406 -0.0008    1.0931   
    39. B(C  38,C  36)                1.3437 -0.000932  0.0019    1.3456   
    40. B(C  39,C  38)                1.5108 -0.000364  0.0027    1.5135   
    41. B(H  40,C  39)                1.0993  0.000009  0.0004    1.0997   
    42. B(H  41,C  39)                1.0934  0.000262 -0.0013    1.0921   
    43. B(H  42,C  39)                1.0999 -0.000044  0.0001    1.1000   
    44. B(C  43,C  38)                1.5133  0.000307 -0.0011    1.5122   
    45. B(H  44,C  43)                1.0953 -0.000027  0.0002    1.0954   
    46. B(H  45,C  43)                1.0998  0.000051 -0.0003    1.0995   
    47. B(H  46,C  43)                1.0998 -0.000035  0.0007    1.1005   
    48. B(H  47,O  13)                0.9731 -0.000027  0.0004    0.9736   
    49. A(C   1,C   0,H  16)          110.62  0.000132   -0.09    110.53   
    50. A(H  15,C   0,H  17)          108.22  0.000125   -0.01    108.21   
    51. A(H  16,C   0,H  17)          106.63  0.000042   -0.05    106.58   
    52. A(C   1,C   0,H  17)          110.90 -0.000081   -0.02    110.88   
    53. A(H  15,C   0,H  16)          107.98  0.000059    0.04    108.02   
    54. A(C   1,C   0,H  15)          112.27 -0.000258    0.13    112.40   
    55. A(C   0,C   1,C  12)          117.09  0.000740   -0.29    116.79   
    56. A(C   0,C   1,C   2)          124.69 -0.000886    0.46    125.15   
    57. A(C   2,C   1,C  12)          118.22  0.000147   -0.16    118.06   
    58. A(C   3,C   2,C   4)          115.83  0.000852   -0.13    115.69   
    59. A(C   1,C   2,C   4)          119.96 -0.000007   -0.13    119.83   
    60. A(C   1,C   2,C   3)          124.21 -0.000845    0.27    124.48   
    61. A(H  18,C   3,H  19)          108.62  0.000195   -0.19    108.43   
    62. A(H  18,C   3,H  20)          107.92  0.000110    0.10    108.02   
    63. A(C   2,C   3,H  19)          110.16  0.000146    0.11    110.27   
    64. A(C   2,C   3,H  18)          112.78 -0.000437   -0.00    112.77   
    65. A(C   2,C   3,H  20)          110.78  0.000012   -0.06    110.73   
    66. A(H  19,C   3,H  20)          106.34  0.000002    0.04    106.38   
    67. A(C   5,C   4,O  14)          120.75  0.000099   -0.29    120.46   
    68. A(C   2,C   4,C   5)          119.67  0.000153    0.30    119.96   
    69. A(C   2,C   4,O  14)          119.58 -0.000254    0.01    119.58   
    70. A(C   6,C   5,C  11)          123.00 -0.000041   -0.17    122.83   
    71. A(C   4,C   5,C  11)          119.78  0.000032   -0.03    119.75   
    72. A(C   4,C   5,C   6)          117.21  0.000008    0.23    117.44   
    73. A(C   5,C   6,C   7)          111.82 -0.000723    1.11    112.93   
    74. A(C   7,C   6,H  22)          110.68  0.000234   -0.33    110.35   
    75. A(C   5,C   6,H  22)          108.23  0.000141    0.09    108.32   
    76. A(C   5,C   6,H  21)          109.52  0.000456   -0.54    108.99   
    77. A(H  21,C   6,H  22)          107.07 -0.000127   -0.11    106.96   
    78. A(C   7,C   6,H  21)          109.39  0.000052   -0.26    109.13   
    79. A(C   8,C   7,H  23)          117.68  0.000093   -0.18    117.50   
    80. A(C   6,C   7,H  23)          114.54  0.000014    0.35    114.89   
    81. A(C   6,C   7,C   8)          127.78 -0.000106   -0.16    127.62   
    82. A(C   9,C   8,C  10)          115.82 -0.000862    0.15    115.97   
    83. A(C   7,C   8,C  10)          123.93  0.000110   -0.00    123.93   
    84. A(C   7,C   8,C   9)          120.25  0.000752   -0.15    120.10   
    85. A(H  25,C   9,H  26)          106.43  0.000012    0.06    106.49   
    86. A(H  24,C   9,H  26)          108.35  0.000330    0.09    108.44   
    87. A(C   8,C   9,H  26)          110.66 -0.000676    0.06    110.73   
    88. A(H  24,C   9,H  25)          108.29  0.000008    0.12    108.41   
    89. A(C   8,C   9,H  25)          111.11  0.000518   -0.36    110.75   
    90. A(C   8,C   9,H  24)          111.79 -0.000172    0.07    111.85   
    91. A(H  32,C  10,C  33)          109.04  0.000840   -0.41    108.62   
    92. A(C   8,C  10,C  33)          114.18 -0.002553    1.24    115.42   
    93. A(H  27,C  10,H  32)          106.31 -0.000353   -0.32    105.99   
    94. A(C   8,C  10,H  32)          109.05  0.000699   -0.51    108.54   
    95. A(H  27,C  10,C  33)          107.79  0.000899   -0.02    107.77   
    96. A(C   8,C  10,H  27)          110.17  0.000609   -0.08    110.09   
    97. A(C  12,C  11,C  28)          117.83  0.000446   -0.25    117.57   
    98. A(C   5,C  11,C  28)          123.85 -0.000127    0.32    124.17   
    99. A(C   5,C  11,C  12)          118.32 -0.000320   -0.07    118.25   
   100. A(C  11,C  12,O  13)          121.01  0.000199   -0.16    120.85   
   101. A(C   1,C  12,O  13)          114.95 -0.000196   -0.01    114.95   
   102. A(C   1,C  12,C  11)          124.04 -0.000004    0.19    124.23   
   103. A(C  12,O  13,H  47)          111.01  0.000059    0.22    111.23   
   104. A(H  30,C  28,H  31)          107.59  0.000122   -0.04    107.55   
   105. A(H  29,C  28,H  31)          106.87  0.000042    0.39    107.26   
   106. A(C  11,C  28,H  31)          111.18 -0.000303   -0.13    111.05   
   107. A(H  29,C  28,H  30)          107.20 -0.000084   -0.21    106.99   
   108. A(C  11,C  28,H  30)          111.57  0.000276   -0.08    111.48   
   109. A(C  11,C  28,H  29)          112.17 -0.000048    0.07    112.24   
   110. A(H  34,C  33,H  35)          106.53 -0.000006   -0.19    106.33   
   111. A(C  10,C  33,H  35)          108.26  0.000188    0.64    108.89   
   112. A(C  10,C  33,H  34)          107.08  0.000162   -0.18    106.89   
   113. A(H  35,C  33,C  36)          111.37 -0.000273    0.40    111.77   
   114. A(H  34,C  33,C  36)          108.76  0.000647   -0.74    108.02   
   115. A(C  10,C  33,C  36)          114.47 -0.000661    0.02    114.49   
   116. A(H  37,C  36,C  38)          117.10  0.000087    0.03    117.13   
   117. A(C  33,C  36,C  38)          128.78  0.000718   -0.39    128.40   
   118. A(C  33,C  36,H  37)          114.09 -0.000806    0.37    114.46   
   119. A(C  39,C  38,C  43)          114.33  0.000009    0.30    114.63   
   120. A(C  36,C  38,C  43)          120.68 -0.000132    0.03    120.71   
   121. A(C  36,C  38,C  39)          124.99  0.000123   -0.33    124.66   
   122. A(H  41,C  39,H  42)          107.89  0.000030    0.19    108.07   
   123. A(H  40,C  39,H  42)          106.27  0.000104   -0.05    106.21   
   124. A(C  38,C  39,H  42)          110.51 -0.000079    0.18    110.69   
   125. A(H  40,C  39,H  41)          108.06  0.000032   -0.09    107.97   
   126. A(C  38,C  39,H  41)          113.44 -0.000105   -0.16    113.28   
   127. A(C  38,C  39,H  40)          110.37  0.000034   -0.04    110.33   
   128. A(H  45,C  43,H  46)          106.26 -0.000042   -0.01    106.24   
   129. A(H  44,C  43,H  46)          108.12 -0.000001    0.02    108.13   
   130. A(C  38,C  43,H  46)          110.93 -0.000002   -0.16    110.77   
   131. A(H  44,C  43,H  45)          108.26  0.000000    0.02    108.28   
   132. A(C  38,C  43,H  45)          111.10  0.000036    0.28    111.38   
   133. A(C  38,C  43,H  44)          111.95  0.000005   -0.13    111.82   
   134. D(C   2,C   1,C   0,H  16)   -125.62  0.000002   -0.14   -125.76   
   135. D(C   2,C   1,C   0,H  17)    116.27 -0.000082   -0.00    116.27   
   136. D(C  12,C   1,C   0,H  16)     54.29 -0.000007   -0.04     54.25   
   137. D(C  12,C   1,C   0,H  15)    174.99 -0.000016    0.03    175.02   
   138. D(C  12,C   1,C   0,H  17)    -63.81 -0.000092    0.10    -63.72   
   139. D(C   2,C   1,C   0,H  15)     -4.92 -0.000006   -0.07     -4.99   
   140. D(C   4,C   2,C   1,C  12)     -1.47  0.000037   -0.03     -1.51   
   141. D(C   3,C   2,C   1,C  12)    179.61  0.000035   -0.14    179.47   
   142. D(C   3,C   2,C   1,C   0)     -0.47  0.000025   -0.04     -0.51   
   143. D(C   4,C   2,C   1,C   0)    178.44  0.000028    0.07    178.51   
   144. D(H  19,C   3,C   2,C   4)     44.64  0.000045   -0.02     44.62   
   145. D(H  20,C   3,C   2,C   1)    106.22 -0.000060   -0.02    106.20   
   146. D(H  19,C   3,C   2,C   1)   -136.40  0.000040    0.07   -136.33   
   147. D(H  20,C   3,C   2,C   4)    -72.73 -0.000055   -0.12    -72.85   
   148. D(H  18,C   3,C   2,C   4)    166.19  0.000099   -0.19    166.00   
   149. D(H  18,C   3,C   2,C   1)    -14.86  0.000094   -0.09    -14.95   
   150. D(O  14,C   4,C   2,C   3)      1.11  0.000118   -1.40     -0.29   
   151. D(O  14,C   4,C   2,C   1)   -177.89  0.000132   -1.49   -179.39   
   152. D(C   5,C   4,C   2,C   3)   -179.71 -0.000056   -0.58   -180.30   
   153. D(C   5,C   4,C   2,C   1)      1.29 -0.000041   -0.68      0.60   
   154. D(C  11,C   5,C   4,C   2)     -0.35 -0.000031    1.48      1.13   
   155. D(C  11,C   5,C   4,O  14)    178.81 -0.000209    2.31    181.12   
   156. D(C   6,C   5,C   4,O  14)     -2.47 -0.000217    2.02     -0.45   
   157. D(C   6,C   5,C   4,C   2)    178.36 -0.000039    1.20    179.56   
   158. D(H  22,C   6,C   5,C  11)   -154.75 -0.000082   -0.12   -154.87   
   159. D(H  22,C   6,C   5,C   4)     26.58 -0.000075    0.17     26.75   
   160. D(H  21,C   6,C   5,C  11)    -38.35  0.000092   -0.50    -38.84   
   161. D(H  21,C   6,C   5,C   4)    142.98  0.000100   -0.20    142.78   
   162. D(C   7,C   6,C   5,C  11)     83.08 -0.000007   -0.48     82.60   
   163. D(C   7,C   6,C   5,C   4)    -95.59 -0.000000   -0.19    -95.78   
   164. D(C   8,C   7,C   6,C   5)    133.07 -0.000263    2.99    136.06   
   165. D(H  23,C   7,C   6,H  22)   -168.32 -0.000050    1.82   -166.50   
   166. D(H  23,C   7,C   6,H  21)     73.94 -0.000065    2.34     76.28   
   167. D(H  23,C   7,C   6,C   5)    -47.56 -0.000199    2.47    -45.09   
   168. D(C   8,C   7,C   6,H  22)     12.32 -0.000113    2.34     14.65   
   169. D(C   8,C   7,C   6,H  21)   -105.42 -0.000128    2.85   -102.57   
   170. D(C  10,C   8,C   7,H  23)   -179.99 -0.000444    2.32   -177.66   
   171. D(C  10,C   8,C   7,C   6)     -0.64 -0.000379    1.81      1.17   
   172. D(C   9,C   8,C   7,H  23)      0.09 -0.000105    0.12      0.21   
   173. D(C   9,C   8,C   7,C   6)    179.44 -0.000040   -0.40    179.05   
   174. D(H  26,C   9,C   8,C  10)    -59.65  0.000066   -0.70    -60.35   
   175. D(H  26,C   9,C   8,C   7)    120.28 -0.000245    1.34    121.62   
   176. D(H  25,C   9,C   8,C  10)     58.37 -0.000024   -0.80     57.57   
   177. D(H  25,C   9,C   8,C   7)   -121.71 -0.000335    1.24   -120.47   
   178. D(H  24,C   9,C   8,C  10)    179.48  0.000230   -0.86    178.62   
   179. D(H  24,C   9,C   8,C   7)     -0.60 -0.000081    1.18      0.58   
   180. D(C  33,C  10,C   8,C   9)     89.76 -0.000250    1.79     91.55   
   181. D(C  33,C  10,C   8,C   7)    -90.16  0.000074   -0.36    -90.52   
   182. D(H  32,C  10,C   8,C   9)    -32.47 -0.000097    1.84    -30.63   
   183. D(H  32,C  10,C   8,C   7)    147.61  0.000227   -0.31    147.30   
   184. D(H  27,C  10,C   8,C   9)   -148.79 -0.000422    2.60   -146.19   
   185. D(H  27,C  10,C   8,C   7)     31.29 -0.000098    0.44     31.73   
   186. D(C  28,C  11,C   5,C   6)      0.66 -0.000009    0.12      0.78   
   187. D(C  28,C  11,C   5,C   4)    179.30 -0.000017   -0.18    179.12   
   188. D(C  12,C  11,C   5,C   6)   -178.95  0.000109   -1.26   -180.21   
   189. D(C  12,C  11,C   5,C   4)     -0.32  0.000101   -1.56     -1.87   
   190. D(C   1,C  12,C  11,C  28)   -179.53  0.000005   -0.50   -180.03   
   191. D(C   1,C  12,C  11,C   5)      0.11 -0.000108    0.79      0.89   
   192. D(O  13,C  12,C   1,C   2)   -179.51 -0.000041    0.32   -179.19   
   193. D(O  13,C  12,C   1,C   0)      0.57 -0.000031    0.23      0.80   
   194. D(C  11,C  12,C   1,C   2)      0.81  0.000037    0.04      0.86   
   195. D(O  13,C  12,C  11,C   5)   -179.55 -0.000025    0.51   -179.03   
   196. D(C  11,C  12,C   1,C   0)   -179.11  0.000047   -0.04   -179.15   
   197. D(O  13,C  12,C  11,C  28)      0.82  0.000088   -0.77      0.04   
   198. D(H  47,O  13,C  12,C  11)     -2.35 -0.000384    5.10      2.75   
   199. D(H  47,O  13,C  12,C   1)    177.97 -0.000309    4.82    182.78   
   200. D(H  31,C  28,C  11,C  12)     60.42  0.000042    0.79     61.21   
   201. D(H  31,C  28,C  11,C   5)   -119.19  0.000163   -0.58   -119.78   
   202. D(H  30,C  28,C  11,C  12)    -59.68 -0.000093    0.97    -58.71   
   203. D(H  30,C  28,C  11,C   5)    120.70  0.000028   -0.40    120.30   
   204. D(H  29,C  28,C  11,C  12)   -179.97 -0.000145    1.25   -178.72   
   205. D(H  29,C  28,C  11,C   5)      0.41 -0.000025   -0.12      0.29   
   206. D(C  36,C  33,C  10,H  32)     54.52  0.000191   -0.97     53.55   
   207. D(C  36,C  33,C  10,H  27)    169.53  0.000685   -1.58    167.96   
   208. D(C  36,C  33,C  10,C   8)    -67.71  0.000421   -0.86    -68.57   
   209. D(H  35,C  33,C  10,H  32)    179.40 -0.000495    0.08    179.48   
   210. D(H  35,C  33,C  10,H  27)    -65.59 -0.000002   -0.53    -66.12   
   211. D(H  35,C  33,C  10,C   8)     57.16 -0.000266    0.19     57.35   
   212. D(H  34,C  33,C  10,H  32)    -66.10 -0.000328    0.06    -66.04   
   213. D(H  34,C  33,C  10,H  27)     48.91  0.000165   -0.55     48.36   
   214. D(H  34,C  33,C  10,C   8)    171.66 -0.000099    0.17    171.83   
   215. D(C  38,C  36,C  33,H  35)      9.54  0.000529   -3.20      6.35   
   216. D(C  38,C  36,C  33,H  34)   -107.55  0.000297   -2.73   -110.28   
   217. D(C  38,C  36,C  33,C  10)    132.76  0.000056   -2.00    130.75   
   218. D(H  37,C  36,C  33,H  35)   -172.48  0.000492   -3.18   -175.66   
   219. D(H  37,C  36,C  33,H  34)     70.42  0.000260   -2.72     67.71   
   220. D(H  37,C  36,C  33,C  10)    -49.27  0.000019   -1.99    -51.26   
   221. D(C  43,C  38,C  36,H  37)     -0.68 -0.000321    1.37      0.69   
   222. D(C  43,C  38,C  36,C  33)    177.25 -0.000373    1.35    178.60   
   223. D(C  39,C  38,C  36,H  37)    179.77 -0.000382    2.00    181.78   
   224. D(C  39,C  38,C  36,C  33)     -2.30 -0.000434    1.99     -0.32   
   225. D(H  42,C  39,C  38,C  43)    -63.87 -0.000136    0.88    -62.99   
   226. D(H  42,C  39,C  38,C  36)    115.71 -0.000079    0.27    115.98   
   227. D(H  41,C  39,C  38,C  43)    174.82 -0.000044    0.62    175.44   
   228. D(H  41,C  39,C  38,C  36)     -5.61  0.000013    0.02     -5.59   
   229. D(H  40,C  39,C  38,C  43)     53.39 -0.000036    0.90     54.29   
   230. D(H  40,C  39,C  38,C  36)   -127.04  0.000021    0.29   -126.75   
   231. D(H  46,C  43,C  38,C  39)     59.12  0.000020   -0.11     59.00   
   232. D(H  46,C  43,C  38,C  36)   -120.48 -0.000035    0.46   -120.02   
   233. D(H  45,C  43,C  38,C  39)    -58.84  0.000050   -0.18    -59.02   
   234. D(H  45,C  43,C  38,C  36)    121.56 -0.000005    0.39    121.96   
   235. D(H  44,C  43,C  38,C  39)    179.99  0.000021   -0.31    179.68   
   236. D(H  44,C  43,C  38,C  36)      0.39 -0.000034    0.26      0.66   
    ----------------------------------------------------------------------------

         *************************************************************
         *                GEOMETRY OPTIMIZATION CYCLE  25            *
         *************************************************************
---------------------------------
CARTESIAN COORDINATES (ANGSTROEM)
---------------------------------
  C      4.291470    2.137715    1.302322
  C      3.210173    1.320888    0.629790
  C      2.027972    1.830133    0.117708
  C      1.633908    3.284663    0.164380
  C      1.075698    0.935480   -0.540547
  C      1.368064   -0.491177   -0.643764
  C      0.339231   -1.366429   -1.327541
  C     -0.607932   -2.037445   -0.351533
  C     -1.941780   -2.160998   -0.456606
  C     -2.723990   -2.889145    0.617132
  C     -2.753492   -1.644761   -1.639669
  C      2.537350   -0.994520   -0.095147
  C      3.438456   -0.082992    0.521169
  O      4.603383   -0.514446    1.056214
  O      0.000458    1.407623   -1.018395
  H      4.084831    3.207236    1.269768
  H      5.260315    1.964665    0.819484
  H      4.408108    1.842769    2.353092
  H      2.239409    3.864083    0.863246
  H      0.583244    3.383702    0.452519
  H      1.727569    3.744928   -0.828957
  H      0.859831   -2.139681   -1.914647
  H     -0.217811   -0.752154   -2.034439
  H     -0.128180   -2.480355    0.523032
  H     -2.073345   -3.251332    1.420679
  H     -3.262278   -3.749019    0.191755
  H     -3.484721   -2.231713    1.056597
  H     -2.156210   -1.696416   -2.556997
  C      2.931495   -2.456180   -0.127129
  H      2.190708   -3.072274   -0.637634
  H      3.887120   -2.604098   -0.649452
  H      3.044130   -2.857155    0.890072
  H     -3.608578   -2.317526   -1.797043
  C     -3.284125   -0.192287   -1.500779
  H     -3.713870    0.086364   -2.476446
  H     -2.436869    0.480057   -1.334511
  C     -4.355607   -0.014343   -0.449751
  H     -5.189609   -0.716427   -0.530301
  C     -4.422339    0.908028    0.527719
  C     -3.384639    1.982993    0.768966
  H     -3.043810    1.957226    1.814169
  H     -2.507011    1.887748    0.126052
  H     -3.816384    2.982396    0.611217
  C     -5.600919    0.946064    1.474450
  H     -6.324676    0.153447    1.255517
  H     -5.278580    0.839534    2.520200
  H     -6.122210    1.913097    1.409961
  H      4.724166   -1.469973    0.914076

----------------------------
CARTESIAN COORDINATES (A.U.)
----------------------------
  NO LB      ZA    FRAG     MASS         X           Y           Z
   0 C     6.0000    0    12.011    8.109702    4.039696    2.461031
   1 C     6.0000    0    12.011    6.066348    2.496116    1.190130
   2 C     6.0000    0    12.011    3.832312    3.458450    0.222436
   3 C     6.0000    0    12.011    3.087639    6.207114    0.310633
   4 C     6.0000    0    12.011    2.032774    1.767800   -1.021486
   5 C     6.0000    0    12.011    2.585267   -0.928190   -1.216539
   6 C     6.0000    0    12.011    0.641053   -2.582177   -2.508689
   7 C     6.0000    0    12.011   -1.148825   -3.850214   -0.664301
   8 C     6.0000    0    12.011   -3.669432   -4.083694   -0.862861
   9 C     6.0000    0    12.011   -5.147596   -5.459692    1.166211
  10 C     6.0000    0    12.011   -5.203346   -3.108149   -3.098524
  11 C     6.0000    0    12.011    4.794897   -1.879371   -0.179801
  12 C     6.0000    0    12.011    6.497739   -0.156832    0.984867
  13 O     8.0000    0    15.999    8.699133   -0.972163    1.995955
  14 O     8.0000    0    15.999    0.000865    2.660022   -1.924487
  15 H     1.0000    0     1.008    7.719212    6.060798    2.399514
  16 H     1.0000    0     1.008    9.940556    3.712679    1.548600
  17 H     1.0000    0     1.008    8.330118    3.482329    4.446700
  18 H     1.0000    0     1.008    4.231869    7.302059    1.631299
  19 H     1.0000    0     1.008    1.102171    6.394271    0.855137
  20 H     1.0000    0     1.008    3.264633    7.076888   -1.566502
  21 H     1.0000    0     1.008    1.624845   -4.043411   -3.618159
  22 H     1.0000    0     1.008   -0.411603   -1.421366   -3.844532
  23 H     1.0000    0     1.008   -0.242225   -4.687192    0.988387
  24 H     1.0000    0     1.008   -3.918053   -6.144127    2.684694
  25 H     1.0000    0     1.008   -6.164812   -7.084620    0.362365
  26 H     1.0000    0     1.008   -6.585169   -4.217326    1.996680
  27 H     1.0000    0     1.008   -4.074646   -3.205762   -4.832024
  28 C     6.0000    0    12.011    5.539722   -4.641508   -0.240239
  29 H     1.0000    0     1.008    4.139838   -5.805756   -1.204953
  30 H     1.0000    0     1.008    7.345592   -4.921032   -1.227286
  31 H     1.0000    0     1.008    5.752572   -5.399240    1.681992
  32 H     1.0000    0     1.008   -6.819225   -4.379489   -3.395919
  33 C     6.0000    0    12.011   -6.206096   -0.363370   -2.836062
  34 H     1.0000    0     1.008   -7.018197    0.163205   -4.679805
  35 H     1.0000    0     1.008   -4.605014    0.907177   -2.521861
  36 C     6.0000    0    12.011   -8.230905   -0.027105   -0.849907
  37 H     1.0000    0     1.008   -9.806939   -1.353851   -1.002123
  38 C     6.0000    0    12.011   -8.357011    1.715924    0.997244
  39 C     6.0000    0    12.011   -6.396041    3.747314    1.453135
  40 H     1.0000    0     1.008   -5.751967    3.698621    3.428283
  41 H     1.0000    0     1.008   -4.737565    3.567326    0.238203
  42 H     1.0000    0     1.008   -7.211920    5.635912    1.155032
  43 C     6.0000    0    12.011  -10.584204    1.787803    2.786306
  44 H     1.0000    0     1.008  -11.951906    0.289974    2.372583
  45 H     1.0000    0     1.008   -9.975070    1.586490    4.762488
  46 H     1.0000    0     1.008  -11.569300    3.615230    2.664439
  47 H     1.0000    0     1.008    8.927380   -2.777846    1.727353

--------------------------------
INTERNAL COORDINATES (ANGSTROEM)
--------------------------------
 C      0   0   0     0.000000000000     0.00000000     0.00000000
 C      1   0   0     1.512847881564     0.00000000     0.00000000
 C      2   1   0     1.385336280680   125.15474433     0.00000000
 C      3   2   1     1.507688110538   124.48829538   359.47533511
 C      3   2   1     1.463055435641   119.79946193   178.47952388
 C      5   3   2     1.459959391655   119.93473000     0.60098083
 C      6   5   3     1.513973606995   117.43701071   179.58904521
 C      7   6   5     1.516565442585   112.92615988   264.22112244
 C      8   7   6     1.343672650997   127.61384107   136.05711926
 C      9   8   7     1.514914585622   120.08839377   179.03735804
 C      9   8   7     1.524799331035   123.91689312     1.17494745
 C      6   5   3     1.386205360170   119.72022504     1.15898977
 C     12   6   5     1.422223502712   118.24382854   358.15494315
 O     13  12   6     1.352583239133   120.84131261   180.94767628
 O      5   3   2     1.267832347976   119.59458771   180.62846092
 H      1   2   3     1.089786828886   112.40074117   355.00598854
 H      1   2   3     1.096239511311   110.52710963   234.23491475
 H      1   2   3     1.097595766270   110.88212899   116.27010847
 H      4   3   2     1.091225266074   112.77145278   345.03820039
 H      4   3   2     1.093951236825   110.27473964   223.66508627
 H      4   3   2     1.098787631336   110.72306478   106.19739492
 H      7   6   5     1.101651625152   108.98627867   142.77958958
 H      7   6   5     1.089648440658   108.33015813    26.75387295
 H      8   7   6     1.091418666362   114.88003621   314.91210125
 H     10   9   8     1.095539396707   111.84619309     0.58178917
 H     10   9   8     1.100038058772   110.75045567   239.53387483
 H     10   9   8     1.097295746749   110.72323779   121.62928008
 H     11   9   8     1.095858705376   110.08269103    31.73593788
 C     12   6   5     1.514207102876   124.17439563   179.13498869
 H     29  12   6     1.090390349699   112.23841424     0.29445143
 H     29  12   6     1.099054224347   111.48647347   120.30578276
 H     29  12   6     1.099165326369   111.05515766   240.23072360
 H     11   9   8     1.099341154075   108.53865584   147.31301302
 C     11   9   8     1.552592410398   115.42060114   269.48527173
 H     34  11   9     1.101931492850   106.89696151   171.83689467
 H     34  11   9     1.094319368253   108.89029921    57.35166379
 C     34  11   9     1.511422697660   114.49650767   291.42942700
 H     37  34  11     1.093145741945   114.45687721   308.73879858
 C     37  34  11     1.345611415880   128.38914794   130.76277665
 C     39  37  34     1.513463602644   124.65633960   359.69414371
 H     40  39  37     1.099671941193   110.32652893   233.25483934
 H     40  39  37     1.092081164094   113.27965665   354.41555353
 H     40  39  37     1.100043367735   110.69095243   115.98283347
 C     39  37  34     1.512215820651   120.70829701   178.60888283
 H     44  39  37     1.095443950888   111.81483089     0.65996380
 H     44  39  37     1.099475085810   111.37887754   121.96159270
 H     44  39  37     1.100479474621   110.76889448   239.98094233
 H     14  13  12     0.973561582345   111.23379194     2.74860863

---------------------------
INTERNAL COORDINATES (A.U.)
---------------------------
 C      0   0   0     0.000000000000     0.00000000     0.00000000
 C      1   0   0     2.858868178438     0.00000000     0.00000000
 C      2   1   0     2.617906173870   125.15474433     0.00000000
 C      3   2   1     2.849117624287   124.48829538   359.47533511
 C      3   2   1     2.764774092106   119.79946193   178.47952388
 C      5   3   2     2.758923416873   119.93473000     0.60098083
 C      6   5   3     2.860995491205   117.43701071   179.58904521
 C      7   6   5     2.865893350654   112.92615988   264.22112244
 C      8   7   6     2.539173324025   127.61384107   136.05711926
 C      9   8   7     2.862773683109   120.08839377   179.03735804
 C      9   8   7     2.881453144843   123.91689312     1.17494745
 C      6   5   3     2.619548496095   119.72022504     1.15898977
 C     12   6   5     2.687612921353   118.24382854   358.15494315
 O     13  12   6     2.556011895294   120.84131261   180.94767628
 O      5   3   2     2.395855921401   119.59458771   180.62846092
 H      1   2   3     2.059398650949   112.40074117   355.00598854
 H      1   2   3     2.071592453562   110.52710963   234.23491475
 H      1   2   3     2.074155404001   110.88212899   116.27010847
 H      4   3   2     2.062116903294   112.77145278   345.03820039
 H      4   3   2     2.067268241464   110.27473964   223.66508627
 H      4   3   2     2.076407702566   110.72306478   106.19739492
 H      7   6   5     2.081819866527   108.98627867   142.77958958
 H      7   6   5     2.059137135099   108.33015813    26.75387295
 H      8   7   6     2.062482376874   114.88003621   314.91210125
 H     10   9   8     2.070269428697   111.84619309     0.58178917
 H     10   9   8     2.078770667969   110.75045567   239.53387483
 H     10   9   8     2.073588449273   110.72323779   121.62928008
 H     11   9   8     2.070872834633   110.08269103    31.73593788
 C     12   6   5     2.861436734475   124.17439563   179.13498869
 H     29  12   6     2.060539140003   112.23841424     0.29445143
 H     29  12   6     2.076911490345   111.48647347   120.30578276
 H     29  12   6     2.077121442739   111.05515766   240.23072360
 H     11   9   8     2.077453708951   108.53865584   147.31301302
 C     11   9   8     2.933974453258   115.42060114   269.48527173
 H     34  11   9     2.082348739829   106.89696151   171.83689467
 H     34  11   9     2.067963909044   108.89029921    57.35166379
 C     34  11   9     2.856174971170   114.49650767   291.42942700
 H     37  34  11     2.065746076738   114.45687721   308.73879858
 C     37  34  11     2.542837058692   128.38914794   130.76277665
 C     39  37  34     2.860031722655   124.65633960   359.69414371
 H     40  39  37     2.078078806013   110.32652893   233.25483934
 H     40  39  37     2.063734316152   113.27965665   354.41555353
 H     40  39  37     2.078780700456   110.69095243   115.98283347
 C     39  37  34     2.857673756413   120.70829701   178.60888283
 H     44  39  37     2.070089062239   111.81483089     0.65996380
 H     44  39  37     2.077706803251   111.37887754   121.96159270
 H     44  39  37     2.079604823035   110.76889448   239.98094233
 H     14  13  12     1.839764765138   111.23379194     2.74860863


           ************************************************************
           *        Program running with 4 parallel MPI-processes     *
           *              working on a common directory               *
           ************************************************************
------------------------------------------------------------------------------
                   ___                                                        
                  /   \      - P O W E R E D   B Y -                         
                 /     \                                                     
                 |  |  |   _    _      __       _____    __    __             
                 |  |  |  | |  | |    /  \     |  _  \  |  |  /  |          
                  \  \/   | |  | |   /    \    | | | |  |  | /  /          
                 / \  \   | |__| |  /  /\  \   | |_| |  |  |/  /          
                |  |  |   |  __  | /  /__\  \  |    /   |      \           
                |  |  |   | |  | | |   __   |  |    \   |  |\   \          
                \     /   | |  | | |  |  |  |  | |\  \  |  | \   \       
                 \___/    |_|  |_| |__|  |__|  |_| \__\ |__|  \__/        
                                                                              
                      - O R C A' S   B I G   F R I E N D -                    
                                      &                                       
                       - I N T E G R A L  F E E D E R -                       
                                                                              
 v1 FN, 2020, v2 2021                                                         
------------------------------------------------------------------------------


Reading SHARK input file mPQ2_1e_1H_B3LYP_631Gd_opt.SHARKINP.tmp ... ok
----------------------
SHARK INTEGRAL PACKAGE
----------------------

Number of atoms                             ...     48
Number of basis functions                   ...    348
Number of shells                            ...    180
Maximum angular momentum                    ...      2
Integral batch strategy                     ... SHARK/LIBINT Hybrid
RI-J (if used) integral strategy            ... SPLIT-RIJ (Revised 2003 algorithm where possible)
Printlevel                                  ...      1
Contraction scheme used                     ... SEGMENTED contraction
Coulomb Range Separation                    ... NOT USED
Exchange Range Separation                   ... NOT USED
Finite Nucleus Model                        ... NOT USED
Auxiliary Coulomb fitting basis             ... AVAILABLE
   # of basis functions in Aux-J            ...   1326
   # of shells in Aux-J                     ...    450
   Maximum angular momentum in Aux-J        ...      4
Auxiliary J/K fitting basis                 ... NOT available
Auxiliary Correlation fitting basis         ... NOT available
Auxiliary 'external' fitting basis          ... NOT available
Integral threshold                          ...     2.500000e-11
Primitive cut-off                           ...     2.500000e-12
Primitive pair pre-selection threshold      ...     2.500000e-12

Calculating pre-screening integrals         ... done (  0.1 sec) Dimension = 180
Organizing shell pair data                  ... done (  0.1 sec)
Shell pair information
Total number of shell pairs                 ...     16290
Shell pairs after pre-screening             ...     11530
Total number of primitive shell pairs       ...     90198
Primitive shell pairs kept                  ...     34919
          la=0 lb=0:   4618 shell pairs
          la=1 lb=0:   3805 shell pairs
          la=1 lb=1:    782 shell pairs
          la=2 lb=0:   1516 shell pairs
          la=2 lb=1:    676 shell pairs
          la=2 lb=2:    133 shell pairs

Calculating one electron integrals          ... done (  0.1 sec)
Calculating RI/J V-Matrix + Cholesky decomp.... done (  0.1 sec)
Calculating Nuclear repulsion               ... done (  0.0 sec) ENN=   1673.105042602535 Eh

SHARK setup successfully completed in   0.7 seconds

Maximum memory used throughout the entire GTOINT-calculation: 27.1 MB
[1717811635.324838] [eu-a2p-091:47759:0]          mpool.c:38   UCX  WARN  object 0x2888bc0 was not returned to mpool ucp_requests
[1717811635.324869] [eu-a2p-091:47759:0]          mpool.c:38   UCX  WARN  object 0x2888d80 was not returned to mpool ucp_requests
[1717811635.324877] [eu-a2p-091:47759:0]          mpool.c:38   UCX  WARN  object 0x2888f40 was not returned to mpool ucp_requests
[1717811635.324883] [eu-a2p-091:47759:0]          mpool.c:38   UCX  WARN  object 0x2889100 was not returned to mpool ucp_requests
[1717811635.324889] [eu-a2p-091:47759:0]          mpool.c:38   UCX  WARN  object 0x28892c0 was not returned to mpool ucp_requests
[1717811635.324894] [eu-a2p-091:47759:0]          mpool.c:38   UCX  WARN  object 0x2889480 was not returned to mpool ucp_requests
[1717811635.324899] [eu-a2p-091:47759:0]          mpool.c:38   UCX  WARN  object 0x2889640 was not returned to mpool ucp_requests
[1717811635.324905] [eu-a2p-091:47759:0]          mpool.c:38   UCX  WARN  object 0x2889800 was not returned to mpool ucp_requests
[1717811635.324910] [eu-a2p-091:47759:0]          mpool.c:38   UCX  WARN  object 0x28899c0 was not returned to mpool ucp_requests
[1717811635.324915] [eu-a2p-091:47759:0]          mpool.c:38   UCX  WARN  object 0x2889b80 was not returned to mpool ucp_requests
[1717811635.324920] [eu-a2p-091:47759:0]          mpool.c:38   UCX  WARN  object 0x2889d40 was not returned to mpool ucp_requests
[1717811635.353184] [eu-a2p-091:47760:0]          mpool.c:38   UCX  WARN  object 0x3900880 was not returned to mpool ucp_requests
[1717811635.353219] [eu-a2p-091:47760:0]          mpool.c:38   UCX  WARN  object 0x3900a40 was not returned to mpool ucp_requests
[1717811635.353226] [eu-a2p-091:47760:0]          mpool.c:38   UCX  WARN  object 0x3900c00 was not returned to mpool ucp_requests
[1717811635.353231] [eu-a2p-091:47760:0]          mpool.c:38   UCX  WARN  object 0x3900dc0 was not returned to mpool ucp_requests
[1717811635.353236] [eu-a2p-091:47760:0]          mpool.c:38   UCX  WARN  object 0x3900f80 was not returned to mpool ucp_requests
[1717811635.353241] [eu-a2p-091:47760:0]          mpool.c:38   UCX  WARN  object 0x3901140 was not returned to mpool ucp_requests
[1717811635.353247] [eu-a2p-091:47760:0]          mpool.c:38   UCX  WARN  object 0x3901300 was not returned to mpool ucp_requests
[1717811635.353261] [eu-a2p-091:47760:0]          mpool.c:38   UCX  WARN  object 0x39014c0 was not returned to mpool ucp_requests
[1717811635.353267] [eu-a2p-091:47760:0]          mpool.c:38   UCX  WARN  object 0x3901680 was not returned to mpool ucp_requests
[1717811635.353272] [eu-a2p-091:47760:0]          mpool.c:38   UCX  WARN  object 0x3901840 was not returned to mpool ucp_requests
[1717811635.353277] [eu-a2p-091:47760:0]          mpool.c:38   UCX  WARN  object 0x3901a00 was not returned to mpool ucp_requests
[1717811635.353282] [eu-a2p-091:47760:0]          mpool.c:38   UCX  WARN  object 0x3901bc0 was not returned to mpool ucp_requests
[1717811635.353288] [eu-a2p-091:47760:0]          mpool.c:38   UCX  WARN  object 0x3901d80 was not returned to mpool ucp_requests
[1717811635.353293] [eu-a2p-091:47760:0]          mpool.c:38   UCX  WARN  object 0x3901f40 was not returned to mpool ucp_requests
[1717811635.353298] [eu-a2p-091:47760:0]          mpool.c:38   UCX  WARN  object 0x3902100 was not returned to mpool ucp_requests
[1717811635.353303] [eu-a2p-091:47760:0]          mpool.c:38   UCX  WARN  object 0x39022c0 was not returned to mpool ucp_requests
[1717811635.353308] [eu-a2p-091:47760:0]          mpool.c:38   UCX  WARN  object 0x3902480 was not returned to mpool ucp_requests
[1717811635.353313] [eu-a2p-091:47760:0]          mpool.c:38   UCX  WARN  object 0x3902640 was not returned to mpool ucp_requests
[1717811635.353318] [eu-a2p-091:47760:0]          mpool.c:38   UCX  WARN  object 0x3902800 was not returned to mpool ucp_requests
[1717811635.353323] [eu-a2p-091:47760:0]          mpool.c:38   UCX  WARN  object 0x39029c0 was not returned to mpool ucp_requests
[1717811635.353328] [eu-a2p-091:47760:0]          mpool.c:38   UCX  WARN  object 0x3902b80 was not returned to mpool ucp_requests
[1717811635.353333] [eu-a2p-091:47760:0]          mpool.c:38   UCX  WARN  object 0x3902d40 was not returned to mpool ucp_requests
[1717811635.354068] [eu-a2p-091:47761:0]          mpool.c:38   UCX  WARN  object 0x298e880 was not returned to mpool ucp_requests
[1717811635.354098] [eu-a2p-091:47761:0]          mpool.c:38   UCX  WARN  object 0x298ea40 was not returned to mpool ucp_requests
[1717811635.354103] [eu-a2p-091:47761:0]          mpool.c:38   UCX  WARN  object 0x298ec00 was not returned to mpool ucp_requests
[1717811635.354108] [eu-a2p-091:47761:0]          mpool.c:38   UCX  WARN  object 0x298edc0 was not returned to mpool ucp_requests
[1717811635.354112] [eu-a2p-091:47761:0]          mpool.c:38   UCX  WARN  object 0x298ef80 was not returned to mpool ucp_requests
[1717811635.354116] [eu-a2p-091:47761:0]          mpool.c:38   UCX  WARN  object 0x298f140 was not returned to mpool ucp_requests
[1717811635.354120] [eu-a2p-091:47761:0]          mpool.c:38   UCX  WARN  object 0x298f300 was not returned to mpool ucp_requests
[1717811635.354125] [eu-a2p-091:47761:0]          mpool.c:38   UCX  WARN  object 0x298f4c0 was not returned to mpool ucp_requests
[1717811635.354129] [eu-a2p-091:47761:0]          mpool.c:38   UCX  WARN  object 0x298f680 was not returned to mpool ucp_requests
[1717811635.354133] [eu-a2p-091:47761:0]          mpool.c:38   UCX  WARN  object 0x298f840 was not returned to mpool ucp_requests
[1717811635.354137] [eu-a2p-091:47761:0]          mpool.c:38   UCX  WARN  object 0x298fa00 was not returned to mpool ucp_requests
[1717811635.354141] [eu-a2p-091:47761:0]          mpool.c:38   UCX  WARN  object 0x298fbc0 was not returned to mpool ucp_requests
[1717811635.354146] [eu-a2p-091:47761:0]          mpool.c:38   UCX  WARN  object 0x298fd80 was not returned to mpool ucp_requests
[1717811635.354150] [eu-a2p-091:47761:0]          mpool.c:38   UCX  WARN  object 0x298ff40 was not returned to mpool ucp_requests
[1717811635.354154] [eu-a2p-091:47761:0]          mpool.c:38   UCX  WARN  object 0x2990100 was not returned to mpool ucp_requests
[1717811635.354158] [eu-a2p-091:47761:0]          mpool.c:38   UCX  WARN  object 0x29902c0 was not returned to mpool ucp_requests
[1717811635.354163] [eu-a2p-091:47761:0]          mpool.c:38   UCX  WARN  object 0x2990480 was not returned to mpool ucp_requests
[1717811635.354167] [eu-a2p-091:47761:0]          mpool.c:38   UCX  WARN  object 0x2990640 was not returned to mpool ucp_requests
[1717811635.354171] [eu-a2p-091:47761:0]          mpool.c:38   UCX  WARN  object 0x2990800 was not returned to mpool ucp_requests
[1717811635.354176] [eu-a2p-091:47761:0]          mpool.c:38   UCX  WARN  object 0x29909c0 was not returned to mpool ucp_requests
[1717811635.354180] [eu-a2p-091:47761:0]          mpool.c:38   UCX  WARN  object 0x2990b80 was not returned to mpool ucp_requests
[1717811635.354184] [eu-a2p-091:47761:0]          mpool.c:38   UCX  WARN  object 0x2990d40 was not returned to mpool ucp_requests


           ************************************************************
           *        Program running with 4 parallel MPI-processes     *
           *              working on a common directory               *
           ************************************************************

Diagonalization of the overlap matrix:
Smallest eigenvalue                        ... 3.581e-04
Time for diagonalization                   ...    0.028 sec
Threshold for overlap eigenvalues          ... 1.000e-08
Number of eigenvalues below threshold      ... 0
Time for construction of square roots      ...    0.013 sec
Total time needed                          ...    0.042 sec

-------------------
DFT GRID GENERATION
-------------------

General Integration Accuracy     IntAcc      ... 4.959
Radial Grid Type                 RadialGrid  ... OptM3 with GC (2021)
Angular Grid (max. ang.)         AngularGrid ... 6 (Lebedev-590)
Angular grid pruning method      GridPruning ... 4 (adaptive)
Weight generation scheme         WeightScheme... Becke
Basis function cutoff            BFCut       ... 1.0000e-11
Integration weight cutoff        WCut        ... 1.0000e-14
Angular grids for H and He will be reduced by one unit
Partially contracted basis set               ... off
Rotationally invariant grid construction     ... off

Total number of grid points                  ...   526940
Total number of batches                      ...     8255
Average number of points per batch           ...       63
Average number of grid points per atom       ...    10978
Time for grid setup =    7.716 sec

--------------------
COSX GRID GENERATION
--------------------

GRIDX 1
-------
General Integration Accuracy     IntAcc      ... 4.020
Radial Grid Type                 RadialGrid  ... OptM3 with GC (2021)
Angular Grid (max. ang.)         AngularGrid ... 2 (Lebedev-110)
Angular grid pruning method      GridPruning ... 4 (adaptive)
Weight generation scheme         WeightScheme... Becke
Basis function cutoff            BFCut       ... 1.0000e-11
Integration weight cutoff        WCut        ... 1.0000e-14
Angular grids for H and He will be reduced by one unit
Partially contracted basis set               ... on
Rotationally invariant grid construction     ... off

Total number of grid points                  ...    56467
Total number of batches                      ...      908
Average number of points per batch           ...       62
Average number of grid points per atom       ...     1176
UseSFitting                                  ... on

GRIDX 2
-------
General Integration Accuracy     IntAcc      ... 4.338
Radial Grid Type                 RadialGrid  ... OptM3 with GC (2021)
Angular Grid (max. ang.)         AngularGrid ... 3 (Lebedev-194)
Angular grid pruning method      GridPruning ... 4 (adaptive)
Weight generation scheme         WeightScheme... Becke
Basis function cutoff            BFCut       ... 1.0000e-11
Integration weight cutoff        WCut        ... 1.0000e-14
Angular grids for H and He will be reduced by one unit
Partially contracted basis set               ... on
Rotationally invariant grid construction     ... off

Total number of grid points                  ...   122818
Total number of batches                      ...     1945
Average number of points per batch           ...       63
Average number of grid points per atom       ...     2559
UseSFitting                                  ... on

GRIDX 3
-------
General Integration Accuracy     IntAcc      ... 4.871
Radial Grid Type                 RadialGrid  ... OptM3 with GC (2021)
Angular Grid (max. ang.)         AngularGrid ... 4 (Lebedev-302)
Angular grid pruning method      GridPruning ... 4 (adaptive)
Weight generation scheme         WeightScheme... Becke
Basis function cutoff            BFCut       ... 1.0000e-11
Integration weight cutoff        WCut        ... 1.0000e-14
Angular grids for H and He will be reduced by one unit
Partially contracted basis set               ... on
Rotationally invariant grid construction     ... off

Total number of grid points                  ...   236117
Total number of batches                      ...     3714
Average number of points per batch           ...       63
Average number of grid points per atom       ...     4919
UseSFitting                                  ... on

Time for X-Grid setup             =    4.043 sec


--------------------
CPCM SOLVATION MODEL
--------------------
CPCM parameters:
  Epsilon                                         ...      80.4000
  Refrac                                          ...       1.3300
  Rsolv                                           ...       1.3000
  Surface type                                    ... GAUSSIAN VDW
  Epsilon function type                           ...         CPCM
Radii:
 Radius for C  used is    3.8550 Bohr (=   2.0400 Ang.)
 Radius for O  used is    3.4469 Bohr (=   1.8240 Ang.)
 Radius for H  used is    2.4944 Bohr (=   1.3200 Ang.)
Calculating surface                               ...        done! (  0.0s)
GEPOL surface points                              ...         2527
GEPOL Volume                                      ...    2610.9126
GEPOL Surface-area                                ...    1339.6922
Calculating surface distance matrix               ...        done! (  0.0s)
Performing Cholesky decomposition & store         ...        done! (  0.3s)
Overall time for CPCM initialization              ...                 0.4s
--------------
SCF ITERATIONS
--------------
ITER       Energy         Delta-E        Max-DP      RMS-DP      [F,P]     Damp
               ***  Starting incremental Fock matrix formation  ***
  0   -890.0936356829   0.000000000000 0.00369988  0.00007006  0.0399832 0.7000
  1   -890.0977800475  -0.004144364526 0.00336272  0.00006668  0.0317168 0.7000
                               ***Turning on DIIS***
  2   -890.1010527284  -0.003272680946 0.00892686  0.00017796  0.0239267 0.0000
  3   -890.1094007036  -0.008347975182 0.00113072  0.00002644  0.0034857 0.0000
  4   -890.1095199173  -0.000119213743 0.00097888  0.00001146  0.0010227 0.0000
  5   -890.1095369958  -0.000017078429 0.00079805  0.00000945  0.0008952 0.0000
               *** Restarting incremental Fock matrix formation ***
                                   *** Resetting DIIS ***
  6   -890.1095426979  -0.000005702120 0.00087205  0.00000621  0.0005869 0.0000
  7   -890.1095409447   0.000001753217 0.00028274  0.00000278  0.0013007 0.0000
  8   -890.1095434026  -0.000002457932 0.00016867  0.00000190  0.0003579 0.0000
  9   -890.1095437041  -0.000000301529 0.00007220  0.00000045  0.0000504 0.0000
 10   -890.1095437258  -0.000000021718 0.00001810  0.00000020  0.0000185 0.0000
 11   -890.1095437212   0.000000004653 0.00001461  0.00000010  0.0000068 0.0000
 12   -890.1095437297  -0.000000008507 0.00001004  0.00000007  0.0000038 0.0000
 13   -890.1095437341  -0.000000004372 0.00000513  0.00000005  0.0000018 0.0000
                            ***DIIS convergence achieved***

               *****************************************************
               *                     SUCCESS                       *
               *           SCF CONVERGED AFTER  14 CYCLES          *
               *****************************************************

Old exchange energy                            =    -24.926005602 Eh
New exchange energy                            =    -24.926024360 Eh
Exchange energy change after final integration =     -0.000018758 Eh
Total energy after final integration           =   -890.109562485 Eh
Final COS-X integration done in                =    28.145 sec
Total Energy       :         -890.10956249 Eh          -24221.11257 eV
  Last Energy change         ...    7.2131e-09  Tolerance :   1.0000e-08
  Last MAX-Density change    ...    0.0000e+00  Tolerance :   1.0000e-07
             **** THE GBW FILE WAS UPDATED (mPQ2_1e_1H_B3LYP_631Gd_opt.gbw) ****
             **** DENSITY mPQ2_1e_1H_B3LYP_631Gd_opt.scfp WAS UPDATED ****
             **** ENERGY FILE WAS UPDATED (mPQ2_1e_1H_B3LYP_631Gd_opt.en.tmp) ****
----------------------
UHF SPIN CONTAMINATION
----------------------

Warning: in a DFT calculation there is little theoretical justification to 
         calculate <S**2> as in Hartree-Fock theory. We will do it anyways
         but you should keep in mind that the values have only limited relevance

Expectation value of <S**2>     :     0.770324
Ideal value S*(S+1) for S=0.5   :     0.750000
Deviation                       :     0.020324

             **** THE GBW FILE WAS UPDATED (mPQ2_1e_1H_B3LYP_631Gd_opt.gbw) ****
             **** DENSITY mPQ2_1e_1H_B3LYP_631Gd_opt.scfp WAS UPDATED ****
Total SCF time: 0 days 0 hours 3 min 42 sec 

Maximum memory used throughout the entire SCF-calculation: 186.3 MB

-------------------------   --------------------
FINAL SINGLE POINT ENERGY      -890.109562485078
-------------------------   --------------------


           ************************************************************
           *        Program running with 4 parallel MPI-processes     *
           *              working on a common directory               *
           ************************************************************
------------------------------------------------------------------------------
                         ORCA SCF GRADIENT CALCULATION
------------------------------------------------------------------------------

 ... reading COSX grid (gridx3)
Gradient of the Kohn-Sham DFT energy:
Kohn-Sham wavefunction type      ... UKS
Hartree-Fock exchange scaling    ...    0.200
Number of operators              ...    2
Number of atoms                  ...   48
Basis set dimensions             ...  348
Integral neglect threshold       ... 2.5e-11
Integral primitive cutoff        ... 2.5e-12
SHARK Integral package           ... ON

Nuc. rep. gradient       (SHARK) ... done (  0.0 sec)
HCore & Overlap gradient (SHARK) ... done (  0.5 sec)
RI-J gradient            (SHARK) ... done (  2.0 sec)
COSX-gradient                    ... done ( 42.8 sec)
Exchange-correlation gradient    ... done

------------------
CARTESIAN GRADIENT
------------------

   1   C   :    0.000586768    0.000054259    0.000084735
   2   C   :    0.001484759   -0.000413856    0.000211769
   3   C   :   -0.001886551    0.000008661   -0.000780529
   4   C   :   -0.001192895    0.000269863   -0.000434919
   5   C   :    0.005215478   -0.002084380    0.000993344
   6   C   :   -0.001138505    0.001833198   -0.001465184
   7   C   :   -0.000642582    0.002556859    0.002390729
   8   C   :    0.000184952   -0.000022428   -0.001323369
   9   C   :    0.001530054    0.000748300    0.001328040
  10   C   :   -0.000318242   -0.000720210    0.001706535
  11   C   :   -0.000787520    0.001009421   -0.001588561
  12   C   :   -0.000224340   -0.000419588    0.001735863
  13   C   :   -0.000863792   -0.000186906   -0.000458920
  14   O   :   -0.001278607    0.000053212   -0.000254244
  15   O   :   -0.002946744    0.000823411   -0.000632766
  16   H   :    0.000324617   -0.000353114    0.000015217
  17   H   :    0.000126686   -0.000065501    0.000021977
  18   H   :    0.000004651   -0.000109218    0.000200048
  19   H   :   -0.000216631   -0.000002133    0.000232117
  20   H   :    0.000391569    0.000378590    0.000078606
  21   H   :   -0.000024821   -0.000084205   -0.000153723
  22   H   :    0.000821728   -0.001217749   -0.000495813
  23   H   :    0.000180149   -0.000701837    0.000584197
  24   H   :   -0.000215288   -0.000651188   -0.000124745
  25   H   :    0.000160983   -0.000052198   -0.000009813
  26   H   :   -0.000258661   -0.000176037   -0.000462585
  27   H   :    0.000565006   -0.000080145   -0.000451674
  28   H   :   -0.000492951   -0.000333462   -0.000105203
  29   C   :    0.001007882    0.000027117   -0.000044498
  30   H   :   -0.000069364   -0.000071257   -0.000517754
  31   H   :   -0.000196579    0.000005673    0.000244373
  32   H   :    0.000147046    0.000384661    0.000401779
  33   H   :    0.000077377   -0.000263648   -0.000078452
  34   C   :    0.002077213   -0.000839365   -0.000984558
  35   H   :   -0.000224331    0.000473384    0.000467061
  36   H   :    0.000436925    0.000472418   -0.000144015
  37   C   :   -0.002001928   -0.000875248    0.000233115
  38   H   :   -0.000546342    0.000381375   -0.000124999
  39   C   :   -0.001074717    0.000124598    0.000851999
  40   C   :    0.000640350    0.001370503   -0.001303990
  41   H   :    0.000021561   -0.000192342    0.000117333
  42   H   :   -0.000495591   -0.000379173   -0.000060742
  43   H   :    0.000226051    0.000359149    0.000119270
  44   C   :    0.000660245   -0.001126980    0.000794654
  45   H   :    0.000021817   -0.000068799   -0.000186454
  46   H   :   -0.000420384    0.000151736    0.000142094
  47   H   :    0.000091213    0.000336219   -0.000285167
  48   H   :    0.000546628   -0.000341993   -0.000491606

Difference to translation invariance:
           :    0.0000143447   -0.0000103533   -0.0000094254

Difference to rotation invariance:
           :   -0.0017655306    0.0006928098    0.0019105645

Norm of the cartesian gradient     ...    0.0109633011
RMS gradient                       ...    0.0009136084
MAX gradient                       ...    0.0052154777

-------
TIMINGS
-------

Total SCF gradient time            ...       67.023 sec

One electron gradient       ....       0.516 sec  (  0.8%)
RI-J Coulomb gradient       ....       2.002 sec  (  3.0%)
COSX gradient               ....      42.828 sec  ( 63.9%)
XC gradient                 ....      18.845 sec  ( 28.1%)
CPCM gradient               ....       1.060 sec  (  1.6%)
   A-Matrix (El+Nuc)        ....       0.264 sec  (  0.4%)
   Potential                ....       0.797 sec  (  1.2%)

Maximum memory used throughout the entire SCFGRAD-calculation: 125.0 MB
------------------------------------------------------------------------------
                         ORCA GEOMETRY RELAXATION STEP
------------------------------------------------------------------------------

Reading the OPT-File                    .... done
Getting information on internals        .... done
Copying old internal coords+grads       .... done
Making the new internal coordinates     .... (new redundants).... done
Validating the new internal coordinates .... (new redundants).... done
Calculating the B-matrix                .... done
Calculating the G,G- and P matrices     .... done
Transforming gradient to internals      .... done
Projecting the internal gradient        .... done
Number of atoms                         ....  48
Number of internal coordinates          .... 236
Current Energy                          ....  -890.109562485 Eh
Current gradient norm                   ....     0.010963301 Eh/bohr
Maximum allowed component of the step   ....  0.300
Current trust radius                    ....  0.300
Updating the Hessian (BFGS)             .... done
Forming the augmented Hessian           .... done
Diagonalizing the augmented Hessian     .... done
Last element of RFO vector              ....  0.896198125
Lowest eigenvalues of augmented Hessian:
 -0.001012879  0.000494001  0.001653227  0.005806771  0.009079110
Length of the computed step             ....  0.495040151
Warning: the length of the step is outside the trust region - taking restricted step instead
The input lambda is                     ....    -0.001013
   iter:   1  x=   -0.001498  g=  319.320688 f(x)=     0.155065
   iter:   2  x=   -0.001920  g=  130.695643 f(x)=     0.055062
   iter:   3  x=   -0.002110  g=   72.771691 f(x)=     0.013843
   iter:   4  x=   -0.002135  g=   58.043199 f(x)=     0.001474
   iter:   5  x=   -0.002136  g=   56.399403 f(x)=     0.000021
   iter:   6  x=   -0.002136  g=   56.375773 f(x)=     0.000000
   iter:   7  x=   -0.002136  g=   56.375768 f(x)=     0.000000
The output lambda is                    ....    -0.002136 (7 iterations)
The final length of the internal step   ....  0.300000000
Converting the step to cartesian space:
 Initial RMS(Int)=    0.0195283366
Transforming coordinates:
 Iter   0:  RMS(Cart)=    0.1581845700 RMS(Int)=    1.0763216803
 Iter   1:  RMS(Cart)=    0.0056595555 RMS(Int)=    0.0021408500
 Iter   2:  RMS(Cart)=    0.0005609058 RMS(Int)=    0.0001293076
 Iter   3:  RMS(Cart)=    0.0000570412 RMS(Int)=    0.0000213543
 Iter   4:  RMS(Cart)=    0.0000061274 RMS(Int)=    0.0000017439
 Iter   5:  RMS(Cart)=    0.0000006405 RMS(Int)=    0.0000002288
 Iter   6:  RMS(Cart)=    0.0000000692 RMS(Int)=    0.0000000224
done
Storing new coordinates                 .... done

                                .--------------------.
          ----------------------|Geometry convergence|-------------------------
          Item                value                   Tolerance       Converged
          ---------------------------------------------------------------------
          Energy change       0.0001902651            0.0000002000      NO
          RMS gradient        0.0007019530            0.0000080000      NO
          MAX gradient        0.0030416824            0.0000300000      NO
          RMS step            0.0195283366            0.0001000000      NO
          MAX step            0.1050807016            0.0002000000      NO
          ........................................................
          Max(Bonds)      0.0047      Max(Angles)    0.71
          Max(Dihed)        6.02      Max(Improp)    0.00
          ---------------------------------------------------------------------

The optimization has not yet converged - more geometry cycles are needed


    ---------------------------------------------------------------------------
                         Redundant Internal Coordinates
                            (Angstroem and degrees)

        Definition                    Value    dE/dq     Step     New-Value
    ----------------------------------------------------------------------------
     1. B(C   1,C   0)                1.5128  0.000634 -0.0009    1.5120   
     2. B(C   2,C   1)                1.3853  0.002305 -0.0026    1.3828   
     3. B(C   3,C   2)                1.5077  0.000793 -0.0010    1.5067   
     4. B(C   4,C   2)                1.4631 -0.000589  0.0020    1.4650   
     5. B(C   5,C   4)                1.4600 -0.001495  0.0035    1.4635   
     6. B(C   6,C   5)                1.5140 -0.000778  0.0021    1.5161   
     7. B(C   7,C   6)                1.5166 -0.000777  0.0020    1.5186   
     8. B(C   8,C   7)                1.3437  0.000093  0.0003    1.3440   
     9. B(C   9,C   8)                1.5149  0.000950 -0.0019    1.5130   
    10. B(C  10,C   8)                1.5248  0.002844 -0.0041    1.5207   
    11. B(C  11,C   5)                1.3862  0.000050 -0.0005    1.3857   
    12. B(C  12,C  11)                1.4222 -0.001945  0.0020    1.4242   
    13. B(C  12,C   1)                1.4265 -0.000475  0.0002    1.4267   
    14. B(O  13,C  12)                1.3526 -0.000831  0.0008    1.3534   
    15. B(O  14,C   4)                1.2678  0.003042 -0.0036    1.2643   
    16. B(H  15,C   0)                1.0898 -0.000419  0.0006    1.0903   
    17. B(H  16,C   0)                1.0962  0.000112 -0.0002    1.0960   
    18. B(H  17,C   0)                1.0976  0.000233 -0.0002    1.0974   
    19. B(H  18,C   3)                1.0912  0.000036 -0.0001    1.0911   
    20. B(H  19,C   3)                1.0940 -0.000322  0.0005    1.0944   
    21. B(H  20,C   3)                1.0988  0.000090  0.0000    1.0988   
    22. B(H  21,C   6)                1.1017  0.001506 -0.0030    1.0986   
    23. B(H  22,C   6)                1.0896 -0.000862  0.0016    1.0912   
    24. B(H  23,C   7)                1.0914  0.000063 -0.0001    1.0913   
    25. B(H  24,C   9)                1.0955  0.000095  0.0001    1.0956   
    26. B(H  25,C   9)                1.1000  0.000448 -0.0005    1.0995   
    27. B(H  26,C   9)                1.0973 -0.000621  0.0006    1.0979   
    28. B(H  27,C  10)                1.0959 -0.000161  0.0004    1.0962   
    29. B(C  28,C  11)                1.5142 -0.000094  0.0001    1.5143   
    30. B(H  29,C  28)                1.0904  0.000337 -0.0006    1.0898   
    31. B(H  30,C  28)                1.0991 -0.000288  0.0004    1.0994   
    32. B(H  31,C  28)                1.0992  0.000242 -0.0001    1.0990   
    33. B(H  32,C  10)                1.0993  0.000109 -0.0003    1.0990   
    34. B(C  33,C  10)                1.5526  0.000398  0.0015    1.5541   
    35. B(H  34,C  33)                1.1019 -0.000203  0.0003    1.1022   
    36. B(H  35,C  33)                1.0943  0.000612 -0.0015    1.0928   
    37. B(C  36,C  33)                1.5114  0.002267 -0.0047    1.5067   
    38. B(H  37,C  36)                1.0931  0.000177 -0.0001    1.0931   
    39. B(C  38,C  36)                1.3456  0.000578 -0.0002    1.3454   
    40. B(C  39,C  38)                1.5135  0.000925 -0.0015    1.5119   
    41. B(H  40,C  39)                1.0997  0.000128 -0.0004    1.0993   
    42. B(H  41,C  39)                1.0921 -0.000331  0.0004    1.0924   
    43. B(H  42,C  39)                1.1000  0.000221 -0.0001    1.1000   
    44. B(C  43,C  38)                1.5122 -0.000001  0.0002    1.5124   
    45. B(H  44,C  43)                1.0954  0.000071 -0.0001    1.0954   
    46. B(H  45,C  43)                1.0995 -0.000002  0.0001    1.0996   
    47. B(H  46,C  43)                1.1005  0.000271 -0.0006    1.0999   
    48. B(H  47,O  13)                0.9736  0.000484 -0.0005    0.9731   
    49. A(C   1,C   0,H  16)          110.53 -0.000033    0.02    110.54   
    50. A(H  15,C   0,H  17)          108.21 -0.000039   -0.02    108.19   
    51. A(H  16,C   0,H  17)          106.58 -0.000037    0.03    106.61   
    52. A(C   1,C   0,H  17)          110.88 -0.000157    0.08    110.96   
    53. A(H  15,C   0,H  16)          108.02 -0.000132   -0.03    107.99   
    54. A(C   1,C   0,H  15)          112.40  0.000377   -0.08    112.32   
    55. A(C   0,C   1,C  12)          116.80 -0.001336    0.22    117.02   
    56. A(C   0,C   1,C   2)          125.15  0.002228   -0.39    124.76   
    57. A(C   2,C   1,C  12)          118.05 -0.000893    0.17    118.21   
    58. A(C   3,C   2,C   4)          115.71 -0.000593    0.02    115.72   
    59. A(C   1,C   2,C   4)          119.80 -0.000857    0.19    119.99   
    60. A(C   1,C   2,C   3)          124.49  0.001449   -0.21    124.28   
    61. A(H  18,C   3,H  19)          108.43 -0.000410    0.13    108.56   
    62. A(H  18,C   3,H  20)          108.01  0.000167   -0.11    107.90   
    63. A(C   2,C   3,H  19)          110.27  0.000551   -0.21    110.06   
    64. A(C   2,C   3,H  18)          112.77 -0.000037    0.12    112.89   
    65. A(C   2,C   3,H  20)          110.72 -0.000199    0.11    110.83   
    66. A(H  19,C   3,H  20)          106.38 -0.000087   -0.03    106.35   
    67. A(C   5,C   4,O  14)          120.47 -0.000750    0.26    120.73   
    68. A(C   2,C   4,C   5)          119.93  0.000973   -0.33    119.61   
    69. A(C   2,C   4,O  14)          119.59 -0.000223    0.07    119.66   
    70. A(C   6,C   5,C  11)          122.82 -0.001113    0.20    123.02   
    71. A(C   4,C   5,C  11)          119.72 -0.000231    0.05    119.77   
    72. A(C   4,C   5,C   6)          117.44  0.001345   -0.25    117.18   
    73. A(C   5,C   6,C   7)          112.93  0.002022   -0.71    112.21   
    74. A(C   7,C   6,H  22)          110.34 -0.000728    0.19    110.53   
    75. A(C   5,C   6,H  22)          108.33  0.000058   -0.20    108.13   
    76. A(C   5,C   6,H  21)          108.99 -0.001028    0.36    109.35   
    77. A(H  21,C   6,H  22)          106.95  0.000330    0.03    106.98   
    78. A(C   7,C   6,H  21)          109.12 -0.000739    0.36    109.48   
    79. A(C   8,C   7,H  23)          117.50 -0.000982    0.22    117.71   
    80. A(C   6,C   7,H  23)          114.88 -0.000240   -0.20    114.68   
    81. A(C   6,C   7,C   8)          127.61  0.001215   -0.02    127.60   
    82. A(C   9,C   8,C  10)          115.96 -0.000123    0.00    115.97   
    83. A(C   7,C   8,C  10)          123.92  0.001464   -0.11    123.81   
    84. A(C   7,C   8,C   9)          120.09 -0.001360    0.11    120.20   
    85. A(H  25,C   9,H  26)          106.50  0.000281   -0.04    106.45   
    86. A(H  24,C   9,H  26)          108.43  0.000277   -0.10    108.33   
    87. A(C   8,C   9,H  26)          110.72 -0.000501    0.20    110.92   
    88. A(H  24,C   9,H  25)          108.41  0.000258   -0.22    108.19   
    89. A(C   8,C   9,H  25)          110.75 -0.000332    0.13    110.88   
    90. A(C   8,C   9,H  24)          111.85  0.000053    0.01    111.85   
    91. A(H  32,C  10,C  33)          108.63 -0.000682    0.12    108.75   
    92. A(C   8,C  10,C  33)          115.42  0.002594   -0.38    115.04   
    93. A(H  27,C  10,H  32)          105.98  0.000090    0.20    106.18   
    94. A(C   8,C  10,H  32)          108.54 -0.000914    0.28    108.82   
    95. A(H  27,C  10,C  33)          107.77 -0.000588   -0.25    107.53   
    96. A(C   8,C  10,H  27)          110.08 -0.000684    0.05    110.14   
    97. A(C  12,C  11,C  28)          117.57 -0.001401    0.18    117.76   
    98. A(C   5,C  11,C  28)          124.17  0.001494   -0.33    123.85   
    99. A(C   5,C  11,C  12)          118.24 -0.000097    0.14    118.38   
   100. A(C  11,C  12,O  13)          120.84 -0.001166    0.17    121.01   
   101. A(C   1,C  12,O  13)          114.94  0.000069    0.07    115.01   
   102. A(C   1,C  12,C  11)          124.22  0.001097   -0.25    123.97   
   103. A(C  12,O  13,H  47)          111.23  0.000415   -0.21    111.02   
   104. A(H  30,C  28,H  31)          107.55  0.000088   -0.05    107.51   
   105. A(H  29,C  28,H  31)          107.26  0.000490   -0.31    106.95   
   106. A(C  11,C  28,H  31)          111.06 -0.000627    0.24    111.29   
   107. A(H  29,C  28,H  30)          106.99 -0.000087    0.17    107.15   
   108. A(C  11,C  28,H  30)          111.49  0.000102   -0.04    111.44   
   109. A(C  11,C  28,H  29)          112.24  0.000069   -0.01    112.22   
   110. A(H  34,C  33,H  35)          106.33 -0.000050    0.25    106.57   
   111. A(C  10,C  33,H  35)          108.89  0.000042   -0.30    108.59   
   112. A(C  10,C  33,H  34)          106.90  0.000018   -0.21    106.69   
   113. A(H  35,C  33,C  36)          111.77 -0.000032    0.03    111.80   
   114. A(H  34,C  33,C  36)          108.03 -0.000806    0.18    108.21   
   115. A(C  10,C  33,C  36)          114.50  0.000763    0.07    114.56   
   116. A(H  37,C  36,C  38)          117.13  0.000406   -0.10    117.03   
   117. A(C  33,C  36,C  38)          128.39 -0.001495    0.42    128.81   
   118. A(C  33,C  36,H  37)          114.46  0.001082   -0.32    114.14   
   119. A(C  39,C  38,C  43)          114.63  0.001366   -0.42    114.21   
   120. A(C  36,C  38,C  43)          120.71  0.000427   -0.06    120.65   
   121. A(C  36,C  38,C  39)          124.66 -0.001795    0.48    125.13   
   122. A(H  41,C  39,H  42)          108.07  0.000077   -0.17    107.90   
   123. A(H  40,C  39,H  42)          106.21 -0.000088   -0.06    106.15   
   124. A(C  38,C  39,H  42)          110.69  0.000793   -0.22    110.47   
   125. A(H  40,C  39,H  41)          107.96  0.000321    0.11    108.07   
   126. A(C  38,C  39,H  41)          113.28 -0.000872    0.30    113.58   
   127. A(C  38,C  39,H  40)          110.33 -0.000189    0.03    110.35   
   128. A(H  45,C  43,H  46)          106.25 -0.000076    0.03    106.28   
   129. A(H  44,C  43,H  46)          108.13  0.000239   -0.02    108.11   
   130. A(C  38,C  43,H  46)          110.77 -0.000657    0.19    110.96   
   131. A(H  44,C  43,H  45)          108.28 -0.000080   -0.03    108.25   
   132. A(C  38,C  43,H  45)          111.38  0.000859   -0.31    111.07   
   133. A(C  38,C  43,H  44)          111.81 -0.000278    0.13    111.95   
   134. D(C   2,C   1,C   0,H  16)   -125.77 -0.000146   -0.56   -126.33   
   135. D(C   2,C   1,C   0,H  17)    116.27  0.000019   -0.67    115.60   
   136. D(C  12,C   1,C   0,H  16)     54.25 -0.000122   -0.62     53.63   
   137. D(C  12,C   1,C   0,H  15)    175.02 -0.000057   -0.70    174.32   
   138. D(C  12,C   1,C   0,H  17)    -63.72  0.000043   -0.72    -64.44   
   139. D(C   2,C   1,C   0,H  15)     -4.99 -0.000081   -0.65     -5.64   
   140. D(C   4,C   2,C   1,C  12)     -1.53 -0.000189    0.10     -1.43   
   141. D(C   3,C   2,C   1,C  12)    179.46 -0.000136    0.07    179.54   
   142. D(C   3,C   2,C   1,C   0)     -0.52 -0.000112    0.02     -0.51   
   143. D(C   4,C   2,C   1,C   0)    178.48 -0.000165    0.04    178.52   
   144. D(H  19,C   3,C   2,C   4)     44.62  0.000105   -0.93     43.69   
   145. D(H  20,C   3,C   2,C   1)    106.20 -0.000061   -0.80    105.40   
   146. D(H  19,C   3,C   2,C   1)   -136.33  0.000050   -0.90   -137.24   
   147. D(H  20,C   3,C   2,C   4)    -72.84 -0.000006   -0.83    -73.67   
   148. D(H  18,C   3,C   2,C   4)    166.00 -0.000052   -0.84    165.15   
   149. D(H  18,C   3,C   2,C   1)    -14.96 -0.000107   -0.81    -15.78   
   150. D(O  14,C   4,C   2,C   3)     -0.28 -0.000253    0.84      0.56   
   151. D(O  14,C   4,C   2,C   1)   -179.37 -0.000225    0.82   -178.55   
   152. D(C   5,C   4,C   2,C   3)    179.69  0.000116    0.29    179.98   
   153. D(C   5,C   4,C   2,C   1)      0.60  0.000144    0.27      0.87   
   154. D(C  11,C   5,C   4,C   2)      1.16  0.000068   -0.77      0.39   
   155. D(C  11,C   5,C   4,O  14)   -178.87  0.000441   -1.33   -180.20   
   156. D(C   6,C   5,C   4,O  14)     -0.44  0.000466   -1.20     -1.63   
   157. D(C   6,C   5,C   4,C   2)    179.59  0.000094   -0.64    178.95   
   158. D(H  22,C   6,C   5,C  11)   -154.87  0.000207   -0.41   -155.28   
   159. D(H  22,C   6,C   5,C   4)     26.75  0.000165   -0.55     26.20   
   160. D(H  21,C   6,C   5,C  11)    -38.84  0.000079   -0.29    -39.13   
   161. D(H  21,C   6,C   5,C   4)    142.78  0.000036   -0.43    142.35   
   162. D(C   7,C   6,C   5,C  11)     82.60 -0.000248   -0.06     82.54   
   163. D(C   7,C   6,C   5,C   4)    -95.78 -0.000291   -0.20    -95.98   
   164. D(C   8,C   7,C   6,C   5)    136.06  0.000974   -0.37    135.69   
   165. D(H  23,C   7,C   6,H  22)   -166.49 -0.000375    0.47   -166.02   
   166. D(H  23,C   7,C   6,H  21)     76.28  0.000087    0.09     76.37   
   167. D(H  23,C   7,C   6,C   5)    -45.09  0.000575   -0.14    -45.22   
   168. D(C   8,C   7,C   6,H  22)     14.66  0.000024    0.24     14.90   
   169. D(C   8,C   7,C   6,H  21)   -102.58  0.000486   -0.14   -102.71   
   170. D(C  10,C   8,C   7,H  23)   -177.65  0.001014   -1.33   -178.99   
   171. D(C  10,C   8,C   7,C   6)      1.17  0.000614   -1.11      0.07   
   172. D(C   9,C   8,C   7,H  23)      0.21  0.000360   -0.51     -0.30   
   173. D(C   9,C   8,C   7,C   6)    179.04 -0.000040   -0.28    178.76   
   174. D(H  26,C   9,C   8,C  10)    -60.34 -0.000309    1.40    -58.94   
   175. D(H  26,C   9,C   8,C   7)    121.63  0.000259    0.64    122.27   
   176. D(H  25,C   9,C   8,C  10)     57.56 -0.000484    1.56     59.12   
   177. D(H  25,C   9,C   8,C   7)   -120.47  0.000084    0.80   -119.67   
   178. D(H  24,C   9,C   8,C  10)    178.61 -0.000350    1.38    179.99   
   179. D(H  24,C   9,C   8,C   7)      0.58  0.000218    0.61      1.20   
   180. D(C  33,C  10,C   8,C   9)     91.54  0.000124    0.85     92.39   
   181. D(C  33,C  10,C   8,C   7)    -90.51 -0.000532    1.65    -88.86   
   182. D(H  32,C  10,C   8,C   9)    -30.63 -0.000082    0.74    -29.89   
   183. D(H  32,C  10,C   8,C   7)    147.31 -0.000738    1.54    148.85   
   184. D(H  27,C  10,C   8,C   9)   -146.21  0.000701    0.30   -145.91   
   185. D(H  27,C  10,C   8,C   7)     31.74  0.000045    1.10     32.83   
   186. D(C  28,C  11,C   5,C   6)      0.79  0.000028   -0.24      0.55   
   187. D(C  28,C  11,C   5,C   4)    179.13  0.000096   -0.10    179.04   
   188. D(C  12,C  11,C   5,C   6)    179.81 -0.000285    0.74    180.56   
   189. D(C  12,C  11,C   5,C   4)     -1.85 -0.000217    0.88     -0.96   
   190. D(C   1,C  12,C  11,C  28)    179.99 -0.000104    0.42    180.41   
   191. D(C   1,C  12,C  11,C   5)      0.90  0.000161   -0.51      0.40   
   192. D(O  13,C  12,C   1,C   2)   -179.20 -0.000178    0.43   -178.78   
   193. D(O  13,C  12,C   1,C   0)      0.79 -0.000200    0.48      1.26   
   194. D(C  11,C  12,C   1,C   2)      0.84  0.000051   -0.00      0.83   
   195. D(O  13,C  12,C  11,C   5)   -179.05  0.000402   -0.96   -180.01   
   196. D(C  11,C  12,C   1,C   0)   -179.17  0.000029    0.05   -179.13   
   197. D(O  13,C  12,C  11,C  28)      0.03  0.000138   -0.04     -0.00   
   198. D(H  47,O  13,C  12,C  11)      2.75  0.000417   -2.99     -0.24   
   199. D(H  47,O  13,C  12,C   1)   -177.21  0.000637   -3.40   -180.61   
   200. D(H  31,C  28,C  11,C  12)     61.20  0.000080   -0.63     60.57   
   201. D(H  31,C  28,C  11,C   5)   -119.77 -0.000220    0.35   -119.42   
   202. D(H  30,C  28,C  11,C  12)    -58.72  0.000324   -0.71    -59.43   
   203. D(H  30,C  28,C  11,C   5)    120.31  0.000024    0.27    120.58   
   204. D(H  29,C  28,C  11,C  12)   -178.73  0.000316   -0.88   -179.61   
   205. D(H  29,C  28,C  11,C   5)      0.29  0.000016    0.10      0.39   
   206. D(C  36,C  33,C  10,H  32)     53.55 -0.000230    2.26     55.81   
   207. D(C  36,C  33,C  10,H  27)    167.95 -0.000772    2.43    170.38   
   208. D(C  36,C  33,C  10,C   8)    -68.57 -0.000314    2.06    -66.51   
   209. D(H  35,C  33,C  10,H  32)    179.47  0.000335    2.11    181.58   
   210. D(H  35,C  33,C  10,H  27)    -66.12 -0.000208    2.28    -63.85   
   211. D(H  35,C  33,C  10,C   8)     57.35  0.000250    1.91     59.26   
   212. D(H  34,C  33,C  10,H  32)    -66.04  0.000306    2.15    -63.89   
   213. D(H  34,C  33,C  10,H  27)     48.36 -0.000236    2.32     50.68   
   214. D(H  34,C  33,C  10,C   8)    171.84  0.000222    1.95    173.79   
   215. D(C  38,C  36,C  33,H  35)      6.36  0.000049   -5.59      0.77   
   216. D(C  38,C  36,C  33,H  34)   -110.28  0.000620   -6.02   -116.30   
   217. D(C  38,C  36,C  33,C  10)    130.76  0.000686   -5.92    124.84   
   218. D(H  37,C  36,C  33,H  35)   -175.67 -0.000177   -4.93   -180.60   
   219. D(H  37,C  36,C  33,H  34)     67.70  0.000394   -5.36     62.34   
   220. D(H  37,C  36,C  33,C  10)    -51.26  0.000460   -5.26    -56.52   
   221. D(C  43,C  38,C  36,H  37)      0.68  0.000819   -0.91     -0.24   
   222. D(C  43,C  38,C  36,C  33)    178.61  0.000598   -0.24    178.37   
   223. D(C  39,C  38,C  36,H  37)   -178.24  0.000940   -1.20   -179.43   
   224. D(C  39,C  38,C  36,C  33)     -0.31  0.000719   -0.52     -0.83   
   225. D(H  42,C  39,C  38,C  43)    -62.99  0.000069   -0.88    -63.87   
   226. D(H  42,C  39,C  38,C  36)    115.98 -0.000052   -0.62    115.36   
   227. D(H  41,C  39,C  38,C  43)    175.44  0.000001   -0.71    174.73   
   228. D(H  41,C  39,C  38,C  36)     -5.58 -0.000120   -0.44     -6.03   
   229. D(H  40,C  39,C  38,C  43)     54.28  0.000328   -1.08     53.20   
   230. D(H  40,C  39,C  38,C  36)   -126.75  0.000208   -0.82   -127.56   
   231. D(H  46,C  43,C  38,C  39)     59.00  0.000077   -0.06     58.94   
   232. D(H  46,C  43,C  38,C  36)   -120.02  0.000218   -0.31   -120.33   
   233. D(H  45,C  43,C  38,C  39)    -59.02  0.000048   -0.02    -59.04   
   234. D(H  45,C  43,C  38,C  36)    121.96  0.000189   -0.27    121.69   
   235. D(H  44,C  43,C  38,C  39)    179.68 -0.000261    0.14    179.82   
   236. D(H  44,C  43,C  38,C  36)      0.66 -0.000120   -0.11      0.55   
    ----------------------------------------------------------------------------

         *************************************************************
         *                GEOMETRY OPTIMIZATION CYCLE  26            *
         *************************************************************
---------------------------------
CARTESIAN COORDINATES (ANGSTROEM)
---------------------------------
  C      4.159075    2.190584    1.331557
  C      3.113837    1.348143    0.636007
  C      1.946086    1.839485    0.081923
  C      1.542257    3.290864    0.102388
  C      1.018903    0.931100   -0.597475
  C      1.327683   -0.497694   -0.668161
  C      0.318395   -1.390898   -1.362482
  C     -0.637089   -2.047883   -0.381889
  C     -1.969983   -2.176075   -0.496677
  C     -2.761078   -2.891303    0.576572
  C     -2.770703   -1.661054   -1.682441
  C      2.488814   -0.980574   -0.086052
  C      3.362892   -0.054066    0.551119
  O      4.510776   -0.467721    1.136632
  O     -0.033500    1.391399   -1.125622
  H      3.941800    3.257076    1.266494
  H      5.147491    2.018973    0.890114
  H      4.238190    1.921212    2.392397
  H      2.111174    3.879515    0.823718
  H      0.478022    3.381099    0.341217
  H      1.676901    3.747908   -0.887739
  H      0.849367   -2.166095   -1.931758
  H     -0.231038   -0.785025   -2.084857
  H     -0.161138   -2.469908    0.504901
  H     -2.119727   -3.233238    1.396420
  H     -3.283185   -3.765487    0.161639
  H     -3.536123   -2.235828    0.994866
  H     -2.172850   -1.726937   -2.598908
  C      2.887771   -2.441382   -0.085701
  H      2.160186   -3.067498   -0.601691
  H      3.856693   -2.593551   -0.582475
  H      2.976468   -2.830645    0.938247
  H     -3.639211   -2.316893   -1.835533
  C     -3.268727   -0.194607   -1.552914
  H     -3.726632    0.070705   -2.519771
  H     -2.401214    0.458340   -1.429148
  C     -4.293580    0.025417   -0.470535
  H     -5.183698   -0.602136   -0.563463
  C     -4.262350    0.894085    0.556335
  C     -3.131775    1.854051    0.849888
  H     -2.799764    1.746420    1.892285
  H     -2.263080    1.717509    0.201711
  H     -3.472950    2.894326    0.743279
  C     -5.420887    0.985644    1.524191
  H     -6.218904    0.277622    1.275748
  H     -5.092104    0.786353    2.554337
  H     -5.851054    1.997957    1.528274
  H      4.617685   -1.431295    1.053031

----------------------------
CARTESIAN COORDINATES (A.U.)
----------------------------
  NO LB      ZA    FRAG     MASS         X           Y           Z
   0 C     6.0000    0    12.011    7.859513    4.139603    2.516278
   1 C     6.0000    0    12.011    5.884299    2.547620    1.201880
   2 C     6.0000    0    12.011    3.677570    3.476123    0.154811
   3 C     6.0000    0    12.011    2.914443    6.218833    0.193486
   4 C     6.0000    0    12.011    1.925448    1.759523   -1.129064
   5 C     6.0000    0    12.011    2.508958   -0.940505   -1.262641
   6 C     6.0000    0    12.011    0.601679   -2.628417   -2.574718
   7 C     6.0000    0    12.011   -1.203924   -3.869939   -0.721666
   8 C     6.0000    0    12.011   -3.722728   -4.112187   -0.938584
   9 C     6.0000    0    12.011   -5.217681   -5.463770    1.089563
  10 C     6.0000    0    12.011   -5.235870   -3.138937   -3.179353
  11 C     6.0000    0    12.011    4.703177   -1.853017   -0.162615
  12 C     6.0000    0    12.011    6.354945   -0.102170    1.041465
  13 O     8.0000    0    15.999    8.524132   -0.883864    2.147924
  14 O     8.0000    0    15.999   -0.063306    2.629362   -2.127117
  15 H     1.0000    0     1.008    7.448922    6.154981    2.393327
  16 H     1.0000    0     1.008    9.727349    3.815306    1.682071
  17 H     1.0000    0     1.008    8.009017    3.630564    4.520975
  18 H     1.0000    0     1.008    3.989540    7.331222    1.556602
  19 H     1.0000    0     1.008    0.903330    6.389350    0.644807
  20 H     1.0000    0     1.008    3.168884    7.082520   -1.677583
  21 H     1.0000    0     1.008    1.605072   -4.093327   -3.650494
  22 H     1.0000    0     1.008   -0.436598   -1.483482   -3.939808
  23 H     1.0000    0     1.008   -0.304507   -4.667450    0.954125
  24 H     1.0000    0     1.008   -4.005703   -6.109934    2.638852
  25 H     1.0000    0     1.008   -6.204320   -7.115739    0.305453
  26 H     1.0000    0     1.008   -6.682304   -4.225102    1.880024
  27 H     1.0000    0     1.008   -4.106092   -3.263438   -4.911225
  28 C     6.0000    0    12.011    5.457096   -4.613543   -0.161952
  29 H     1.0000    0     1.008    4.082161   -5.796731   -1.137032
  30 H     1.0000    0     1.008    7.288093   -4.901101   -1.100718
  31 H     1.0000    0     1.008    5.624710   -5.349144    1.773030
  32 H     1.0000    0     1.008   -6.877113   -4.378294   -3.468655
  33 C     6.0000    0    12.011   -6.176998   -0.367754   -2.934581
  34 H     1.0000    0     1.008   -7.042313    0.133613   -4.761677
  35 H     1.0000    0     1.008   -4.537637    0.866138   -2.700698
  36 C     6.0000    0    12.011   -8.113691    0.048031   -0.889183
  37 H     1.0000    0     1.008   -9.795770   -1.137872   -1.064791
  38 C     6.0000    0    12.011   -8.054673    1.689575    1.051321
  39 C     6.0000    0    12.011   -5.918197    3.503648    1.606055
  40 H     1.0000    0     1.008   -5.290788    3.300255    3.575901
  41 H     1.0000    0     1.008   -4.276602    3.245622    0.381178
  42 H     1.0000    0     1.008   -6.562925    5.469483    1.404593
  43 C     6.0000    0    12.011  -10.243992    1.862597    2.880303
  44 H     1.0000    0     1.008  -11.752025    0.524629    2.410814
  45 H     1.0000    0     1.008   -9.622682    1.485992    4.826998
  46 H     1.0000    0     1.008  -11.056889    3.775592    2.888019
  47 H     1.0000    0     1.008    8.726160   -2.704755    1.989941

--------------------------------
INTERNAL COORDINATES (ANGSTROEM)
--------------------------------
 C      0   0   0     0.000000000000     0.00000000     0.00000000
 C      1   0   0     1.511958580490     0.00000000     0.00000000
 C      2   1   0     1.382775801177   124.76172575     0.00000000
 C      3   2   1     1.506651624493   124.27763334   359.49436768
 C      3   2   1     1.465064551540   119.99694987   178.53025368
 C      5   3   2     1.463486143534   119.61724591     0.86907423
 C      6   5   3     1.516100282127   117.18345603   178.94482397
 C      7   6   5     1.518598803757   112.21111284   264.02439209
 C      8   7   6     1.343954877903   127.59846292   135.69262640
 C      9   8   7     1.513024887109   120.20248183   178.75929278
 C      9   8   7     1.520669416447   123.81540696     0.06876341
 C      6   5   3     1.385730593975   119.78250433     0.37821770
 C     12   6   5     1.424225250728   118.39143844   359.03034991
 O     13  12   6     1.353356332197   121.01493013   179.99069716
 O      5   3   2     1.264265303563   119.65585402   181.44325089
 H      1   2   3     1.090342643687   112.32046042   354.35792224
 H      1   2   3     1.096033650138   110.54296821   233.67053764
 H      1   2   3     1.097361220943   110.96444109   115.60043674
 H      4   3   2     1.091097164139   112.88831082   344.22638690
 H      4   3   2     1.094430327105   110.06122973   222.76186448
 H      4   3   2     1.098803775283   110.83044003   105.40164858
 H      7   6   5     1.098606582791   109.34599724   142.35187810
 H      7   6   5     1.091230271395   108.13423539    26.20045016
 H      8   7   6     1.091344323121   114.68263245   314.77533969
 H     10   9   8     1.095628678518   111.85481731     1.19748065
 H     10   9   8     1.099528782974   110.88067498   240.33065356
 H     10   9   8     1.097867381458   110.92498191   122.26907023
 H     11   9   8     1.096211952839   110.14382350    32.83348006
 C     12   6   5     1.514306592608   123.84925318   179.02770881
 H     29  12   6     1.089791623367   112.22387275     0.39381336
 H     29  12   6     1.099431601274   111.44428286   120.57751976
 H     29  12   6     1.099028109994   111.29402088   240.57630066
 H     11   9   8     1.099031302826   108.82177084   148.84931587
 C     11   9   8     1.554114496417   115.04465605   271.13367510
 H     34  11   9     1.102216086119   106.68738925   173.78519624
 H     34  11   9     1.092811188834   108.59274365    59.25925815
 C     34  11   9     1.506743923113   114.55876021   293.49296681
 H     37  34  11     1.093054482524   114.14117583   303.47944052
 C     37  34  11     1.345370566687   128.81363468   124.84431444
 C     39  37  34     1.511921756439   125.13532375   359.17253187
 H     40  39  37     1.099276281876   110.35240335   232.43955350
 H     40  39  37     1.092431748908   113.58217333   353.97067685
 H     40  39  37     1.099971736668   110.47018935   115.36335224
 C     39  37  34     1.512394437069   120.64753051   178.36349097
 H     44  39  37     1.095376619719   111.95007538     0.55001395
 H     44  39  37     1.099553245830   111.07117441   121.69009687
 H     44  39  37     1.099926770778   110.95753623   239.67281820
 H     14  13  12     0.973084269327   111.01913058   359.75934439

---------------------------
INTERNAL COORDINATES (A.U.)
---------------------------
 C      0   0   0     0.000000000000     0.00000000     0.00000000
 C      1   0   0     2.857187642958     0.00000000     0.00000000
 C      2   1   0     2.613067568838   124.76172575     0.00000000
 C      3   2   1     2.847158949519   124.27763334   359.49436768
 C      3   2   1     2.768570770927   119.99694987   178.53025368
 C      5   3   2     2.765588012068   119.61724591     0.86907423
 C      6   5   3     2.865014324781   117.18345603   178.94482397
 C      7   6   5     2.869735846401   112.21111284   264.02439209
 C      8   7   6     2.539706655585   127.59846292   135.69262640
 C      9   8   7     2.859202670443   120.20248183   178.75929278
 C      9   8   7     2.873648737314   123.81540696     0.06876341
 C      6   5   3     2.618651318009   119.78250433     0.37821770
 C     12   6   5     2.691395676892   118.39143844   359.03034991
 O     13  12   6     2.557472829460   121.01493013   179.99069716
 O      5   3   2     2.389115184353   119.65585402   181.44325089
 H      1   2   3     2.060448988704   112.32046042   354.35792224
 H      1   2   3     2.071203432324   110.54296821   233.67053764
 H      1   2   3     2.073712177567   110.96444109   115.60043674
 H      4   3   2     2.061874825722   112.88831082   344.22638690
 H      4   3   2     2.068173590887   110.06122973   222.76186448
 H      4   3   2     2.076438210204   110.83044003   105.40164858
 H      7   6   5     2.076065570398   109.34599724   142.35187810
 H      7   6   5     2.062126361982   108.13423539    26.20045016
 H      8   7   6     2.062341888509   114.68263245   314.77533969
 H     10   9   8     2.070438146870   111.85481731     1.19748065
 H     10   9   8     2.077808276185   110.88067498   240.33065356
 H     10   9   8     2.074668682322   110.92498191   122.26907023
 H     11   9   8     2.071540375597   110.14382350    32.83348006
 C     12   6   5     2.861624742820   123.84925318   179.02770881
 H     29  12   6     2.059407711205   112.22387275     0.39381336
 H     29  12   6     2.077624629387   111.44428286   120.57751976
 H     29  12   6     2.076862141370   111.29402088   240.57630066
 H     11   9   8     2.076868174947   108.82177084   148.84931587
 C     11   9   8     2.936850778985   115.04465605   271.13367510
 H     34  11   9     2.082886543167   106.68738925   173.78519624
 H     34  11   9     2.065113862981   108.59274365    59.25925815
 C     34  11   9     2.847333368634   114.55876021   293.49296681
 H     37  34  11     2.065573621426   114.14117583   303.47944052
 C     37  34  11     2.542381919677   128.81363468   124.84431444
 C     39  37  34     2.857118055587   125.13532375   359.17253187
 H     40  39  37     2.077331118260   110.35240335   232.43955350
 H     40  39  37     2.064396825437   113.58217333   353.97067685
 H     40  39  37     2.078645337356   110.47018935   115.36335224
 C     39  37  34     2.858011292526   120.64753051   178.36349097
 H     44  39  37     2.069961824769   111.95007538     0.55001395
 H     44  39  37     2.077854504283   111.07117441   121.69009687
 H     44  39  37     2.078560364138   110.95753623   239.67281820
 H     14  13  12     1.838862774254   111.01913058   359.75934439


           ************************************************************
           *        Program running with 4 parallel MPI-processes     *
           *              working on a common directory               *
           ************************************************************
------------------------------------------------------------------------------
                   ___                                                        
                  /   \      - P O W E R E D   B Y -                         
                 /     \                                                     
                 |  |  |   _    _      __       _____    __    __             
                 |  |  |  | |  | |    /  \     |  _  \  |  |  /  |          
                  \  \/   | |  | |   /    \    | | | |  |  | /  /          
                 / \  \   | |__| |  /  /\  \   | |_| |  |  |/  /          
                |  |  |   |  __  | /  /__\  \  |    /   |      \           
                |  |  |   | |  | | |   __   |  |    \   |  |\   \          
                \     /   | |  | | |  |  |  |  | |\  \  |  | \   \       
                 \___/    |_|  |_| |__|  |__|  |_| \__\ |__|  \__/        
                                                                              
                      - O R C A' S   B I G   F R I E N D -                    
                                      &                                       
                       - I N T E G R A L  F E E D E R -                       
                                                                              
 v1 FN, 2020, v2 2021                                                         
------------------------------------------------------------------------------


Reading SHARK input file mPQ2_1e_1H_B3LYP_631Gd_opt.SHARKINP.tmp ... ok
----------------------
SHARK INTEGRAL PACKAGE
----------------------

Number of atoms                             ...     48
Number of basis functions                   ...    348
Number of shells                            ...    180
Maximum angular momentum                    ...      2
Integral batch strategy                     ... SHARK/LIBINT Hybrid
RI-J (if used) integral strategy            ... SPLIT-RIJ (Revised 2003 algorithm where possible)
Printlevel                                  ...      1
Contraction scheme used                     ... SEGMENTED contraction
Coulomb Range Separation                    ... NOT USED
Exchange Range Separation                   ... NOT USED
Finite Nucleus Model                        ... NOT USED
Auxiliary Coulomb fitting basis             ... AVAILABLE
   # of basis functions in Aux-J            ...   1326
   # of shells in Aux-J                     ...    450
   Maximum angular momentum in Aux-J        ...      4
Auxiliary J/K fitting basis                 ... NOT available
Auxiliary Correlation fitting basis         ... NOT available
Auxiliary 'external' fitting basis          ... NOT available
Integral threshold                          ...     2.500000e-11
Primitive cut-off                           ...     2.500000e-12
Primitive pair pre-selection threshold      ...     2.500000e-12

Calculating pre-screening integrals         ... done (  0.1 sec) Dimension = 180
Organizing shell pair data                  ... done (  0.1 sec)
Shell pair information
Total number of shell pairs                 ...     16290
Shell pairs after pre-screening             ...     11715
Total number of primitive shell pairs       ...     90198
Primitive shell pairs kept                  ...     35344
          la=0 lb=0:   4687 shell pairs
          la=1 lb=0:   3872 shell pairs
          la=1 lb=1:    789 shell pairs
          la=2 lb=0:   1550 shell pairs
          la=2 lb=1:    680 shell pairs
          la=2 lb=2:    137 shell pairs

Calculating one electron integrals          ... done (  0.1 sec)
Calculating RI/J V-Matrix + Cholesky decomp.... done (  0.1 sec)
Calculating Nuclear repulsion               ... done (  0.0 sec) ENN=   1683.249766595628 Eh

SHARK setup successfully completed in   0.7 seconds

Maximum memory used throughout the entire GTOINT-calculation: 27.3 MB
[1717811928.962437] [eu-a2p-091:48386:0]          mpool.c:38   UCX  WARN  object 0x4468880 was not returned to mpool ucp_requests
[1717811928.962469] [eu-a2p-091:48386:0]          mpool.c:38   UCX  WARN  object 0x4468a40 was not returned to mpool ucp_requests
[1717811928.962475] [eu-a2p-091:48386:0]          mpool.c:38   UCX  WARN  object 0x4468c00 was not returned to mpool ucp_requests
[1717811928.962480] [eu-a2p-091:48386:0]          mpool.c:38   UCX  WARN  object 0x4468dc0 was not returned to mpool ucp_requests
[1717811928.962484] [eu-a2p-091:48386:0]          mpool.c:38   UCX  WARN  object 0x4468f80 was not returned to mpool ucp_requests
[1717811928.962491] [eu-a2p-091:48386:0]          mpool.c:38   UCX  WARN  object 0x4469140 was not returned to mpool ucp_requests
[1717811928.962495] [eu-a2p-091:48386:0]          mpool.c:38   UCX  WARN  object 0x4469300 was not returned to mpool ucp_requests
[1717811928.962500] [eu-a2p-091:48386:0]          mpool.c:38   UCX  WARN  object 0x44694c0 was not returned to mpool ucp_requests
[1717811928.962504] [eu-a2p-091:48386:0]          mpool.c:38   UCX  WARN  object 0x4469680 was not returned to mpool ucp_requests
[1717811928.962508] [eu-a2p-091:48386:0]          mpool.c:38   UCX  WARN  object 0x4469840 was not returned to mpool ucp_requests
[1717811928.962512] [eu-a2p-091:48386:0]          mpool.c:38   UCX  WARN  object 0x4469a00 was not returned to mpool ucp_requests
[1717811928.962516] [eu-a2p-091:48386:0]          mpool.c:38   UCX  WARN  object 0x4469bc0 was not returned to mpool ucp_requests
[1717811928.962520] [eu-a2p-091:48386:0]          mpool.c:38   UCX  WARN  object 0x4469d80 was not returned to mpool ucp_requests
[1717811928.962525] [eu-a2p-091:48386:0]          mpool.c:38   UCX  WARN  object 0x4469f40 was not returned to mpool ucp_requests
[1717811928.962529] [eu-a2p-091:48386:0]          mpool.c:38   UCX  WARN  object 0x446a100 was not returned to mpool ucp_requests
[1717811928.962533] [eu-a2p-091:48386:0]          mpool.c:38   UCX  WARN  object 0x446a2c0 was not returned to mpool ucp_requests
[1717811928.962537] [eu-a2p-091:48386:0]          mpool.c:38   UCX  WARN  object 0x446a480 was not returned to mpool ucp_requests
[1717811928.962541] [eu-a2p-091:48386:0]          mpool.c:38   UCX  WARN  object 0x446a640 was not returned to mpool ucp_requests
[1717811928.962545] [eu-a2p-091:48386:0]          mpool.c:38   UCX  WARN  object 0x446a800 was not returned to mpool ucp_requests
[1717811928.962549] [eu-a2p-091:48386:0]          mpool.c:38   UCX  WARN  object 0x446a9c0 was not returned to mpool ucp_requests
[1717811928.962554] [eu-a2p-091:48386:0]          mpool.c:38   UCX  WARN  object 0x446ab80 was not returned to mpool ucp_requests
[1717811928.962558] [eu-a2p-091:48386:0]          mpool.c:38   UCX  WARN  object 0x446ad40 was not returned to mpool ucp_requests
[1717811928.962920] [eu-a2p-091:48387:0]          mpool.c:38   UCX  WARN  object 0x4577f00 was not returned to mpool ucp_requests
[1717811928.962956] [eu-a2p-091:48387:0]          mpool.c:38   UCX  WARN  object 0x45780c0 was not returned to mpool ucp_requests
[1717811928.962964] [eu-a2p-091:48387:0]          mpool.c:38   UCX  WARN  object 0x4578280 was not returned to mpool ucp_requests
[1717811928.962969] [eu-a2p-091:48387:0]          mpool.c:38   UCX  WARN  object 0x4578440 was not returned to mpool ucp_requests
[1717811928.962974] [eu-a2p-091:48387:0]          mpool.c:38   UCX  WARN  object 0x4578600 was not returned to mpool ucp_requests
[1717811928.962979] [eu-a2p-091:48387:0]          mpool.c:38   UCX  WARN  object 0x45787c0 was not returned to mpool ucp_requests
[1717811928.962984] [eu-a2p-091:48387:0]          mpool.c:38   UCX  WARN  object 0x4578980 was not returned to mpool ucp_requests
[1717811928.962989] [eu-a2p-091:48387:0]          mpool.c:38   UCX  WARN  object 0x4578b40 was not returned to mpool ucp_requests
[1717811928.962994] [eu-a2p-091:48387:0]          mpool.c:38   UCX  WARN  object 0x4578d00 was not returned to mpool ucp_requests
[1717811928.962999] [eu-a2p-091:48387:0]          mpool.c:38   UCX  WARN  object 0x4578ec0 was not returned to mpool ucp_requests
[1717811928.963004] [eu-a2p-091:48387:0]          mpool.c:38   UCX  WARN  object 0x4579080 was not returned to mpool ucp_requests
[1717811928.963010] [eu-a2p-091:48387:0]          mpool.c:38   UCX  WARN  object 0x4579240 was not returned to mpool ucp_requests
[1717811928.963014] [eu-a2p-091:48387:0]          mpool.c:38   UCX  WARN  object 0x4579400 was not returned to mpool ucp_requests
[1717811928.963019] [eu-a2p-091:48387:0]          mpool.c:38   UCX  WARN  object 0x45795c0 was not returned to mpool ucp_requests
[1717811928.963024] [eu-a2p-091:48387:0]          mpool.c:38   UCX  WARN  object 0x4579780 was not returned to mpool ucp_requests
[1717811928.963029] [eu-a2p-091:48387:0]          mpool.c:38   UCX  WARN  object 0x4579940 was not returned to mpool ucp_requests
[1717811928.963034] [eu-a2p-091:48387:0]          mpool.c:38   UCX  WARN  object 0x4579b00 was not returned to mpool ucp_requests
[1717811928.963039] [eu-a2p-091:48387:0]          mpool.c:38   UCX  WARN  object 0x4579cc0 was not returned to mpool ucp_requests
[1717811928.963044] [eu-a2p-091:48387:0]          mpool.c:38   UCX  WARN  object 0x4579e80 was not returned to mpool ucp_requests
[1717811928.963049] [eu-a2p-091:48387:0]          mpool.c:38   UCX  WARN  object 0x457a040 was not returned to mpool ucp_requests
[1717811928.963054] [eu-a2p-091:48387:0]          mpool.c:38   UCX  WARN  object 0x457a200 was not returned to mpool ucp_requests
[1717811928.963059] [eu-a2p-091:48387:0]          mpool.c:38   UCX  WARN  object 0x457a3c0 was not returned to mpool ucp_requests
[1717811928.980101] [eu-a2p-091:48385:0]          mpool.c:38   UCX  WARN  object 0x346dbc0 was not returned to mpool ucp_requests
[1717811928.980132] [eu-a2p-091:48385:0]          mpool.c:38   UCX  WARN  object 0x346dd80 was not returned to mpool ucp_requests
[1717811928.980139] [eu-a2p-091:48385:0]          mpool.c:38   UCX  WARN  object 0x346df40 was not returned to mpool ucp_requests
[1717811928.980145] [eu-a2p-091:48385:0]          mpool.c:38   UCX  WARN  object 0x346e100 was not returned to mpool ucp_requests
[1717811928.980150] [eu-a2p-091:48385:0]          mpool.c:38   UCX  WARN  object 0x346e2c0 was not returned to mpool ucp_requests
[1717811928.980155] [eu-a2p-091:48385:0]          mpool.c:38   UCX  WARN  object 0x346e640 was not returned to mpool ucp_requests
[1717811928.980160] [eu-a2p-091:48385:0]          mpool.c:38   UCX  WARN  object 0x346e800 was not returned to mpool ucp_requests
[1717811928.980165] [eu-a2p-091:48385:0]          mpool.c:38   UCX  WARN  object 0x346e9c0 was not returned to mpool ucp_requests
[1717811928.980170] [eu-a2p-091:48385:0]          mpool.c:38   UCX  WARN  object 0x346eb80 was not returned to mpool ucp_requests
[1717811928.980175] [eu-a2p-091:48385:0]          mpool.c:38   UCX  WARN  object 0x346ed40 was not returned to mpool ucp_requests


           ************************************************************
           *        Program running with 4 parallel MPI-processes     *
           *              working on a common directory               *
           ************************************************************

Diagonalization of the overlap matrix:
Smallest eigenvalue                        ... 3.563e-04
Time for diagonalization                   ...    0.040 sec
Threshold for overlap eigenvalues          ... 1.000e-08
Number of eigenvalues below threshold      ... 0
Time for construction of square roots      ...    0.160 sec
Total time needed                          ...    0.380 sec

-------------------
DFT GRID GENERATION
-------------------

General Integration Accuracy     IntAcc      ... 4.959
Radial Grid Type                 RadialGrid  ... OptM3 with GC (2021)
Angular Grid (max. ang.)         AngularGrid ... 6 (Lebedev-590)
Angular grid pruning method      GridPruning ... 4 (adaptive)
Weight generation scheme         WeightScheme... Becke
Basis function cutoff            BFCut       ... 1.0000e-11
Integration weight cutoff        WCut        ... 1.0000e-14
Angular grids for H and He will be reduced by one unit
Partially contracted basis set               ... off
Rotationally invariant grid construction     ... off

Total number of grid points                  ...   526632
Total number of batches                      ...     8254
Average number of points per batch           ...       63
Average number of grid points per atom       ...    10972
Time for grid setup =    7.689 sec

--------------------
COSX GRID GENERATION
--------------------

GRIDX 1
-------
General Integration Accuracy     IntAcc      ... 4.020
Radial Grid Type                 RadialGrid  ... OptM3 with GC (2021)
Angular Grid (max. ang.)         AngularGrid ... 2 (Lebedev-110)
Angular grid pruning method      GridPruning ... 4 (adaptive)
Weight generation scheme         WeightScheme... Becke
Basis function cutoff            BFCut       ... 1.0000e-11
Integration weight cutoff        WCut        ... 1.0000e-14
Angular grids for H and He will be reduced by one unit
Partially contracted basis set               ... on
Rotationally invariant grid construction     ... off

Total number of grid points                  ...    56443
Total number of batches                      ...      906
Average number of points per batch           ...       62
Average number of grid points per atom       ...     1176
UseSFitting                                  ... on

GRIDX 2
-------
General Integration Accuracy     IntAcc      ... 4.338
Radial Grid Type                 RadialGrid  ... OptM3 with GC (2021)
Angular Grid (max. ang.)         AngularGrid ... 3 (Lebedev-194)
Angular grid pruning method      GridPruning ... 4 (adaptive)
Weight generation scheme         WeightScheme... Becke
Basis function cutoff            BFCut       ... 1.0000e-11
Integration weight cutoff        WCut        ... 1.0000e-14
Angular grids for H and He will be reduced by one unit
Partially contracted basis set               ... on
Rotationally invariant grid construction     ... off

Total number of grid points                  ...   122709
Total number of batches                      ...     1947
Average number of points per batch           ...       63
Average number of grid points per atom       ...     2556
UseSFitting                                  ... on

GRIDX 3
-------
General Integration Accuracy     IntAcc      ... 4.871
Radial Grid Type                 RadialGrid  ... OptM3 with GC (2021)
Angular Grid (max. ang.)         AngularGrid ... 4 (Lebedev-302)
Angular grid pruning method      GridPruning ... 4 (adaptive)
Weight generation scheme         WeightScheme... Becke
Basis function cutoff            BFCut       ... 1.0000e-11
Integration weight cutoff        WCut        ... 1.0000e-14
Angular grids for H and He will be reduced by one unit
Partially contracted basis set               ... on
Rotationally invariant grid construction     ... off

Total number of grid points                  ...   235882
Total number of batches                      ...     3709
Average number of points per batch           ...       63
Average number of grid points per atom       ...     4914
UseSFitting                                  ... on

Time for X-Grid setup             =    4.063 sec


--------------------
CPCM SOLVATION MODEL
--------------------
CPCM parameters:
  Epsilon                                         ...      80.4000
  Refrac                                          ...       1.3300
  Rsolv                                           ...       1.3000
  Surface type                                    ... GAUSSIAN VDW
  Epsilon function type                           ...         CPCM
Radii:
 Radius for C  used is    3.8550 Bohr (=   2.0400 Ang.)
 Radius for O  used is    3.4469 Bohr (=   1.8240 Ang.)
 Radius for H  used is    2.4944 Bohr (=   1.3200 Ang.)
Calculating surface                               ...        done! (  0.0s)
GEPOL surface points                              ...         2516
GEPOL Volume                                      ...    2600.7951
GEPOL Surface-area                                ...    1327.6052
Calculating surface distance matrix               ...        done! (  0.0s)
Performing Cholesky decomposition & store         ...        done! (  0.3s)
Overall time for CPCM initialization              ...                 0.4s
--------------
SCF ITERATIONS
--------------
ITER       Energy         Delta-E        Max-DP      RMS-DP      [F,P]     Damp
               ***  Starting incremental Fock matrix formation  ***
  0   -890.0919377519   0.000000000000 0.00405906  0.00007241  0.0404791 0.7000
  1   -890.0965925720  -0.004654820062 0.00395691  0.00006966  0.0320448 0.7000
                               ***Turning on DIIS***
  2   -890.1002896600  -0.003697088022 0.01061215  0.00018715  0.0240970 0.0000
  3   -890.1097589126  -0.009469252644 0.00136556  0.00002775  0.0033009 0.0000
  4   -890.1099004751  -0.000141562503 0.00072449  0.00001184  0.0011253 0.0000
  5   -890.1099193002  -0.000018825104 0.00058145  0.00000900  0.0007078 0.0000
               *** Restarting incremental Fock matrix formation ***
                                   *** Resetting DIIS ***
  6   -890.1099237596  -0.000004459346 0.00080915  0.00000661  0.0006366 0.0000
  7   -890.1099214464   0.000002313187 0.00029619  0.00000296  0.0013845 0.0000
  8   -890.1099244197  -0.000002973254 0.00016062  0.00000202  0.0003769 0.0000
  9   -890.1099247759  -0.000000356231 0.00004404  0.00000043  0.0000494 0.0000
 10   -890.1099247856  -0.000000009734 0.00002034  0.00000022  0.0000213 0.0000
 11   -890.1099247932  -0.000000007549 0.00000919  0.00000010  0.0000047 0.0000
 12   -890.1099247947  -0.000000001531 0.00000596  0.00000006  0.0000042 0.0000
 13   -890.1099247975  -0.000000002814 0.00000470  0.00000006  0.0000020 0.0000
 14   -890.1099248116  -0.000000014080 0.00000247  0.00000003  0.0000021 0.0000
                 **** Energy Check signals convergence ****

               *****************************************************
               *                     SUCCESS                       *
               *           SCF CONVERGED AFTER  15 CYCLES          *
               *****************************************************

Old exchange energy                            =    -24.927050799 Eh
New exchange energy                            =    -24.927066155 Eh
Exchange energy change after final integration =     -0.000015356 Eh
Total energy after final integration           =   -890.109940173 Eh
Final COS-X integration done in                =    28.595 sec
Total Energy       :         -890.10994017 Eh          -24221.12285 eV
  Last Energy change         ...   -5.4980e-09  Tolerance :   1.0000e-08
  Last MAX-Density change    ...    0.0000e+00  Tolerance :   1.0000e-07
             **** THE GBW FILE WAS UPDATED (mPQ2_1e_1H_B3LYP_631Gd_opt.gbw) ****
             **** DENSITY mPQ2_1e_1H_B3LYP_631Gd_opt.scfp WAS UPDATED ****
             **** ENERGY FILE WAS UPDATED (mPQ2_1e_1H_B3LYP_631Gd_opt.en.tmp) ****
----------------------
UHF SPIN CONTAMINATION
----------------------

Warning: in a DFT calculation there is little theoretical justification to 
         calculate <S**2> as in Hartree-Fock theory. We will do it anyways
         but you should keep in mind that the values have only limited relevance

Expectation value of <S**2>     :     0.770146
Ideal value S*(S+1) for S=0.5   :     0.750000
Deviation                       :     0.020146

             **** THE GBW FILE WAS UPDATED (mPQ2_1e_1H_B3LYP_631Gd_opt.gbw) ****
             **** DENSITY mPQ2_1e_1H_B3LYP_631Gd_opt.scfp WAS UPDATED ****
Total SCF time: 0 days 0 hours 3 min 56 sec 

Maximum memory used throughout the entire SCF-calculation: 185.0 MB

-------------------------   --------------------
FINAL SINGLE POINT ENERGY      -890.109940172887
-------------------------   --------------------


           ************************************************************
           *        Program running with 4 parallel MPI-processes     *
           *              working on a common directory               *
           ************************************************************
------------------------------------------------------------------------------
                         ORCA SCF GRADIENT CALCULATION
------------------------------------------------------------------------------

 ... reading COSX grid (gridx3)
Gradient of the Kohn-Sham DFT energy:
Kohn-Sham wavefunction type      ... UKS
Hartree-Fock exchange scaling    ...    0.200
Number of operators              ...    2
Number of atoms                  ...   48
Basis set dimensions             ...  348
Integral neglect threshold       ... 2.5e-11
Integral primitive cutoff        ... 2.5e-12
SHARK Integral package           ... ON

Nuc. rep. gradient       (SHARK) ... done (  0.0 sec)
HCore & Overlap gradient (SHARK) ... done (  0.5 sec)
RI-J gradient            (SHARK) ... done (  2.0 sec)
COSX-gradient                    ... done ( 43.5 sec)
Exchange-correlation gradient    ... done

------------------
CARTESIAN GRADIENT
------------------

   1   C   :   -0.000052546   -0.000148692   -0.000056954
   2   C   :   -0.000214350    0.000239856    0.000145879
   3   C   :    0.000184145   -0.000074255    0.000108781
   4   C   :    0.000031024   -0.000119241   -0.000178437
   5   C   :   -0.000117209   -0.000036961    0.000189881
   6   C   :   -0.000136436    0.000034286   -0.000069668
   7   C   :    0.000339047   -0.000255089    0.000172105
   8   C   :   -0.000157643    0.000157073   -0.000156835
   9   C   :    0.000184793    0.000202614    0.000223756
  10   C   :   -0.000060572   -0.000274651    0.000108926
  11   C   :   -0.000247672    0.000387715   -0.000047362
  12   C   :   -0.000141393   -0.000094111   -0.000022432
  13   C   :    0.000351707    0.000114339   -0.000675561
  14   O   :    0.000037312   -0.000172555    0.000224080
  15   O   :   -0.000254677   -0.000093814    0.000123939
  16   H   :   -0.000006141    0.000179784   -0.000062001
  17   H   :   -0.000047241   -0.000035761    0.000002615
  18   H   :   -0.000036851    0.000031617    0.000020557
  19   H   :    0.000061866    0.000063952    0.000084117
  20   H   :   -0.000017853   -0.000011595    0.000037150
  21   H   :   -0.000019169    0.000001381   -0.000000520
  22   H   :   -0.000094977    0.000162655    0.000052169
  23   H   :   -0.000144568    0.000115173   -0.000121113
  24   H   :    0.000077821   -0.000070806    0.000033845
  25   H   :    0.000035714   -0.000066967   -0.000013447
  26   H   :   -0.000054813   -0.000003124    0.000047199
  27   H   :    0.000121522   -0.000026388   -0.000034978
  28   H   :   -0.000050578    0.000028935    0.000003647
  29   C   :   -0.000134794   -0.000007706    0.000144627
  30   H   :    0.000098760   -0.000019762   -0.000005276
  31   H   :    0.000056347   -0.000011723   -0.000000400
  32   H   :    0.000021519    0.000044687    0.000003368
  33   H   :    0.000105929   -0.000141535   -0.000099383
  34   C   :    0.000456216   -0.000108913    0.000097813
  35   H   :   -0.000190268    0.000062772   -0.000062905
  36   H   :   -0.000156467   -0.000456700   -0.000342737
  37   C   :   -0.000141108   -0.000377640   -0.000398564
  38   H   :    0.000055617    0.000049072   -0.000156605
  39   C   :   -0.000263712    0.000295434    0.000290322
  40   C   :    0.000179217    0.000217568    0.000328582
  41   H   :   -0.000049184    0.000122551    0.000008457
  42   H   :   -0.000098460    0.000104017    0.000027114
  43   H   :    0.000226312   -0.000044803   -0.000144102
  44   C   :    0.000343006   -0.000061245    0.000152324
  45   H   :    0.000039169   -0.000015410   -0.000059242
  46   H   :   -0.000027193    0.000046538   -0.000016563
  47   H   :    0.000002695   -0.000008069   -0.000079785
  48   H   :   -0.000086429    0.000064417    0.000085595

Difference to translation invariance:
           :    0.0000074363   -0.0000110851   -0.0000880201

Difference to rotation invariance:
           :   -0.0017772884    0.0002451527    0.0011873031

Norm of the cartesian gradient     ...    0.0019533418
RMS gradient                       ...    0.0001627785
MAX gradient                       ...    0.0006755607

-------
TIMINGS
-------

Total SCF gradient time            ...       67.899 sec

One electron gradient       ....       0.519 sec  (  0.8%)
RI-J Coulomb gradient       ....       2.032 sec  (  3.0%)
COSX gradient               ....      43.487 sec  ( 64.0%)
XC gradient                 ....      18.820 sec  ( 27.7%)
CPCM gradient               ....       1.062 sec  (  1.6%)
   A-Matrix (El+Nuc)        ....       0.262 sec  (  0.4%)
   Potential                ....       0.800 sec  (  1.2%)

Maximum memory used throughout the entire SCFGRAD-calculation: 121.0 MB
------------------------------------------------------------------------------
                         ORCA GEOMETRY RELAXATION STEP
------------------------------------------------------------------------------

Reading the OPT-File                    .... done
Getting information on internals        .... done
Copying old internal coords+grads       .... done
Making the new internal coordinates     .... (new redundants).... done
Validating the new internal coordinates .... (new redundants).... done
Calculating the B-matrix                .... done
Calculating the G,G- and P matrices     .... done
Transforming gradient to internals      .... done
Projecting the internal gradient        .... done
Number of atoms                         ....  48
Number of internal coordinates          .... 236
Current Energy                          ....  -890.109940173 Eh
Current gradient norm                   ....     0.001953342 Eh/bohr
Maximum allowed component of the step   ....  0.300
Current trust radius                    ....  0.300
Updating the Hessian (BFGS)             .... done
Forming the augmented Hessian           .... done
Diagonalizing the augmented Hessian     .... done
Last element of RFO vector              ....  0.833711240
Lowest eigenvalues of augmented Hessian:
 -0.000600604  0.000886462  0.001559812  0.005824778  0.008889111
Length of the computed step             ....  0.662340427
Warning: the length of the step is outside the trust region - taking restricted step instead
The input lambda is                     ....    -0.000601
   iter:   1  x=   -0.001041  g=  791.357508 f(x)=     0.348695
   iter:   2  x=   -0.001517  g=  286.282469 f(x)=     0.136117
   iter:   3  x=   -0.001863  g=  128.098102 f(x)=     0.044299
   iter:   4  x=   -0.001977  g=   80.013548 f(x)=     0.009188
   iter:   5  x=   -0.001986  g=   69.508444 f(x)=     0.000622
   iter:   6  x=   -0.001986  g=   68.769421 f(x)=     0.000003
   iter:   7  x=   -0.001986  g=   68.765469 f(x)=     0.000000
   iter:   8  x=   -0.001986  g=   68.765469 f(x)=     0.000000
The output lambda is                    ....    -0.001986 (8 iterations)
The final length of the internal step   ....  0.300000000
Converting the step to cartesian space:
 Initial RMS(Int)=    0.0195283366
Transforming coordinates:
 Iter   0:  RMS(Cart)=    0.1524273913 RMS(Int)=    0.8153471373
 Iter   1:  RMS(Cart)=    0.0054422568 RMS(Int)=    0.0017837407
 Iter   2:  RMS(Cart)=    0.0004349915 RMS(Int)=    0.0000727043
 Iter   3:  RMS(Cart)=    0.0000316940 RMS(Int)=    0.0000112431
 Iter   4:  RMS(Cart)=    0.0000028018 RMS(Int)=    0.0000005627
 Iter   5:  RMS(Cart)=    0.0000002093 RMS(Int)=    0.0000000754
 Iter   6:  RMS(Cart)=    0.0000000188 RMS(Int)=    0.0000000042
done
Storing new coordinates                 .... done

                                .--------------------.
          ----------------------|Geometry convergence|-------------------------
          Item                value                   Tolerance       Converged
          ---------------------------------------------------------------------
          Energy change      -0.0003776878            0.0000002000      NO
          RMS gradient        0.0002245251            0.0000080000      NO
          MAX gradient        0.0010077278            0.0000300000      NO
          RMS step            0.0195283366            0.0001000000      NO
          MAX step            0.0831897476            0.0002000000      NO
          ........................................................
          Max(Bonds)      0.0028      Max(Angles)    0.49
          Max(Dihed)        4.77      Max(Improp)    0.00
          ---------------------------------------------------------------------

The optimization has not yet converged - more geometry cycles are needed


    ---------------------------------------------------------------------------
                         Redundant Internal Coordinates
                            (Angstroem and degrees)

        Definition                    Value    dE/dq     Step     New-Value
    ----------------------------------------------------------------------------
     1. B(C   1,C   0)                1.5120 -0.000123  0.0002    1.5121   
     2. B(C   2,C   1)                1.3828 -0.000267 -0.0001    1.3826   
     3. B(C   3,C   2)                1.5067 -0.000086 -0.0002    1.5065   
     4. B(C   4,C   2)                1.4651  0.000003  0.0008    1.4658   
     5. B(C   5,C   4)                1.4635 -0.000069  0.0012    1.4647   
     6. B(C   6,C   5)                1.5161 -0.000255  0.0009    1.5170   
     7. B(C   7,C   6)                1.5186 -0.000424  0.0007    1.5193   
     8. B(C   8,C   7)                1.3440 -0.000384  0.0001    1.3441   
     9. B(C   9,C   8)                1.5130  0.000212 -0.0011    1.5120   
    10. B(C  10,C   8)                1.5207  0.000308 -0.0028    1.5179   
    11. B(C  11,C   5)                1.3857  0.000020 -0.0003    1.3855   
    12. B(C  12,C  11)                1.4242  0.000100  0.0006    1.4248   
    13. B(C  12,C   1)                1.4267  0.000150 -0.0004    1.4263   
    14. B(O  13,C  12)                1.3534  0.000128  0.0001    1.3535   
    15. B(O  14,C   4)                1.2643  0.000124 -0.0014    1.2629   
    16. B(H  15,C   0)                1.0903  0.000173 -0.0003    1.0901   
    17. B(H  16,C   0)                1.0960 -0.000040  0.0004    1.0964   
    18. B(H  17,C   0)                1.0974  0.000021 -0.0006    1.0968   
    19. B(H  18,C   3)                1.0911  0.000131 -0.0004    1.0907   
    20. B(H  19,C   3)                1.0944  0.000025  0.0001    1.0946   
    21. B(H  20,C   3)                1.0988 -0.000013 -0.0001    1.0987   
    22. B(H  21,C   6)                1.0986 -0.000190 -0.0004    1.0982   
    23. B(H  22,C   6)                1.0912  0.000221 -0.0002    1.0910   
    24. B(H  23,C   7)                1.0913  0.000084 -0.0003    1.0911   
    25. B(H  24,C   9)                1.0956  0.000024 -0.0001    1.0955   
    26. B(H  25,C   9)                1.0995  0.000015  0.0000    1.0996   
    27. B(H  26,C   9)                1.0979 -0.000116  0.0002    1.0981   
    28. B(H  27,C  10)                1.0962 -0.000030 -0.0004    1.0958   
    29. B(C  28,C  11)                1.5143  0.000011  0.0002    1.5145   
    30. B(H  29,C  28)                1.0898 -0.000047 -0.0001    1.0897   
    31. B(H  30,C  28)                1.0994  0.000052 -0.0002    1.0992   
    32. B(H  31,C  28)                1.0990 -0.000015  0.0001    1.0991   
    33. B(H  32,C  10)                1.0990  0.000011  0.0001    1.0991   
    34. B(C  33,C  10)                1.5541 -0.000283  0.0015    1.5556   
    35. B(H  34,C  33)                1.1022  0.000150 -0.0004    1.1018   
    36. B(H  35,C  33)                1.0928 -0.000431  0.0010    1.0938   
    37. B(C  36,C  33)                1.5067 -0.000132 -0.0012    1.5056   
    38. B(H  37,C  36)                1.0931 -0.000063  0.0003    1.0933   
    39. B(C  38,C  36)                1.3454  0.000857 -0.0012    1.3441   
    40. B(C  39,C  38)                1.5119  0.000498 -0.0013    1.5106   
    41. B(H  40,C  39)                1.0993 -0.000011 -0.0002    1.0991   
    42. B(H  41,C  39)                1.0924 -0.000111  0.0006    1.0930   
    43. B(H  42,C  39)                1.1000 -0.000100  0.0001    1.1001   
    44. B(C  43,C  38)                1.5124 -0.000269  0.0006    1.5130   
    45. B(H  44,C  43)                1.0954 -0.000006 -0.0001    1.0953   
    46. B(H  45,C  43)                1.0996 -0.000028  0.0001    1.0996   
    47. B(H  46,C  43)                1.0999 -0.000009 -0.0002    1.0997   
    48. B(H  47,O  13)                0.9731 -0.000074 -0.0001    0.9730   
    49. A(C   1,C   0,H  16)          110.54 -0.000059    0.06    110.61   
    50. A(H  15,C   0,H  17)          108.19  0.000002    0.01    108.20   
    51. A(H  16,C   0,H  17)          106.61  0.000028    0.02    106.63   
    52. A(C   1,C   0,H  17)          110.96 -0.000001    0.00    110.97   
    53. A(H  15,C   0,H  16)          107.99  0.000012   -0.07    107.92   
    54. A(C   1,C   0,H  15)          112.32  0.000020   -0.02    112.30   
    55. A(C   0,C   1,C  12)          117.02  0.000087    0.03    117.06   
    56. A(C   0,C   1,C   2)          124.76 -0.000082   -0.08    124.68   
    57. A(C   2,C   1,C  12)          118.22 -0.000005    0.04    118.26   
    58. A(C   3,C   2,C   4)          115.72  0.000036   -0.08    115.64   
    59. A(C   1,C   2,C   4)          120.00  0.000049    0.05    120.05   
    60. A(C   1,C   2,C   3)          124.28 -0.000084    0.02    124.30   
    61. A(H  18,C   3,H  19)          108.56 -0.000005    0.04    108.60   
    62. A(H  18,C   3,H  20)          107.90  0.000007   -0.06    107.85   
    63. A(C   2,C   3,H  19)          110.06 -0.000031   -0.03    110.03   
    64. A(C   2,C   3,H  18)          112.89 -0.000021    0.10    112.99   
    65. A(C   2,C   3,H  20)          110.83  0.000038   -0.02    110.81   
    66. A(H  19,C   3,H  20)          106.35  0.000015   -0.05    106.30   
    67. A(C   5,C   4,O  14)          120.72 -0.000130    0.09    120.82   
    68. A(C   2,C   4,C   5)          119.62  0.000005   -0.15    119.47   
    69. A(C   2,C   4,O  14)          119.66  0.000126    0.06    119.72   
    70. A(C   6,C   5,C  11)          123.02  0.000439    0.15    123.16   
    71. A(C   4,C   5,C  11)          119.78  0.000050    0.03    119.81   
    72. A(C   4,C   5,C   6)          117.18 -0.000492   -0.19    117.00   
    73. A(C   5,C   6,C   7)          112.21 -0.000703   -0.28    111.93   
    74. A(C   7,C   6,H  22)          110.54 -0.000049    0.21    110.75   
    75. A(C   5,C   6,H  22)          108.13  0.000070   -0.04    108.10   
    76. A(C   5,C   6,H  21)          109.35  0.000352    0.14    109.49   
    77. A(H  21,C   6,H  22)          106.98 -0.000084    0.01    106.99   
    78. A(C   7,C   6,H  21)          109.48  0.000442   -0.04    109.44   
    79. A(C   8,C   7,H  23)          117.71  0.000249    0.07    117.78   
    80. A(C   6,C   7,H  23)          114.68  0.000178   -0.17    114.52   
    81. A(C   6,C   7,C   8)          127.60 -0.000422    0.09    127.69   
    82. A(C   9,C   8,C  10)          115.97  0.000342   -0.12    115.86   
    83. A(C   7,C   8,C  10)          123.82 -0.000325    0.02    123.84   
    84. A(C   7,C   8,C   9)          120.20 -0.000017    0.09    120.30   
    85. A(H  25,C   9,H  26)          106.45 -0.000007   -0.05    106.40   
    86. A(H  24,C   9,H  26)          108.33  0.000037   -0.01    108.32   
    87. A(C   8,C   9,H  26)          110.92 -0.000066    0.11    111.03   
    88. A(H  24,C   9,H  25)          108.19 -0.000036   -0.07    108.12   
    89. A(C   8,C   9,H  25)          110.88  0.000091   -0.02    110.86   
    90. A(C   8,C   9,H  24)          111.85 -0.000019    0.04    111.89   
    91. A(H  32,C  10,C  33)          108.75  0.000618   -0.10    108.65   
    92. A(C   8,C  10,C  33)          115.04  0.000106   -0.49    114.56   
    93. A(H  27,C  10,H  32)          106.18 -0.000037    0.21    106.39   
    94. A(C   8,C  10,H  32)          108.82 -0.000349    0.17    109.00   
    95. A(H  27,C  10,C  33)          107.53 -0.000607    0.10    107.63   
    96. A(C   8,C  10,H  27)          110.14  0.000265    0.15    110.30   
    97. A(C  12,C  11,C  28)          117.76 -0.000166    0.07    117.83   
    98. A(C   5,C  11,C  28)          123.85  0.000269   -0.12    123.73   
    99. A(C   5,C  11,C  12)          118.39 -0.000103    0.06    118.45   
   100. A(C  11,C  12,O  13)          121.01 -0.000087    0.04    121.05   
   101. A(C   1,C  12,O  13)          115.01  0.000082    0.02    115.03   
   102. A(C   1,C  12,C  11)          123.98  0.000003   -0.08    123.90   
   103. A(C  12,O  13,H  47)          111.02 -0.000058   -0.07    110.95   
   104. A(H  30,C  28,H  31)          107.51 -0.000006   -0.02    107.49   
   105. A(H  29,C  28,H  31)          106.95  0.000010   -0.19    106.75   
   106. A(C  11,C  28,H  31)          111.29 -0.000059    0.13    111.43   
   107. A(H  29,C  28,H  30)          107.15 -0.000051    0.13    107.29   
   108. A(C  11,C  28,H  30)          111.44 -0.000014   -0.02    111.43   
   109. A(C  11,C  28,H  29)          112.22  0.000116   -0.04    112.19   
   110. A(H  34,C  33,H  35)          106.58  0.000113    0.01    106.59   
   111. A(C  10,C  33,H  35)          108.59 -0.000596   -0.04    108.55   
   112. A(C  10,C  33,H  34)          106.69 -0.000150    0.08    106.77   
   113. A(H  35,C  33,C  36)          111.80 -0.000209   -0.01    111.79   
   114. A(H  34,C  33,C  36)          108.20 -0.000211    0.15    108.35   
   115. A(C  10,C  33,C  36)          114.56  0.001008   -0.16    114.40   
   116. A(H  37,C  36,C  38)          117.03  0.000353   -0.03    117.00   
   117. A(C  33,C  36,C  38)          128.81 -0.000447    0.06    128.88   
   118. A(C  33,C  36,H  37)          114.14  0.000092   -0.07    114.07   
   119. A(C  39,C  38,C  43)          114.21 -0.000235   -0.04    114.17   
   120. A(C  36,C  38,C  43)          120.65  0.000054    0.00    120.65   
   121. A(C  36,C  38,C  39)          125.14  0.000182    0.04    125.18   
   122. A(H  41,C  39,H  42)          107.90 -0.000204    0.00    107.90   
   123. A(H  40,C  39,H  42)          106.15 -0.000078    0.01    106.16   
   124. A(C  38,C  39,H  42)          110.47  0.000182   -0.09    110.39   
   125. A(H  40,C  39,H  41)          108.07  0.000015   -0.02    108.05   
   126. A(C  38,C  39,H  41)          113.58 -0.000001    0.11    113.69   
   127. A(C  38,C  39,H  40)          110.35  0.000073   -0.02    110.33   
   128. A(H  45,C  43,H  46)          106.28  0.000019    0.01    106.29   
   129. A(H  44,C  43,H  46)          108.11  0.000041    0.00    108.11   
   130. A(C  38,C  43,H  46)          110.96 -0.000071    0.08    111.03   
   131. A(H  44,C  43,H  45)          108.25  0.000036   -0.02    108.23   
   132. A(C  38,C  43,H  45)          111.07  0.000086   -0.14    110.94   
   133. A(C  38,C  43,H  44)          111.95 -0.000104    0.07    112.02   
   134. D(C   2,C   1,C   0,H  16)   -126.33 -0.000056    3.18   -123.15   
   135. D(C   2,C   1,C   0,H  17)    115.60 -0.000052    3.12    118.72   
   136. D(C  12,C   1,C   0,H  16)     53.63 -0.000019    3.04     56.67   
   137. D(C  12,C   1,C   0,H  15)    174.31 -0.000032    2.98    177.30   
   138. D(C  12,C   1,C   0,H  17)    -64.44 -0.000016    2.98    -61.46   
   139. D(C   2,C   1,C   0,H  15)     -5.64 -0.000069    3.12     -2.52   
   140. D(C   4,C   2,C   1,C  12)     -1.43 -0.000003    0.01     -1.42   
   141. D(C   3,C   2,C   1,C  12)    179.54 -0.000042    0.06    179.60   
   142. D(C   3,C   2,C   1,C   0)     -0.51 -0.000005   -0.09     -0.59   
   143. D(C   4,C   2,C   1,C   0)    178.53  0.000034   -0.13    178.40   
   144. D(H  19,C   3,C   2,C   4)     43.69  0.000017    0.33     44.02   
   145. D(H  20,C   3,C   2,C   1)    105.40  0.000033    0.38    105.78   
   146. D(H  19,C   3,C   2,C   1)   -137.24  0.000054    0.29   -136.95   
   147. D(H  20,C   3,C   2,C   4)    -73.67 -0.000005    0.42    -73.25   
   148. D(H  18,C   3,C   2,C   4)    165.15 -0.000027    0.43    165.58   
   149. D(H  18,C   3,C   2,C   1)    -15.77  0.000011    0.38    -15.39   
   150. D(O  14,C   4,C   2,C   3)      0.56 -0.000096    0.14      0.70   
   151. D(O  14,C   4,C   2,C   1)   -178.56 -0.000130    0.18   -178.38   
   152. D(C   5,C   4,C   2,C   3)    179.98 -0.000002    0.20    180.18   
   153. D(C   5,C   4,C   2,C   1)      0.87 -0.000037    0.24      1.11   
   154. D(C  11,C   5,C   4,C   2)      0.38  0.000107   -0.43     -0.05   
   155. D(C  11,C   5,C   4,O  14)    179.80  0.000203   -0.37    179.43   
   156. D(C   6,C   5,C   4,O  14)     -1.64  0.000087   -0.10     -1.74   
   157. D(C   6,C   5,C   4,C   2)    178.94 -0.000009   -0.17    178.78   
   158. D(H  22,C   6,C   5,C  11)   -155.28 -0.000083    1.15   -154.13   
   159. D(H  22,C   6,C   5,C   4)     26.20  0.000043    0.88     27.08   
   160. D(H  21,C   6,C   5,C  11)    -39.13  0.000045    1.22    -37.91   
   161. D(H  21,C   6,C   5,C   4)    142.35  0.000171    0.95    143.30   
   162. D(C   7,C   6,C   5,C  11)     82.54  0.000383    1.10     83.65   
   163. D(C   7,C   6,C   5,C   4)    -95.98  0.000509    0.83    -95.14   
   164. D(C   8,C   7,C   6,C   5)    135.69 -0.000552   -2.39    133.31   
   165. D(H  23,C   7,C   6,H  22)   -166.02  0.000254   -1.99   -168.02   
   166. D(H  23,C   7,C   6,H  21)     76.37  0.000116   -2.11     74.26   
   167. D(H  23,C   7,C   6,C   5)    -45.22 -0.000169   -2.09    -47.32   
   168. D(C   8,C   7,C   6,H  22)     14.90 -0.000129   -2.29     12.61   
   169. D(C   8,C   7,C   6,H  21)   -102.71 -0.000266   -2.41   -105.12   
   170. D(C  10,C   8,C   7,H  23)   -178.99  0.000125   -0.74   -179.73   
   171. D(C  10,C   8,C   7,C   6)      0.07  0.000517   -0.45     -0.38   
   172. D(C   9,C   8,C   7,H  23)     -0.30  0.000180   -0.28     -0.58   
   173. D(C   9,C   8,C   7,C   6)    178.76  0.000572    0.00    178.76   
   174. D(H  26,C   9,C   8,C  10)    -58.94 -0.000035    1.37    -57.57   
   175. D(H  26,C   9,C   8,C   7)    122.27 -0.000078    0.97    123.24   
   176. D(H  25,C   9,C   8,C  10)     59.12 -0.000027    1.35     60.47   
   177. D(H  25,C   9,C   8,C   7)   -119.67 -0.000070    0.94   -118.73   
   178. D(H  24,C   9,C   8,C  10)    179.99 -0.000023    1.26    181.25   
   179. D(H  24,C   9,C   8,C   7)      1.20 -0.000066    0.86      2.06   
   180. D(C  33,C  10,C   8,C   9)     92.39  0.000870   -4.66     87.73   
   181. D(C  33,C  10,C   8,C   7)    -88.87  0.000919   -4.22    -93.09   
   182. D(H  32,C  10,C   8,C   9)    -29.89  0.000257   -4.32    -34.21   
   183. D(H  32,C  10,C   8,C   7)    148.85  0.000306   -3.88    144.97   
   184. D(H  27,C  10,C   8,C   9)   -145.91  0.000353   -4.77   -150.67   
   185. D(H  27,C  10,C   8,C   7)     32.83  0.000402   -4.33     28.51   
   186. D(C  28,C  11,C   5,C   6)      0.55 -0.000021    0.30      0.85   
   187. D(C  28,C  11,C   5,C   4)    179.03 -0.000158    0.58    179.61   
   188. D(C  12,C  11,C   5,C   6)   -179.45  0.000009    0.10   -179.35   
   189. D(C  12,C  11,C   5,C   4)     -0.97 -0.000128    0.37     -0.60   
   190. D(C   1,C  12,C  11,C  28)   -179.60  0.000119   -0.30   -179.90   
   191. D(C   1,C  12,C  11,C   5)      0.39  0.000091   -0.09      0.31   
   192. D(O  13,C  12,C   1,C   2)   -178.78  0.000209   -0.91   -179.69   
   193. D(O  13,C  12,C   1,C   0)      1.26  0.000175   -0.78      0.48   
   194. D(C  11,C  12,C   1,C   2)      0.84 -0.000024   -0.11      0.73   
   195. D(O  13,C  12,C  11,C   5)    179.99 -0.000154    0.74    180.73   
   196. D(C  11,C  12,C   1,C   0)   -179.12 -0.000058    0.02   -179.10   
   197. D(O  13,C  12,C  11,C  28)     -0.01 -0.000127    0.53      0.53   
   198. D(H  47,O  13,C  12,C  11)     -0.24  0.000020   -2.29     -2.54   
   199. D(H  47,O  13,C  12,C   1)    179.39 -0.000205   -1.52    177.87   
   200. D(H  31,C  28,C  11,C  12)     60.57 -0.000036    0.15     60.72   
   201. D(H  31,C  28,C  11,C   5)   -119.42 -0.000007   -0.06   -119.48   
   202. D(H  30,C  28,C  11,C  12)    -59.43  0.000020    0.10    -59.33   
   203. D(H  30,C  28,C  11,C   5)    120.58  0.000050   -0.11    120.47   
   204. D(H  29,C  28,C  11,C  12)   -179.61  0.000015   -0.04   -179.65   
   205. D(H  29,C  28,C  11,C   5)      0.39  0.000044   -0.24      0.15   
   206. D(C  36,C  33,C  10,H  32)     55.82  0.000336   -2.70     53.11   
   207. D(C  36,C  33,C  10,H  27)    170.39  0.000290   -2.46    167.93   
   208. D(C  36,C  33,C  10,C   8)    -66.51  0.000244   -2.51    -69.02   
   209. D(H  35,C  33,C  10,H  32)   -178.42  0.000328   -2.88   -181.30   
   210. D(H  35,C  33,C  10,H  27)    -63.85  0.000282   -2.63    -66.48   
   211. D(H  35,C  33,C  10,C   8)     59.26  0.000235   -2.68     56.58   
   212. D(H  34,C  33,C  10,H  32)    -63.89  0.000095   -2.83    -66.72   
   213. D(H  34,C  33,C  10,H  27)     50.68  0.000049   -2.58     48.09   
   214. D(H  34,C  33,C  10,C   8)    173.79  0.000003   -2.64    171.15   
   215. D(C  38,C  36,C  33,H  35)      0.77  0.000067    0.42      1.19   
   216. D(C  38,C  36,C  33,H  34)   -116.30  0.000179    0.31   -115.99   
   217. D(C  38,C  36,C  33,C  10)    124.84 -0.000115    0.23    125.07   
   218. D(H  37,C  36,C  33,H  35)    179.40  0.000005    0.46    179.86   
   219. D(H  37,C  36,C  33,H  34)     62.34  0.000118    0.35     62.69   
   220. D(H  37,C  36,C  33,C  10)    -56.52 -0.000176    0.27    -56.25   
   221. D(C  43,C  38,C  36,H  37)     -0.24  0.000077   -0.39     -0.63   
   222. D(C  43,C  38,C  36,C  33)    178.36  0.000011   -0.33    178.03   
   223. D(C  39,C  38,C  36,H  37)   -179.43  0.000066   -0.50   -179.93   
   224. D(C  39,C  38,C  36,C  33)     -0.83 -0.000001   -0.44     -1.27   
   225. D(H  42,C  39,C  38,C  43)    -63.87 -0.000143    0.30    -63.57   
   226. D(H  42,C  39,C  38,C  36)    115.36 -0.000131    0.41    115.77   
   227. D(H  41,C  39,C  38,C  43)    174.73 -0.000012    0.29    175.02   
   228. D(H  41,C  39,C  38,C  36)     -6.03  0.000001    0.40     -5.63   
   229. D(H  40,C  39,C  38,C  43)     53.20 -0.000084    0.25     53.45   
   230. D(H  40,C  39,C  38,C  36)   -127.56 -0.000072    0.36   -127.20   
   231. D(H  46,C  43,C  38,C  39)     58.95  0.000066   -0.23     58.71   
   232. D(H  46,C  43,C  38,C  36)   -120.33  0.000053   -0.33   -120.66   
   233. D(H  45,C  43,C  38,C  39)    -59.04  0.000034   -0.20    -59.24   
   234. D(H  45,C  43,C  38,C  36)    121.69  0.000020   -0.31    121.38   
   235. D(H  44,C  43,C  38,C  39)    179.82 -0.000002   -0.13    179.70   
   236. D(H  44,C  43,C  38,C  36)      0.55 -0.000015   -0.23      0.32   
    ----------------------------------------------------------------------------

         *************************************************************
         *                GEOMETRY OPTIMIZATION CYCLE  27            *
         *************************************************************
---------------------------------
CARTESIAN COORDINATES (ANGSTROEM)
---------------------------------
  C      4.209116    2.188197    1.277752
  C      3.167229    1.333966    0.591239
  C      2.010654    1.819488    0.009554
  C      1.616936    3.273430   -0.011693
  C      1.084805    0.901915   -0.660970
  C      1.383461   -0.531794   -0.687255
  C      0.373025   -1.433343   -1.371105
  C     -0.611391   -2.034826   -0.382489
  C     -1.948873   -2.105987   -0.494661
  C     -2.770692   -2.770969    0.586284
  C     -2.727763   -1.564197   -1.679469
  C      2.535274   -1.006872   -0.081373
  C      3.408729   -0.070923    0.544011
  O      4.555416   -0.475310    1.138548
  O      0.045798    1.356449   -1.216556
  H      3.970923    3.250784    1.228043
  H      5.193158    2.041177    0.817201
  H      4.311837    1.909214    2.333486
  H      2.183931    3.878660    0.696752
  H      0.551201    3.376552    0.215588
  H      1.761743    3.702537   -1.012740
  H      0.899533   -2.239512   -1.899158
  H     -0.149180   -0.844863   -2.126975
  H     -0.152555   -2.461009    0.510981
  H     -2.147755   -3.117481    1.418196
  H     -3.318043   -3.636249    0.185375
  H     -3.527851   -2.082960    0.985163
  H     -2.109558   -1.588212   -2.583905
  C      2.925846   -2.469776   -0.048014
  H      2.198355   -3.101643   -0.556867
  H      3.898607   -2.636769   -0.531860
  H      3.001853   -2.841608    0.983500
  H     -3.586980   -2.221562   -1.873523
  C     -3.245712   -0.108230   -1.501358
  H     -3.643301    0.209391   -2.478575
  H     -2.392163    0.540781   -1.285424
  C     -4.336272    0.042545   -0.474379
  H     -5.210221   -0.588853   -0.655676
  C     -4.380335    0.853026    0.597015
  C     -3.280931    1.799724    1.017858
  H     -3.014658    1.631687    2.070884
  H     -2.370577    1.709266    0.419711
  H     -3.626658    2.841964    0.951939
  C     -5.600957    0.884684    1.490457
  H     -6.376714    0.190104    1.150699
  H     -5.336773    0.625507    2.525928
  H     -6.037412    1.893412    1.526807
  H      4.644015   -1.443518    1.101053

----------------------------
CARTESIAN COORDINATES (A.U.)
----------------------------
  NO LB      ZA    FRAG     MASS         X           Y           Z
   0 C     6.0000    0    12.011    7.954077    4.135093    2.414601
   1 C     6.0000    0    12.011    5.985195    2.520830    1.117280
   2 C     6.0000    0    12.011    3.799585    3.438333    0.018054
   3 C     6.0000    0    12.011    3.055567    6.185886   -0.022096
   4 C     6.0000    0    12.011    2.049985    1.704373   -1.249053
   5 C     6.0000    0    12.011    2.614362   -1.004946   -1.298723
   6 C     6.0000    0    12.011    0.704915   -2.708626   -2.591013
   7 C     6.0000    0    12.011   -1.155362   -3.845264   -0.722799
   8 C     6.0000    0    12.011   -3.682837   -3.979738   -0.934774
   9 C     6.0000    0    12.011   -5.235849   -5.236372    1.107917
  10 C     6.0000    0    12.011   -5.154726   -2.955904   -3.173737
  11 C     6.0000    0    12.011    4.790974   -1.902712   -0.153772
  12 C     6.0000    0    12.011    6.441564   -0.134026    1.028033
  13 O     8.0000    0    15.999    8.608489   -0.898205    2.151543
  14 O     8.0000    0    15.999    0.086546    2.563317   -2.298958
  15 H     1.0000    0     1.008    7.503958    6.143092    2.320665
  16 H     1.0000    0     1.008    9.813647    3.857265    1.544286
  17 H     1.0000    0     1.008    8.148192    3.607891    4.409650
  18 H     1.0000    0     1.008    4.127032    7.329605    1.316671
  19 H     1.0000    0     1.008    1.041619    6.380759    0.407402
  20 H     1.0000    0     1.008    3.329213    6.996781   -1.913801
  21 H     1.0000    0     1.008    1.699871   -4.232065   -3.588889
  22 H     1.0000    0     1.008   -0.281910   -1.596559   -4.019401
  23 H     1.0000    0     1.008   -0.288286   -4.650633    0.965613
  24 H     1.0000    0     1.008   -4.058668   -5.891184    2.680001
  25 H     1.0000    0     1.008   -6.270193   -6.871516    0.350309
  26 H     1.0000    0     1.008   -6.666672   -3.936224    1.861687
  27 H     1.0000    0     1.008   -3.986487   -3.001286   -4.882873
  28 C     6.0000    0    12.011    5.529048   -4.667201   -0.090734
  29 H     1.0000    0     1.008    4.154290   -5.861256   -1.052327
  30 H     1.0000    0     1.008    7.367300   -4.982771   -1.005070
  31 H     1.0000    0     1.008    5.672680   -5.369861    1.858545
  32 H     1.0000    0     1.008   -6.778410   -4.198144   -3.540445
  33 C     6.0000    0    12.011   -6.133506   -0.204524   -2.837156
  34 H     1.0000    0     1.008   -6.884841    0.395691   -4.683828
  35 H     1.0000    0     1.008   -4.520532    1.021927   -2.429100
  36 C     6.0000    0    12.011   -8.194366    0.080398   -0.896445
  37 H     1.0000    0     1.008   -9.845890   -1.112771   -1.239047
  38 C     6.0000    0    12.011   -8.277633    1.611986    1.128196
  39 C     6.0000    0    12.011   -6.200061    3.400986    1.923473
  40 H     1.0000    0     1.008   -5.696879    3.083442    3.913404
  41 H     1.0000    0     1.008   -4.479742    3.230045    0.793139
  42 H     1.0000    0     1.008   -6.853390    5.370535    1.798905
  43 C     6.0000    0    12.011  -10.584275    1.671810    2.816555
  44 H     1.0000    0     1.008  -12.050243    0.359245    2.174506
  45 H     1.0000    0     1.008  -10.085039    1.182037    4.773312
  46 H     1.0000    0     1.008  -11.409056    3.578030    2.885247
  47 H     1.0000    0     1.008    8.775916   -2.727854    2.080689

--------------------------------
INTERNAL COORDINATES (ANGSTROEM)
--------------------------------
 C      0   0   0     0.000000000000     0.00000000     0.00000000
 C      1   0   0     1.512131100652     0.00000000     0.00000000
 C      2   1   0     1.382662219496   124.67923963     0.00000000
 C      3   2   1     1.506457327328   124.29543453   359.41469451
 C      3   2   1     1.465857119511   120.06378681   178.40937345
 C      5   3   2     1.464721746718   119.48090143     1.11150857
 C      6   5   3     1.517044030884   116.99922055   178.76764137
 C      7   6   5     1.519282362337   111.93270535   264.85256697
 C      8   7   6     1.344062891462   127.69294751   133.30970317
 C      9   8   7     1.511962306154   120.29835586   178.76196219
 C      9   8   7     1.517885531005   123.83996732   359.62279832
 C      6   5   3     1.385447575856   119.82234476   359.93571066
 C     12   6   5     1.424790428163   118.44780443   359.39388229
 O     13  12   6     1.353474833154   121.05892682   180.74087268
 O      5   3   2     1.262858514684   119.70895144   181.61577244
 H      1   2   3     1.090091200383   112.29693267   357.48077714
 H      1   2   3     1.096385162346   110.60691931   236.85289065
 H      1   2   3     1.096794721435   110.96781392   118.72067955
 H      4   3   2     1.090725073835   112.98709106   344.61281311
 H      4   3   2     1.094569411696   110.02733029   223.04956553
 H      4   3   2     1.098725141569   110.81428596   105.77792661
 H      7   6   5     1.098161383453   109.49267398   143.30224326
 H      7   6   5     1.091030254646   108.09271025    27.07992711
 H      8   7   6     1.091077867752   114.52035333   312.67960664
 H     10   9   8     1.095535337875   111.89676717     2.05507418
 H     10   9   8     1.099559743394   110.85517069   241.26955816
 H     10   9   8     1.098066374366   111.03418007   123.22764238
 H     11   9   8     1.095791381171   110.30017691    28.50694903
 C     12   6   5     1.514512818882   123.72797067   179.60715271
 H     29  12   6     1.089692506604   112.18792464     0.14535723
 H     29  12   6     1.099207719636   111.42415025   120.46278973
 H     29  12   6     1.099116697347   111.42464208   240.51223543
 H     11   9   8     1.099108578310   108.99441226   144.96510524
 C     11   9   8     1.555581788330   114.55478958   266.90388633
 H     34  11   9     1.101776961900   106.76332453   171.14599770
 H     34  11   9     1.093795234594   108.55019731    56.57929651
 C     34  11   9     1.505570003572   114.39426412   290.98327184
 H     37  34  11     1.093306336690   114.08379066   303.74769116
 C     37  34  11     1.344137928965   128.89084703   125.06444658
 C     39  37  34     1.510640594321   125.17496306   358.72232898
 H     40  39  37     1.099091607721   110.32907813   232.80006471
 H     40  39  37     1.093025868436   113.69243522   354.36383137
 H     40  39  37     1.100062173517   110.38511960   115.77347649
 C     39  37  34     1.512996295911   120.64731417   178.02656768
 H     44  39  37     1.095296696046   112.02136692     0.32029052
 H     44  39  37     1.099620981702   110.93487155   121.38383828
 H     44  39  37     1.099703110799   111.03279472   239.33880158
 H     14  13  12     0.972976344274   110.94869322   357.46698817

---------------------------
INTERNAL COORDINATES (A.U.)
---------------------------
 C      0   0   0     0.000000000000     0.00000000     0.00000000
 C      1   0   0     2.857513658817     0.00000000     0.00000000
 C      2   1   0     2.612852930568   124.67923963     0.00000000
 C      3   2   1     2.846791781088   124.29543453   359.41469451
 C      3   2   1     2.770068507335   120.06378681   178.40937345
 C      5   3   2     2.767922963695   119.48090143     1.11150857
 C      6   5   3     2.866797751470   116.99922055   178.76764137
 C      7   6   5     2.871027584914   111.93270535   264.85256697
 C      8   7   6     2.539910771630   127.69294751   133.30970317
 C      9   8   7     2.857194683444   120.29835586   178.76196219
 C      9   8   7     2.868387956242   123.83996732   359.62279832
 C      6   5   3     2.618116491274   119.82234476   359.93571066
 C     12   6   5     2.692463707460   118.44780443   359.39388229
 O     13  12   6     2.557696763815   121.05892682   180.74087268
 O      5   3   2     2.386456738643   119.70895144   181.61577244
 H      1   2   3     2.059973829722   112.29693267   357.48077714
 H      1   2   3     2.071867694129   110.60691931   236.85289065
 H      1   2   3     2.072641648642   110.96781392   118.72067955
 H      4   3   2     2.061171676948   112.98709106   344.61281311
 H      4   3   2     2.068436422672   110.02733029   223.04956553
 H      4   3   2     2.076289614020   110.81428596   105.77792661
 H      7   6   5     2.075224265575   109.49267398   143.30224326
 H      7   6   5     2.061748385104   108.09271025    27.07992711
 H      8   7   6     2.061838360834   114.52035333   312.67960664
 H     10   9   8     2.070261758616   111.89676717     2.05507418
 H     10   9   8     2.077866782899   110.85517069   241.26955816
 H     10   9   8     2.075044724420   111.03418007   123.22764238
 H     11   9   8     2.070745610325   110.30017691    28.50694903
 C     12   6   5     2.862014454000   123.72797067   179.60715271
 H     29  12   6     2.059220407667   112.18792464     0.14535723
 H     29  12   6     2.077201554403   111.42415025   120.46278973
 H     29  12   6     2.077029547206   111.42464208   240.51223543
 H     11   9   8     2.077014204449   108.99441226   144.96510524
 C     11   9   8     2.939623558859   114.55478958   266.90388633
 H     34  11   9     2.082056718655   106.76332453   171.14599770
 H     34  11   9     2.066973439971   108.55019731    56.57929651
 C     34  11   9     2.845114982197   114.39426412   290.98327184
 H     37  34  11     2.066049556824   114.08379066   303.74769116
 C     37  34  11     2.540052571960   128.89084703   125.06444658
 C     39  37  34     2.854697010050   125.17496306   358.72232898
 H     40  39  37     2.076982134683   110.32907813   232.80006471
 H     40  39  37     2.065519548635   113.69243522   354.36383137
 H     40  39  37     2.078816238232   110.38511960   115.77347649
 C     39  37  34     2.859148640910   120.64731417   178.02656768
 H     44  39  37     2.069810790915   112.02136692     0.32029052
 H     44  39  37     2.077982506530   110.93487155   121.38383828
 H     44  39  37     2.078137708031   111.03279472   239.33880158
 H     14  13  12     1.838658825462   110.94869322   357.46698817


           ************************************************************
           *        Program running with 4 parallel MPI-processes     *
           *              working on a common directory               *
           ************************************************************
------------------------------------------------------------------------------
                   ___                                                        
                  /   \      - P O W E R E D   B Y -                         
                 /     \                                                     
                 |  |  |   _    _      __       _____    __    __             
                 |  |  |  | |  | |    /  \     |  _  \  |  |  /  |          
                  \  \/   | |  | |   /    \    | | | |  |  | /  /          
                 / \  \   | |__| |  /  /\  \   | |_| |  |  |/  /          
                |  |  |   |  __  | /  /__\  \  |    /   |      \           
                |  |  |   | |  | | |   __   |  |    \   |  |\   \          
                \     /   | |  | | |  |  |  |  | |\  \  |  | \   \       
                 \___/    |_|  |_| |__|  |__|  |_| \__\ |__|  \__/        
                                                                              
                      - O R C A' S   B I G   F R I E N D -                    
                                      &                                       
                       - I N T E G R A L  F E E D E R -                       
                                                                              
 v1 FN, 2020, v2 2021                                                         
------------------------------------------------------------------------------


Reading SHARK input file mPQ2_1e_1H_B3LYP_631Gd_opt.SHARKINP.tmp ... ok
----------------------
SHARK INTEGRAL PACKAGE
----------------------

Number of atoms                             ...     48
Number of basis functions                   ...    348
Number of shells                            ...    180
Maximum angular momentum                    ...      2
Integral batch strategy                     ... SHARK/LIBINT Hybrid
RI-J (if used) integral strategy            ... SPLIT-RIJ (Revised 2003 algorithm where possible)
Printlevel                                  ...      1
Contraction scheme used                     ... SEGMENTED contraction
Coulomb Range Separation                    ... NOT USED
Exchange Range Separation                   ... NOT USED
Finite Nucleus Model                        ... NOT USED
Auxiliary Coulomb fitting basis             ... AVAILABLE
   # of basis functions in Aux-J            ...   1326
   # of shells in Aux-J                     ...    450
   Maximum angular momentum in Aux-J        ...      4
Auxiliary J/K fitting basis                 ... NOT available
Auxiliary Correlation fitting basis         ... NOT available
Auxiliary 'external' fitting basis          ... NOT available
Integral threshold                          ...     2.500000e-11
Primitive cut-off                           ...     2.500000e-12
Primitive pair pre-selection threshold      ...     2.500000e-12

Calculating pre-screening integrals         ... done (  0.1 sec) Dimension = 180
Organizing shell pair data                  ... done (  0.1 sec)
Shell pair information
Total number of shell pairs                 ...     16290
Shell pairs after pre-screening             ...     11596
Total number of primitive shell pairs       ...     90198
Primitive shell pairs kept                  ...     35100
          la=0 lb=0:   4644 shell pairs
          la=1 lb=0:   3824 shell pairs
          la=1 lb=1:    786 shell pairs
          la=2 lb=0:   1531 shell pairs
          la=2 lb=1:    676 shell pairs
          la=2 lb=2:    135 shell pairs

Calculating one electron integrals          ... done (  0.1 sec)
Calculating RI/J V-Matrix + Cholesky decomp.... done (  0.1 sec)
Calculating Nuclear repulsion               ... done (  0.0 sec) ENN=   1678.005924856244 Eh

SHARK setup successfully completed in   0.7 seconds

Maximum memory used throughout the entire GTOINT-calculation: 27.2 MB
[1717812237.795547] [eu-a2p-091:49009:0]          mpool.c:38   UCX  WARN  object 0x2cb6f00 was not returned to mpool ucp_requests
[1717812237.795584] [eu-a2p-091:49009:0]          mpool.c:38   UCX  WARN  object 0x2cb70c0 was not returned to mpool ucp_requests
[1717812237.795591] [eu-a2p-091:49009:0]          mpool.c:38   UCX  WARN  object 0x2cb7280 was not returned to mpool ucp_requests
[1717812237.795597] [eu-a2p-091:49009:0]          mpool.c:38   UCX  WARN  object 0x2cb7440 was not returned to mpool ucp_requests
[1717812237.795602] [eu-a2p-091:49009:0]          mpool.c:38   UCX  WARN  object 0x2cb7600 was not returned to mpool ucp_requests
[1717812237.795607] [eu-a2p-091:49009:0]          mpool.c:38   UCX  WARN  object 0x2cb77c0 was not returned to mpool ucp_requests
[1717812237.795612] [eu-a2p-091:49009:0]          mpool.c:38   UCX  WARN  object 0x2cb7980 was not returned to mpool ucp_requests
[1717812237.795617] [eu-a2p-091:49009:0]          mpool.c:38   UCX  WARN  object 0x2cb7b40 was not returned to mpool ucp_requests
[1717812237.795622] [eu-a2p-091:49009:0]          mpool.c:38   UCX  WARN  object 0x2cb7d00 was not returned to mpool ucp_requests
[1717812237.795627] [eu-a2p-091:49009:0]          mpool.c:38   UCX  WARN  object 0x2cb7ec0 was not returned to mpool ucp_requests
[1717812237.795632] [eu-a2p-091:49009:0]          mpool.c:38   UCX  WARN  object 0x2cb8080 was not returned to mpool ucp_requests
[1717812237.795637] [eu-a2p-091:49009:0]          mpool.c:38   UCX  WARN  object 0x2cb8240 was not returned to mpool ucp_requests
[1717812237.795642] [eu-a2p-091:49009:0]          mpool.c:38   UCX  WARN  object 0x2cb8400 was not returned to mpool ucp_requests
[1717812237.795647] [eu-a2p-091:49009:0]          mpool.c:38   UCX  WARN  object 0x2cb85c0 was not returned to mpool ucp_requests
[1717812237.795652] [eu-a2p-091:49009:0]          mpool.c:38   UCX  WARN  object 0x2cb8780 was not returned to mpool ucp_requests
[1717812237.795657] [eu-a2p-091:49009:0]          mpool.c:38   UCX  WARN  object 0x2cb8940 was not returned to mpool ucp_requests
[1717812237.795662] [eu-a2p-091:49009:0]          mpool.c:38   UCX  WARN  object 0x2cb8b00 was not returned to mpool ucp_requests
[1717812237.795667] [eu-a2p-091:49009:0]          mpool.c:38   UCX  WARN  object 0x2cb8cc0 was not returned to mpool ucp_requests
[1717812237.795673] [eu-a2p-091:49009:0]          mpool.c:38   UCX  WARN  object 0x2cb8e80 was not returned to mpool ucp_requests
[1717812237.795678] [eu-a2p-091:49009:0]          mpool.c:38   UCX  WARN  object 0x2cb9040 was not returned to mpool ucp_requests
[1717812237.795683] [eu-a2p-091:49009:0]          mpool.c:38   UCX  WARN  object 0x2cb9200 was not returned to mpool ucp_requests
[1717812237.795688] [eu-a2p-091:49009:0]          mpool.c:38   UCX  WARN  object 0x2cb93c0 was not returned to mpool ucp_requests
[1717812237.796055] [eu-a2p-091:49010:0]          mpool.c:38   UCX  WARN  object 0x300d880 was not returned to mpool ucp_requests
[1717812237.796092] [eu-a2p-091:49010:0]          mpool.c:38   UCX  WARN  object 0x300da40 was not returned to mpool ucp_requests
[1717812237.796097] [eu-a2p-091:49010:0]          mpool.c:38   UCX  WARN  object 0x300dc00 was not returned to mpool ucp_requests
[1717812237.796102] [eu-a2p-091:49010:0]          mpool.c:38   UCX  WARN  object 0x300ddc0 was not returned to mpool ucp_requests
[1717812237.796106] [eu-a2p-091:49010:0]          mpool.c:38   UCX  WARN  object 0x300df80 was not returned to mpool ucp_requests
[1717812237.796110] [eu-a2p-091:49010:0]          mpool.c:38   UCX  WARN  object 0x300e140 was not returned to mpool ucp_requests
[1717812237.796114] [eu-a2p-091:49010:0]          mpool.c:38   UCX  WARN  object 0x300e300 was not returned to mpool ucp_requests
[1717812237.796118] [eu-a2p-091:49010:0]          mpool.c:38   UCX  WARN  object 0x300e4c0 was not returned to mpool ucp_requests
[1717812237.796122] [eu-a2p-091:49010:0]          mpool.c:38   UCX  WARN  object 0x300e680 was not returned to mpool ucp_requests
[1717812237.796126] [eu-a2p-091:49010:0]          mpool.c:38   UCX  WARN  object 0x300e840 was not returned to mpool ucp_requests
[1717812237.796131] [eu-a2p-091:49010:0]          mpool.c:38   UCX  WARN  object 0x300ea00 was not returned to mpool ucp_requests
[1717812237.796135] [eu-a2p-091:49010:0]          mpool.c:38   UCX  WARN  object 0x300ebc0 was not returned to mpool ucp_requests
[1717812237.796139] [eu-a2p-091:49010:0]          mpool.c:38   UCX  WARN  object 0x300ed80 was not returned to mpool ucp_requests
[1717812237.796143] [eu-a2p-091:49010:0]          mpool.c:38   UCX  WARN  object 0x300ef40 was not returned to mpool ucp_requests
[1717812237.796147] [eu-a2p-091:49010:0]          mpool.c:38   UCX  WARN  object 0x300f100 was not returned to mpool ucp_requests
[1717812237.796151] [eu-a2p-091:49010:0]          mpool.c:38   UCX  WARN  object 0x300f2c0 was not returned to mpool ucp_requests
[1717812237.796155] [eu-a2p-091:49010:0]          mpool.c:38   UCX  WARN  object 0x300f480 was not returned to mpool ucp_requests
[1717812237.796159] [eu-a2p-091:49010:0]          mpool.c:38   UCX  WARN  object 0x300f640 was not returned to mpool ucp_requests
[1717812237.796163] [eu-a2p-091:49010:0]          mpool.c:38   UCX  WARN  object 0x300f800 was not returned to mpool ucp_requests
[1717812237.796167] [eu-a2p-091:49010:0]          mpool.c:38   UCX  WARN  object 0x300f9c0 was not returned to mpool ucp_requests
[1717812237.796172] [eu-a2p-091:49010:0]          mpool.c:38   UCX  WARN  object 0x300fb80 was not returned to mpool ucp_requests
[1717812237.796176] [eu-a2p-091:49010:0]          mpool.c:38   UCX  WARN  object 0x300fd40 was not returned to mpool ucp_requests
[1717812237.797413] [eu-a2p-091:49008:0]          mpool.c:38   UCX  WARN  object 0x4398a00 was not returned to mpool ucp_requests
[1717812237.797445] [eu-a2p-091:49008:0]          mpool.c:38   UCX  WARN  object 0x4398bc0 was not returned to mpool ucp_requests
[1717812237.797452] [eu-a2p-091:49008:0]          mpool.c:38   UCX  WARN  object 0x4398d80 was not returned to mpool ucp_requests
[1717812237.797457] [eu-a2p-091:49008:0]          mpool.c:38   UCX  WARN  object 0x4398f40 was not returned to mpool ucp_requests
[1717812237.797462] [eu-a2p-091:49008:0]          mpool.c:38   UCX  WARN  object 0x4399100 was not returned to mpool ucp_requests
[1717812237.797467] [eu-a2p-091:49008:0]          mpool.c:38   UCX  WARN  object 0x43992c0 was not returned to mpool ucp_requests
[1717812237.797473] [eu-a2p-091:49008:0]          mpool.c:38   UCX  WARN  object 0x4399480 was not returned to mpool ucp_requests
[1717812237.797478] [eu-a2p-091:49008:0]          mpool.c:38   UCX  WARN  object 0x4399640 was not returned to mpool ucp_requests
[1717812237.797483] [eu-a2p-091:49008:0]          mpool.c:38   UCX  WARN  object 0x4399800 was not returned to mpool ucp_requests
[1717812237.797488] [eu-a2p-091:49008:0]          mpool.c:38   UCX  WARN  object 0x4399b80 was not returned to mpool ucp_requests
[1717812237.797492] [eu-a2p-091:49008:0]          mpool.c:38   UCX  WARN  object 0x4399d40 was not returned to mpool ucp_requests


           ************************************************************
           *        Program running with 4 parallel MPI-processes     *
           *              working on a common directory               *
           ************************************************************

Diagonalization of the overlap matrix:
Smallest eigenvalue                        ... 3.591e-04
Time for diagonalization                   ...    0.027 sec
Threshold for overlap eigenvalues          ... 1.000e-08
Number of eigenvalues below threshold      ... 0
Time for construction of square roots      ...    0.013 sec
Total time needed                          ...    0.041 sec

-------------------
DFT GRID GENERATION
-------------------

General Integration Accuracy     IntAcc      ... 4.959
Radial Grid Type                 RadialGrid  ... OptM3 with GC (2021)
Angular Grid (max. ang.)         AngularGrid ... 6 (Lebedev-590)
Angular grid pruning method      GridPruning ... 4 (adaptive)
Weight generation scheme         WeightScheme... Becke
Basis function cutoff            BFCut       ... 1.0000e-11
Integration weight cutoff        WCut        ... 1.0000e-14
Angular grids for H and He will be reduced by one unit
Partially contracted basis set               ... off
Rotationally invariant grid construction     ... off

Total number of grid points                  ...   526726
Total number of batches                      ...     8253
Average number of points per batch           ...       63
Average number of grid points per atom       ...    10973
Time for grid setup =    7.663 sec

--------------------
COSX GRID GENERATION
--------------------

GRIDX 1
-------
General Integration Accuracy     IntAcc      ... 4.020
Radial Grid Type                 RadialGrid  ... OptM3 with GC (2021)
Angular Grid (max. ang.)         AngularGrid ... 2 (Lebedev-110)
Angular grid pruning method      GridPruning ... 4 (adaptive)
Weight generation scheme         WeightScheme... Becke
Basis function cutoff            BFCut       ... 1.0000e-11
Integration weight cutoff        WCut        ... 1.0000e-14
Angular grids for H and He will be reduced by one unit
Partially contracted basis set               ... on
Rotationally invariant grid construction     ... off

Total number of grid points                  ...    56475
Total number of batches                      ...      910
Average number of points per batch           ...       62
Average number of grid points per atom       ...     1177
UseSFitting                                  ... on

GRIDX 2
-------
General Integration Accuracy     IntAcc      ... 4.338
Radial Grid Type                 RadialGrid  ... OptM3 with GC (2021)
Angular Grid (max. ang.)         AngularGrid ... 3 (Lebedev-194)
Angular grid pruning method      GridPruning ... 4 (adaptive)
Weight generation scheme         WeightScheme... Becke
Basis function cutoff            BFCut       ... 1.0000e-11
Integration weight cutoff        WCut        ... 1.0000e-14
Angular grids for H and He will be reduced by one unit
Partially contracted basis set               ... on
Rotationally invariant grid construction     ... off

Total number of grid points                  ...   122750
Total number of batches                      ...     1944
Average number of points per batch           ...       63
Average number of grid points per atom       ...     2557
UseSFitting                                  ... on

GRIDX 3
-------
General Integration Accuracy     IntAcc      ... 4.871
Radial Grid Type                 RadialGrid  ... OptM3 with GC (2021)
Angular Grid (max. ang.)         AngularGrid ... 4 (Lebedev-302)
Angular grid pruning method      GridPruning ... 4 (adaptive)
Weight generation scheme         WeightScheme... Becke
Basis function cutoff            BFCut       ... 1.0000e-11
Integration weight cutoff        WCut        ... 1.0000e-14
Angular grids for H and He will be reduced by one unit
Partially contracted basis set               ... on
Rotationally invariant grid construction     ... off

Total number of grid points                  ...   235926
Total number of batches                      ...     3709
Average number of points per batch           ...       63
Average number of grid points per atom       ...     4915
UseSFitting                                  ... on

Time for X-Grid setup             =    4.065 sec


--------------------
CPCM SOLVATION MODEL
--------------------
CPCM parameters:
  Epsilon                                         ...      80.4000
  Refrac                                          ...       1.3300
  Rsolv                                           ...       1.3000
  Surface type                                    ... GAUSSIAN VDW
  Epsilon function type                           ...         CPCM
Radii:
 Radius for C  used is    3.8550 Bohr (=   2.0400 Ang.)
 Radius for O  used is    3.4469 Bohr (=   1.8240 Ang.)
 Radius for H  used is    2.4944 Bohr (=   1.3200 Ang.)
Calculating surface                               ...        done! (  0.0s)
GEPOL surface points                              ...         2510
GEPOL Volume                                      ...    2603.6525
GEPOL Surface-area                                ...    1335.9303
Calculating surface distance matrix               ...        done! (  0.0s)
Performing Cholesky decomposition & store         ...        done! (  0.3s)
Overall time for CPCM initialization              ...                 0.4s
--------------
SCF ITERATIONS
--------------
ITER       Energy         Delta-E        Max-DP      RMS-DP      [F,P]     Damp
               ***  Starting incremental Fock matrix formation  ***
  0   -890.0946498489   0.000000000000 0.00284526  0.00006556  0.0316381 0.7000
  1   -890.0986349405  -0.003985091603 0.00265933  0.00006352  0.0245643 0.7000
                               ***Turning on DIIS***
  2   -890.1017639264  -0.003128985850 0.00693458  0.00017098  0.0181382 0.0000
  3   -890.1097045942  -0.007940667826 0.00088419  0.00002447  0.0021187 0.0000
  4   -890.1098009715  -0.000096377287 0.00059964  0.00001667  0.0006538 0.0000
               *** Restarting incremental Fock matrix formation ***
                                   *** Resetting DIIS ***
  5   -890.1098146623  -0.000013690858 0.00086072  0.00001112  0.0009883 0.0000
  6   -890.1098092145   0.000005447882 0.00041786  0.00000472  0.0019823 0.0000
  7   -890.1098164383  -0.000007223805 0.00024523  0.00000341  0.0005220 0.0000
  8   -890.1098174617  -0.000001023417 0.00006495  0.00000087  0.0000632 0.0000
  9   -890.1098175269  -0.000000065266 0.00005859  0.00000058  0.0000721 0.0000
 10   -890.1098175632  -0.000000036262 0.00003592  0.00000031  0.0000124 0.0000
 11   -890.1098175855  -0.000000022280 0.00003194  0.00000026  0.0000084 0.0000
 12   -890.1098175898  -0.000000004316 0.00001627  0.00000014  0.0000051 0.0000
 13   -890.1098175950  -0.000000005217 0.00001688  0.00000014  0.0000042 0.0000
                            ***DIIS convergence achieved***

               *****************************************************
               *                     SUCCESS                       *
               *           SCF CONVERGED AFTER  14 CYCLES          *
               *****************************************************

Old exchange energy                            =    -24.927663221 Eh
New exchange energy                            =    -24.927671272 Eh
Exchange energy change after final integration =     -0.000008051 Eh
Total energy after final integration           =   -890.109825646 Eh
Final COS-X integration done in                =    28.241 sec
Total Energy       :         -890.10982565 Eh          -24221.11973 eV
  Last Energy change         ...   -5.3683e-10  Tolerance :   1.0000e-08
  Last MAX-Density change    ...    0.0000e+00  Tolerance :   1.0000e-07
             **** THE GBW FILE WAS UPDATED (mPQ2_1e_1H_B3LYP_631Gd_opt.gbw) ****
             **** DENSITY mPQ2_1e_1H_B3LYP_631Gd_opt.scfp WAS UPDATED ****
             **** ENERGY FILE WAS UPDATED (mPQ2_1e_1H_B3LYP_631Gd_opt.en.tmp) ****
----------------------
UHF SPIN CONTAMINATION
----------------------

Warning: in a DFT calculation there is little theoretical justification to 
         calculate <S**2> as in Hartree-Fock theory. We will do it anyways
         but you should keep in mind that the values have only limited relevance

Expectation value of <S**2>     :     0.770214
Ideal value S*(S+1) for S=0.5   :     0.750000
Deviation                       :     0.020214

             **** THE GBW FILE WAS UPDATED (mPQ2_1e_1H_B3LYP_631Gd_opt.gbw) ****
             **** DENSITY mPQ2_1e_1H_B3LYP_631Gd_opt.scfp WAS UPDATED ****
Total SCF time: 0 days 0 hours 3 min 51 sec 

Maximum memory used throughout the entire SCF-calculation: 185.1 MB

-------------------------   --------------------
FINAL SINGLE POINT ENERGY      -890.109825646169
-------------------------   --------------------


           ************************************************************
           *        Program running with 4 parallel MPI-processes     *
           *              working on a common directory               *
           ************************************************************
------------------------------------------------------------------------------
                         ORCA SCF GRADIENT CALCULATION
------------------------------------------------------------------------------

 ... reading COSX grid (gridx3)
Gradient of the Kohn-Sham DFT energy:
Kohn-Sham wavefunction type      ... UKS
Hartree-Fock exchange scaling    ...    0.200
Number of operators              ...    2
Number of atoms                  ...   48
Basis set dimensions             ...  348
Integral neglect threshold       ... 2.5e-11
Integral primitive cutoff        ... 2.5e-12
SHARK Integral package           ... ON

Nuc. rep. gradient       (SHARK) ... done (  0.0 sec)
HCore & Overlap gradient (SHARK) ... done (  0.5 sec)
RI-J gradient            (SHARK) ... done (  2.0 sec)
COSX-gradient                    ... done ( 43.0 sec)
Exchange-correlation gradient    ... done

------------------
CARTESIAN GRADIENT
------------------

   1   C   :   -0.000059285   -0.000008441    0.000044959
   2   C   :   -0.000315279   -0.000135519   -0.000194318
   3   C   :    0.000481480   -0.000134648    0.000357382
   4   C   :    0.000366150   -0.000106757    0.000132822
   5   C   :   -0.001300490    0.000669779   -0.001001117
   6   C   :    0.000279163   -0.000528724    0.000654933
   7   C   :   -0.000055225   -0.000377542   -0.000740053
   8   C   :   -0.000357450   -0.000239361    0.000576393
   9   C   :   -0.000018329    0.000299984   -0.000048626
  10   C   :    0.000312541    0.000277838   -0.000780333
  11   C   :   -0.000151422   -0.000593927    0.000347060
  12   C   :   -0.000146747    0.000289599   -0.000344927
  13   C   :    0.000144557    0.000163964    0.000637662
  14   O   :    0.000579525   -0.000050781   -0.000392901
  15   O   :    0.000842821   -0.000348162    0.000266946
  16   H   :   -0.000104062    0.000112501   -0.000081768
  17   H   :   -0.000077297    0.000083568    0.000007467
  18   H   :   -0.000044584    0.000133188   -0.000106310
  19   H   :    0.000055690   -0.000005605   -0.000082725
  20   H   :   -0.000041470   -0.000043103    0.000013899
  21   H   :   -0.000025975    0.000011361    0.000060401
  22   H   :   -0.000168760    0.000175491    0.000044973
  23   H   :    0.000081868   -0.000040692   -0.000300518
  24   H   :    0.000073505    0.000269726   -0.000058695
  25   H   :   -0.000171731    0.000064820   -0.000002586
  26   H   :   -0.000017983    0.000072813    0.000156365
  27   H   :   -0.000388669    0.000289087    0.000199175
  28   H   :    0.000251739    0.000160247   -0.000045635
  29   C   :   -0.000105985    0.000008812   -0.000306465
  30   H   :   -0.000010872   -0.000006434    0.000207769
  31   H   :    0.000026310    0.000051769    0.000076481
  32   H   :   -0.000096524   -0.000190608   -0.000120552
  33   H   :    0.000070169    0.000078466    0.000128546
  34   C   :   -0.000534532    0.000264456   -0.000264767
  35   H   :    0.000124912    0.000000484   -0.000058388
  36   H   :    0.000058913   -0.000026960    0.000335565
  37   C   :    0.000721038   -0.000112985    0.000476817
  38   H   :    0.000064247   -0.000229340   -0.000015967
  39   C   :    0.000510424   -0.000209167   -0.000266053
  40   C   :   -0.000121341   -0.000562501    0.000172082
  41   H   :   -0.000202931    0.000102530    0.000014560
  42   H   :    0.000112910    0.000146066    0.000179928
  43   H   :   -0.000141863   -0.000012286   -0.000110985
  44   C   :   -0.000230657    0.000174062   -0.000174464
  45   H   :   -0.000056903    0.000035813    0.000093386
  46   H   :    0.000145068   -0.000009756   -0.000087446
  47   H   :   -0.000041117   -0.000107616    0.000021822
  48   H   :   -0.000258572    0.000157392    0.000274801

Difference to translation invariance:
           :    0.0000569733    0.0000129029   -0.0001034051

Difference to rotation invariance:
           :   -0.0015141196    0.0000031826    0.0011247331

Norm of the cartesian gradient     ...    0.0035915150
RMS gradient                       ...    0.0002992929
MAX gradient                       ...    0.0013004901

-------
TIMINGS
-------

Total SCF gradient time            ...       67.589 sec

One electron gradient       ....       0.523 sec  (  0.8%)
RI-J Coulomb gradient       ....       2.011 sec  (  3.0%)
COSX gradient               ....      43.028 sec  ( 63.7%)
XC gradient                 ....      18.945 sec  ( 28.0%)
CPCM gradient               ....       1.066 sec  (  1.6%)
   A-Matrix (El+Nuc)        ....       0.260 sec  (  0.4%)
   Potential                ....       0.806 sec  (  1.2%)

Maximum memory used throughout the entire SCFGRAD-calculation: 121.9 MB
------------------------------------------------------------------------------
                         ORCA GEOMETRY RELAXATION STEP
------------------------------------------------------------------------------

Reading the OPT-File                    .... done
Getting information on internals        .... done
Copying old internal coords+grads       .... done
Making the new internal coordinates     .... (new redundants).... done
Validating the new internal coordinates .... (new redundants).... done
Calculating the B-matrix                .... done
Calculating the G,G- and P matrices     .... done
Transforming gradient to internals      .... done
Projecting the internal gradient        .... done
Number of atoms                         ....  48
Number of internal coordinates          .... 236
Current Energy                          ....  -890.109825646 Eh
Current gradient norm                   ....     0.003591515 Eh/bohr
Maximum allowed component of the step   ....  0.300
Current trust radius                    ....  0.300
Updating the Hessian (BFGS)             .... done
Forming the augmented Hessian           .... done
Diagonalizing the augmented Hessian     .... done
Last element of RFO vector              ....  0.983695703
Lowest eigenvalues of augmented Hessian:
 -0.000310521  0.001180679  0.002941491  0.005963928  0.009118577
Length of the computed step             ....  0.182821720
The final length of the internal step   ....  0.182821720
Converting the step to cartesian space:
 Initial RMS(Int)=    0.0119006803
Transforming coordinates:
 Iter   0:  RMS(Cart)=    0.0770591345 RMS(Int)=    0.4075373227
 Iter   1:  RMS(Cart)=    0.0017218167 RMS(Int)=    0.0005335782
 Iter   2:  RMS(Cart)=    0.0000770174 RMS(Int)=    0.0000144071
 Iter   3:  RMS(Cart)=    0.0000036070 RMS(Int)=    0.0000011822
 Iter   4:  RMS(Cart)=    0.0000001730 RMS(Int)=    0.0000000370
 Iter   5:  RMS(Cart)=    0.0000000081 RMS(Int)=    0.0000000028
done
Storing new coordinates                 .... done

                                .--------------------.
          ----------------------|Geometry convergence|-------------------------
          Item                value                   Tolerance       Converged
          ---------------------------------------------------------------------
          Energy change       0.0001145267            0.0000002000      NO
          RMS gradient        0.0004007621            0.0000080000      NO
          MAX gradient        0.0024480743            0.0000300000      NO
          RMS step            0.0119006803            0.0001000000      NO
          MAX step            0.0513989145            0.0002000000      NO
          ........................................................
          Max(Bonds)      0.0021      Max(Angles)    0.47
          Max(Dihed)        2.94      Max(Improp)    0.00
          ---------------------------------------------------------------------

The optimization has not yet converged - more geometry cycles are needed


    ---------------------------------------------------------------------------
                         Redundant Internal Coordinates
                            (Angstroem and degrees)

        Definition                    Value    dE/dq     Step     New-Value
    ----------------------------------------------------------------------------
     1. B(C   1,C   0)                1.5121 -0.000077  0.0001    1.5122   
     2. B(C   2,C   1)                1.3827 -0.000638  0.0006    1.3832   
     3. B(C   3,C   2)                1.5065 -0.000242  0.0003    1.5068   
     4. B(C   4,C   2)                1.4659  0.000274 -0.0006    1.4652   
     5. B(C   5,C   4)                1.4647  0.000274 -0.0012    1.4635   
     6. B(C   6,C   5)                1.5170  0.000233 -0.0008    1.5162   
     7. B(C   7,C   6)                1.5193  0.000474 -0.0006    1.5187   
     8. B(C   8,C   7)                1.3441 -0.000296  0.0001    1.3441   
     9. B(C   9,C   8)                1.5120 -0.000480  0.0008    1.5128   
    10. B(C  10,C   8)                1.5179 -0.001224  0.0021    1.5200   
    11. B(C  11,C   5)                1.3854 -0.000075  0.0002    1.3857   
    12. B(C  12,C  11)                1.4248  0.000583 -0.0008    1.4240   
    13. B(C  12,C   1)                1.4263 -0.000058  0.0002    1.4265   
    14. B(O  13,C  12)                1.3535  0.000189 -0.0003    1.3532   
    15. B(O  14,C   4)                1.2629 -0.000938  0.0013    1.2642   
    16. B(H  15,C   0)                1.0901  0.000129 -0.0001    1.0900   
    17. B(H  16,C   0)                1.0964 -0.000086 -0.0001    1.0963   
    18. B(H  17,C   0)                1.0968 -0.000130  0.0004    1.0972   
    19. B(H  18,C   3)                1.0907 -0.000021  0.0002    1.0909   
    20. B(H  19,C   3)                1.0946  0.000040 -0.0002    1.0944   
    21. B(H  20,C   3)                1.0987 -0.000065  0.0001    1.0988   
    22. B(H  21,C   6)                1.0982 -0.000234  0.0009    1.0991   
    23. B(H  22,C   6)                1.0910  0.000151 -0.0003    1.0907   
    24. B(H  23,C   7)                1.0911 -0.000127  0.0001    1.0912   
    25. B(H  24,C   9)                1.0955 -0.000126  0.0001    1.0956   
    26. B(H  25,C   9)                1.0996 -0.000102  0.0001    1.0997   
    27. B(H  26,C   9)                1.0981  0.000522 -0.0003    1.0977   
    28. B(H  27,C  10)                1.0958  0.000176  0.0002    1.0960   
    29. B(C  28,C  11)                1.5145  0.000087 -0.0001    1.5144   
    30. B(H  29,C  28)                1.0897 -0.000080  0.0002    1.0899   
    31. B(H  30,C  28)                1.0992 -0.000018  0.0001    1.0993   
    32. B(H  31,C  28)                1.0991 -0.000059 -0.0000    1.0991   
    33. B(H  32,C  10)                1.0991 -0.000126  0.0000    1.0991   
    34. B(C  33,C  10)                1.5556 -0.000580 -0.0003    1.5553   
    35. B(H  34,C  33)                1.1018  0.000007  0.0000    1.1018   
    36. B(H  35,C  33)                1.0938  0.000099 -0.0001    1.0937   
    37. B(C  36,C  33)                1.5056 -0.000378  0.0013    1.5069   
    38. B(H  37,C  36)                1.0933  0.000082 -0.0002    1.0931   
    39. B(C  38,C  36)                1.3441 -0.000351  0.0006    1.3447   
    40. B(C  39,C  38)                1.5106 -0.000383  0.0007    1.5113   
    41. B(H  40,C  39)                1.0991 -0.000044  0.0002    1.0993   
    42. B(H  41,C  39)                1.0930 -0.000020 -0.0003    1.0927   
    43. B(H  42,C  39)                1.1001  0.000038  0.0000    1.1001   
    44. B(C  43,C  38)                1.5130  0.000076 -0.0002    1.5128   
    45. B(H  44,C  43)                1.0953 -0.000012  0.0001    1.0954   
    46. B(H  45,C  43)                1.0996 -0.000041 -0.0000    1.0996   
    47. B(H  46,C  43)                1.0997 -0.000082  0.0002    1.0999   
    48. B(H  47,O  13)                0.9730 -0.000184  0.0002    0.9732   
    49. A(C   1,C   0,H  16)          110.61  0.000075   -0.04    110.57   
    50. A(H  15,C   0,H  17)          108.20  0.000003   -0.01    108.19   
    51. A(H  16,C   0,H  17)          106.63  0.000019   -0.03    106.60   
    52. A(C   1,C   0,H  17)          110.97  0.000102   -0.01    110.96   
    53. A(H  15,C   0,H  16)          107.92  0.000008    0.05    107.97   
    54. A(C   1,C   0,H  15)          112.30 -0.000199    0.03    112.33   
    55. A(C   0,C   1,C  12)          117.05  0.000654   -0.08    116.97   
    56. A(C   0,C   1,C   2)          124.68 -0.000892    0.13    124.81   
    57. A(C   2,C   1,C  12)          118.27  0.000238   -0.05    118.22   
    58. A(C   3,C   2,C   4)          115.63  0.000303    0.02    115.65   
    59. A(C   1,C   2,C   4)          120.06  0.000404   -0.07    119.99   
    60. A(C   1,C   2,C   3)          124.30 -0.000707    0.05    124.35   
    61. A(H  18,C   3,H  19)          108.60  0.000059   -0.04    108.56   
    62. A(H  18,C   3,H  20)          107.85 -0.000042    0.04    107.89   
    63. A(C   2,C   3,H  19)          110.03 -0.000066    0.04    110.07   
    64. A(C   2,C   3,H  18)          112.99 -0.000026   -0.05    112.93   
    65. A(C   2,C   3,H  20)          110.81  0.000070   -0.01    110.80   
    66. A(H  19,C   3,H  20)          106.30  0.000008    0.03    106.33   
    67. A(C   5,C   4,O  14)          120.81  0.000196   -0.08    120.73   
    68. A(C   2,C   4,C   5)          119.48 -0.000458    0.12    119.60   
    69. A(C   2,C   4,O  14)          119.71  0.000262   -0.04    119.66   
    70. A(C   6,C   5,C  11)          123.17  0.000083   -0.12    123.04   
    71. A(C   4,C   5,C  11)          119.82  0.000067   -0.03    119.79   
    72. A(C   4,C   5,C   6)          117.00 -0.000148    0.15    117.15   
    73. A(C   5,C   6,C   7)          111.93 -0.000054    0.34    112.27   
    74. A(C   7,C   6,H  22)          110.75  0.000264   -0.15    110.60   
    75. A(C   5,C   6,H  22)          108.09 -0.000026    0.03    108.13   
    76. A(C   5,C   6,H  21)          109.49  0.000086   -0.18    109.31   
    77. A(H  21,C   6,H  22)          107.00 -0.000127   -0.01    106.99   
    78. A(C   7,C   6,H  21)          109.45 -0.000145   -0.05    109.39   
    79. A(C   8,C   7,H  23)          117.78  0.000391   -0.08    117.70   
    80. A(C   6,C   7,H  23)          114.52  0.000063    0.14    114.66   
    81. A(C   6,C   7,C   8)          127.69 -0.000456   -0.06    127.64   
    82. A(C   9,C   8,C  10)          115.86 -0.000760    0.09    115.95   
    83. A(C   7,C   8,C  10)          123.84 -0.000268   -0.01    123.83   
    84. A(C   7,C   8,C   9)          120.30  0.001031   -0.09    120.21   
    85. A(H  25,C   9,H  26)          106.40 -0.000107    0.05    106.44   
    86. A(H  24,C   9,H  26)          108.33 -0.000097    0.02    108.34   
    87. A(C   8,C   9,H  26)          111.03 -0.000023   -0.04    111.00   
    88. A(H  24,C   9,H  25)          108.12 -0.000094    0.06    108.18   
    89. A(C   8,C   9,H  25)          110.86  0.000164   -0.06    110.80   
    90. A(C   8,C   9,H  24)          111.90  0.000139   -0.02    111.87   
    91. A(H  32,C  10,C  33)          108.65  0.000025   -0.04    108.60   
    92. A(C   8,C  10,C  33)          114.55 -0.002087    0.47    115.02   
    93. A(H  27,C  10,H  32)          106.39 -0.000157   -0.15    106.24   
    94. A(C   8,C  10,H  32)          108.99  0.000826   -0.15    108.85   
    95. A(H  27,C  10,C  33)          107.63  0.001111   -0.04    107.59   
    96. A(C   8,C  10,H  27)          110.30  0.000397   -0.13    110.17   
    97. A(C  12,C  11,C  28)          117.82  0.000362   -0.05    117.77   
    98. A(C   5,C  11,C  28)          123.73 -0.000577    0.10    123.82   
    99. A(C   5,C  11,C  12)          118.45  0.000214   -0.05    118.40   
   100. A(C  11,C  12,O  13)          121.06  0.000316   -0.05    121.01   
   101. A(C   1,C  12,O  13)          115.04  0.000149   -0.03    115.01   
   102. A(C   1,C  12,C  11)          123.90 -0.000466    0.08    123.98   
   103. A(C  12,O  13,H  47)          110.95 -0.000158    0.08    111.02   
   104. A(H  30,C  28,H  31)          107.49 -0.000058    0.02    107.51   
   105. A(H  29,C  28,H  31)          106.75 -0.000234    0.17    106.92   
   106. A(C  11,C  28,H  31)          111.42  0.000249   -0.09    111.33   
   107. A(H  29,C  28,H  30)          107.29  0.000085   -0.11    107.18   
   108. A(C  11,C  28,H  30)          111.42 -0.000060    0.01    111.44   
   109. A(C  11,C  28,H  29)          112.19  0.000004    0.00    112.19   
   110. A(H  34,C  33,H  35)          106.60 -0.000241   -0.04    106.56   
   111. A(C  10,C  33,H  35)          108.55  0.000702    0.14    108.69   
   112. A(C  10,C  33,H  34)          106.76  0.000706   -0.10    106.66   
   113. A(H  35,C  33,C  36)          111.79  0.000747    0.03    111.81   
   114. A(H  34,C  33,C  36)          108.35  0.000664   -0.19    108.16   
   115. A(C  10,C  33,C  36)          114.39 -0.002448    0.14    114.53   
   116. A(H  37,C  36,C  38)          117.01 -0.000617    0.02    117.03   
   117. A(C  33,C  36,C  38)          128.89  0.001499   -0.12    128.78   
   118. A(C  33,C  36,H  37)          114.08 -0.000880    0.11    114.19   
   119. A(C  39,C  38,C  43)          114.17 -0.000602    0.10    114.28   
   120. A(C  36,C  38,C  43)          120.65 -0.000560    0.02    120.67   
   121. A(C  36,C  38,C  39)          125.17  0.001162   -0.12    125.05   
   122. A(H  41,C  39,H  42)          107.90 -0.000040    0.06    107.96   
   123. A(H  40,C  39,H  42)          106.16  0.000049    0.00    106.17   
   124. A(C  38,C  39,H  42)          110.39 -0.000335    0.07    110.45   
   125. A(H  40,C  39,H  41)          108.05 -0.000039   -0.03    108.03   
   126. A(C  38,C  39,H  41)          113.69  0.000486   -0.10    113.59   
   127. A(C  38,C  39,H  40)          110.33 -0.000141    0.00    110.33   
   128. A(H  45,C  43,H  46)          106.29  0.000048   -0.01    106.27   
   129. A(H  44,C  43,H  46)          108.11 -0.000108    0.01    108.12   
   130. A(C  38,C  43,H  46)          111.03  0.000137   -0.05    110.98   
   131. A(H  44,C  43,H  45)          108.23  0.000021    0.01    108.23   
   132. A(C  38,C  43,H  45)          110.93 -0.000301    0.11    111.04   
   133. A(C  38,C  43,H  44)          112.02  0.000196   -0.05    111.97   
   134. D(C   2,C   1,C   0,H  16)   -123.15  0.000063   -1.75   -124.90   
   135. D(C   2,C   1,C   0,H  17)    118.72 -0.000072   -1.69    117.03   
   136. D(C  12,C   1,C   0,H  16)     56.67  0.000048   -1.70     54.97   
   137. D(C  12,C   1,C   0,H  15)    177.30 -0.000025   -1.65    175.65   
   138. D(C  12,C   1,C   0,H  17)    -61.46 -0.000087   -1.64    -63.10   
   139. D(C   2,C   1,C   0,H  15)     -2.52 -0.000010   -1.70     -4.21   
   140. D(C   4,C   2,C   1,C  12)     -1.41 -0.000015   -0.01     -1.42   
   141. D(C   3,C   2,C   1,C  12)    179.60  0.000006   -0.00    179.60   
   142. D(C   3,C   2,C   1,C   0)     -0.59 -0.000008    0.05     -0.54   
   143. D(C   4,C   2,C   1,C   0)    178.41 -0.000030    0.04    178.45   
   144. D(H  19,C   3,C   2,C   4)     44.01  0.000042   -0.31     43.71   
   145. D(H  20,C   3,C   2,C   1)    105.78  0.000011   -0.37    105.40   
   146. D(H  19,C   3,C   2,C   1)   -136.95  0.000023   -0.32   -137.27   
   147. D(H  20,C   3,C   2,C   4)    -73.26  0.000031   -0.36    -73.62   
   148. D(H  18,C   3,C   2,C   4)    165.58  0.000053   -0.37    165.21   
   149. D(H  18,C   3,C   2,C   1)    -15.39  0.000033   -0.38    -15.77   
   150. D(O  14,C   4,C   2,C   3)      0.69  0.000066   -0.14      0.56   
   151. D(O  14,C   4,C   2,C   1)   -178.38  0.000096   -0.13   -178.51   
   152. D(C   5,C   4,C   2,C   3)   -179.81  0.000018   -0.15   -179.96   
   153. D(C   5,C   4,C   2,C   1)      1.11  0.000048   -0.14      0.97   
   154. D(C  11,C   5,C   4,C   2)     -0.06 -0.000089    0.24      0.18   
   155. D(C  11,C   5,C   4,O  14)    179.43 -0.000137    0.23    179.65   
   156. D(C   6,C   5,C   4,O  14)     -1.74 -0.000021    0.11     -1.63   
   157. D(C   6,C   5,C   4,C   2)    178.77  0.000028    0.13    178.90   
   158. D(H  22,C   6,C   5,C  11)   -154.13  0.000093   -0.86   -154.99   
   159. D(H  22,C   6,C   5,C   4)     27.08 -0.000028   -0.74     26.34   
   160. D(H  21,C   6,C   5,C  11)    -37.91 -0.000026   -0.95    -38.85   
   161. D(H  21,C   6,C   5,C   4)    143.30 -0.000146   -0.83    142.47   
   162. D(C   7,C   6,C   5,C  11)     83.64 -0.000186   -0.92     82.72   
   163. D(C   7,C   6,C   5,C   4)    -95.15 -0.000306   -0.80    -95.95   
   164. D(C   8,C   7,C   6,C   5)    133.31  0.000103    1.98    135.29   
   165. D(H  23,C   7,C   6,H  22)   -168.02 -0.000247    1.45   -166.57   
   166. D(H  23,C   7,C   6,H  21)     74.26 -0.000160    1.58     75.84   
   167. D(H  23,C   7,C   6,C   5)    -47.32 -0.000133    1.63    -45.69   
   168. D(C   8,C   7,C   6,H  22)     12.61 -0.000011    1.81     14.42   
   169. D(C   8,C   7,C   6,H  21)   -105.11  0.000076    1.94   -103.17   
   170. D(C  10,C   8,C   7,H  23)   -179.73 -0.000525    0.66   -179.07   
   171. D(C  10,C   8,C   7,C   6)     -0.38 -0.000770    0.30     -0.08   
   172. D(C   9,C   8,C   7,H  23)     -0.59 -0.000366    0.21     -0.38   
   173. D(C   9,C   8,C   7,C   6)    178.76 -0.000611   -0.16    178.61   
   174. D(H  26,C   9,C   8,C  10)    -57.57  0.000097   -0.68    -58.24   
   175. D(H  26,C   9,C   8,C   7)    123.23 -0.000052   -0.27    122.96   
   176. D(H  25,C   9,C   8,C  10)     60.48  0.000054   -0.67     59.80   
   177. D(H  25,C   9,C   8,C   7)   -118.73 -0.000096   -0.26   -118.99   
   178. D(H  24,C   9,C   8,C  10)   -178.74  0.000142   -0.65   -179.39   
   179. D(H  24,C   9,C   8,C   7)      2.06 -0.000007   -0.24      1.81   
   180. D(C  33,C  10,C   8,C   9)     87.73 -0.001053    2.76     90.49   
   181. D(C  33,C  10,C   8,C   7)    -93.10 -0.000886    2.33    -90.77   
   182. D(H  32,C  10,C   8,C   9)    -34.21 -0.000266    2.60    -31.61   
   183. D(H  32,C  10,C   8,C   7)    144.97 -0.000100    2.17    147.13   
   184. D(H  27,C  10,C   8,C   9)   -150.67 -0.000785    2.94   -147.72   
   185. D(H  27,C  10,C   8,C   7)     28.51 -0.000619    2.51     31.02   
   186. D(C  28,C  11,C   5,C   6)      0.85  0.000005   -0.08      0.77   
   187. D(C  28,C  11,C   5,C   4)    179.61  0.000127   -0.20    179.41   
   188. D(C  12,C  11,C   5,C   6)   -179.36 -0.000027   -0.07   -179.43   
   189. D(C  12,C  11,C   5,C   4)     -0.61  0.000094   -0.18     -0.79   
   190. D(C   1,C  12,C  11,C  28)   -179.90 -0.000089    0.04   -179.86   
   191. D(C   1,C  12,C  11,C   5)      0.30 -0.000056    0.02      0.32   
   192. D(O  13,C  12,C   1,C   2)   -179.68 -0.000107    0.30   -179.38   
   193. D(O  13,C  12,C   1,C   0)      0.49 -0.000091    0.26      0.75   
   194. D(C  11,C  12,C   1,C   2)      0.74  0.000013    0.08      0.82   
   195. D(O  13,C  12,C  11,C   5)   -179.26  0.000072   -0.21   -179.47   
   196. D(C  11,C  12,C   1,C   0)   -179.09  0.000029    0.03   -179.06   
   197. D(O  13,C  12,C  11,C  28)      0.54  0.000039   -0.19      0.35   
   198. D(H  47,O  13,C  12,C  11)     -2.53 -0.000362    2.04     -0.49   
   199. D(H  47,O  13,C  12,C   1)    177.87 -0.000242    1.82    179.70   
   200. D(H  31,C  28,C  11,C  12)     60.72  0.000092   -0.13     60.60   
   201. D(H  31,C  28,C  11,C   5)   -119.49  0.000060   -0.11   -119.60   
   202. D(H  30,C  28,C  11,C  12)    -59.33  0.000038   -0.10    -59.42   
   203. D(H  30,C  28,C  11,C   5)    120.46  0.000005   -0.08    120.38   
   204. D(H  29,C  28,C  11,C  12)   -179.64 -0.000031    0.03   -179.61   
   205. D(H  29,C  28,C  11,C   5)      0.15 -0.000064    0.04      0.19   
   206. D(C  36,C  33,C  10,H  32)     53.11 -0.000364    1.19     54.31   
   207. D(C  36,C  33,C  10,H  27)    167.93  0.000041    0.97    168.89   
   208. D(C  36,C  33,C  10,C   8)    -69.02 -0.000023    1.09    -67.93   
   209. D(H  35,C  33,C  10,H  32)    178.71 -0.000620    1.44    180.15   
   210. D(H  35,C  33,C  10,H  27)    -66.47 -0.000215    1.22    -65.26   
   211. D(H  35,C  33,C  10,C   8)     56.58 -0.000279    1.34     57.92   
   212. D(H  34,C  33,C  10,H  32)    -66.73 -0.000202    1.41    -65.31   
   213. D(H  34,C  33,C  10,H  27)     48.09  0.000203    1.18     49.28   
   214. D(H  34,C  33,C  10,C   8)    171.15  0.000140    1.31    172.46   
   215. D(C  38,C  36,C  33,H  35)      1.18  0.000226   -0.95      0.23   
   216. D(C  38,C  36,C  33,H  34)   -115.99 -0.000323   -0.81   -116.79   
   217. D(C  38,C  36,C  33,C  10)    125.06 -0.000141   -0.63    124.43   
   218. D(H  37,C  36,C  33,H  35)    179.87  0.000267   -0.88    178.99   
   219. D(H  37,C  36,C  33,H  34)     62.70 -0.000282   -0.73     61.97   
   220. D(H  37,C  36,C  33,C  10)    -56.25 -0.000100   -0.56    -56.81   
   221. D(C  43,C  38,C  36,H  37)     -0.62 -0.000232    0.29     -0.33   
   222. D(C  43,C  38,C  36,C  33)    178.03 -0.000191    0.36    178.39   
   223. D(C  39,C  38,C  36,H  37)   -179.93 -0.000224    0.41   -179.52   
   224. D(C  39,C  38,C  36,C  33)     -1.28 -0.000184    0.48     -0.80   
   225. D(H  42,C  39,C  38,C  43)    -63.57 -0.000009    0.28    -63.30   
   226. D(H  42,C  39,C  38,C  36)    115.77 -0.000017    0.17    115.94   
   227. D(H  41,C  39,C  38,C  43)    175.02 -0.000051    0.22    175.24   
   228. D(H  41,C  39,C  38,C  36)     -5.64 -0.000059    0.11     -5.53   
   229. D(H  40,C  39,C  38,C  43)     53.46 -0.000237    0.32     53.78   
   230. D(H  40,C  39,C  38,C  36)   -127.20 -0.000245    0.21   -126.99   
   231. D(H  46,C  43,C  38,C  39)     58.72 -0.000035    0.01     58.73   
   232. D(H  46,C  43,C  38,C  36)   -120.66 -0.000040    0.12   -120.54   
   233. D(H  45,C  43,C  38,C  39)    -59.24  0.000009   -0.01    -59.25   
   234. D(H  45,C  43,C  38,C  36)    121.38  0.000004    0.10    121.48   
   235. D(H  44,C  43,C  38,C  39)    179.70  0.000058   -0.05    179.65   
   236. D(H  44,C  43,C  38,C  36)      0.32  0.000053    0.05      0.37   
    ----------------------------------------------------------------------------

         *************************************************************
         *                GEOMETRY OPTIMIZATION CYCLE  28            *
         *************************************************************
---------------------------------
CARTESIAN COORDINATES (ANGSTROEM)
---------------------------------
  C      4.210879    2.181729    1.302090
  C      3.157905    1.341704    0.614766
  C      1.995522    1.837480    0.052252
  C      1.603741    3.292457    0.053616
  C      1.061742    0.929695   -0.619198
  C      1.357141   -0.502742   -0.670942
  C      0.340680   -1.394489   -1.356894
  C     -0.624957   -2.029954   -0.371973
  C     -1.959723   -2.140009   -0.486032
  C     -2.760733   -2.838369    0.590591
  C     -2.753184   -1.620209   -1.673719
  C      2.513565   -0.988935   -0.082416
  C      3.394510   -0.063309    0.546007
  O      4.543425   -0.479086    1.127597
  O      0.015168    1.393245   -1.155794
  H      3.992021    3.248019    1.245414
  H      5.194399    2.013773    0.847877
  H      4.303132    1.906743    2.360237
  H      2.175554    3.885962    0.768313
  H      0.539712    3.394574    0.288311
  H      1.744397    3.735443   -0.942055
  H      0.866083   -2.183318   -1.913391
  H     -0.198832   -0.792986   -2.089538
  H     -0.155310   -2.452939    0.517532
  H     -2.126047   -3.175703    1.417474
  H     -3.285020   -3.714009    0.181188
  H     -3.534824   -2.175004    0.997681
  H     -2.145714   -1.668891   -2.584615
  C      2.902198   -2.452533   -0.070362
  H      2.169203   -3.077304   -0.580486
  H      3.869404   -2.615476   -0.566743
  H      2.989030   -2.834756    0.956454
  H     -3.614121   -2.282258   -1.842756
  C     -3.270346   -0.160368   -1.531267
  H     -3.698820    0.119595   -2.506955
  H     -2.414431    0.500101   -1.365673
  C     -4.333759    0.026935   -0.480141
  H     -5.216316   -0.603059   -0.618571
  C     -4.342237    0.868631    0.568519
  C     -3.226693    1.824596    0.923262
  H     -2.922374    1.684753    1.970260
  H     -2.339285    1.713358    0.295466
  H     -3.572035    2.865823    0.841122
  C     -5.533731    0.930631    1.498526
  H     -6.320749    0.228200    1.203578
  H     -5.239239    0.702772    2.533163
  H     -5.966834    1.941534    1.516851
  H      4.644030   -1.444057    1.051373

----------------------------
CARTESIAN COORDINATES (A.U.)
----------------------------
  NO LB      ZA    FRAG     MASS         X           Y           Z
   0 C     6.0000    0    12.011    7.957408    4.122871    2.460593
   1 C     6.0000    0    12.011    5.967575    2.535454    1.161739
   2 C     6.0000    0    12.011    3.770989    3.472334    0.098743
   3 C     6.0000    0    12.011    3.030631    6.221841    0.101319
   4 C     6.0000    0    12.011    2.006401    1.756870   -1.170115
   5 C     6.0000    0    12.011    2.564625   -0.950044   -1.267897
   6 C     6.0000    0    12.011    0.643791   -2.635201   -2.564158
   7 C     6.0000    0    12.011   -1.180998   -3.836058   -0.702926
   8 C     6.0000    0    12.011   -3.703340   -4.044031   -0.918468
   9 C     6.0000    0    12.011   -5.217029   -5.363740    1.116056
  10 C     6.0000    0    12.011   -5.202763   -3.061751   -3.162871
  11 C     6.0000    0    12.011    4.749949   -1.868816   -0.155744
  12 C     6.0000    0    12.011    6.414695   -0.119637    1.031804
  13 O     8.0000    0    15.999    8.585828   -0.905342    2.130849
  14 O     8.0000    0    15.999    0.028663    2.632851   -2.184135
  15 H     1.0000    0     1.008    7.543827    6.137867    2.353492
  16 H     1.0000    0     1.008    9.815991    3.805480    1.602255
  17 H     1.0000    0     1.008    8.131741    3.603223    4.460201
  18 H     1.0000    0     1.008    4.111201    7.343404    1.451902
  19 H     1.0000    0     1.008    1.019908    6.414814    0.544829
  20 H     1.0000    0     1.008    3.296432    7.058965   -1.780227
  21 H     1.0000    0     1.008    1.636659   -4.125872   -3.615784
  22 H     1.0000    0     1.008   -0.375738   -1.498526   -3.948655
  23 H     1.0000    0     1.008   -0.293494   -4.635383    0.977993
  24 H     1.0000    0     1.008   -4.017646   -6.001209    2.678638
  25 H     1.0000    0     1.008   -6.207788   -7.018460    0.342395
  26 H     1.0000    0     1.008   -6.679849   -4.110161    1.885345
  27 H     1.0000    0     1.008   -4.054813   -3.153746   -4.884214
  28 C     6.0000    0    12.011    5.484359   -4.634615   -0.132965
  29 H     1.0000    0     1.008    4.099199   -5.815262   -1.096960
  30 H     1.0000    0     1.008    7.312113   -4.942534   -1.070989
  31 H     1.0000    0     1.008    5.648449   -5.356913    1.807436
  32 H     1.0000    0     1.008   -6.829699   -4.312843   -3.482305
  33 C     6.0000    0    12.011   -6.180059   -0.303052   -2.893675
  34 H     1.0000    0     1.008   -6.989757    0.226001   -4.737458
  35 H     1.0000    0     1.008   -4.562614    0.945054   -2.580748
  36 C     6.0000    0    12.011   -8.189617    0.050899   -0.907335
  37 H     1.0000    0     1.008   -9.857409   -1.139617   -1.168930
  38 C     6.0000    0    12.011   -8.205638    1.641475    1.074346
  39 C     6.0000    0    12.011   -6.097566    3.447987    1.744712
  40 H     1.0000    0     1.008   -5.522486    3.183722    3.723253
  41 H     1.0000    0     1.008   -4.420608    3.237777    0.558349
  42 H     1.0000    0     1.008   -6.750168    5.415621    1.589490
  43 C     6.0000    0    12.011  -10.457236    1.758638    2.831803
  44 H     1.0000    0     1.008  -11.944485    0.431236    2.274434
  45 H     1.0000    0     1.008   -9.900726    1.328047    4.786984
  46 H     1.0000    0     1.008  -11.275683    3.668968    2.866433
  47 H     1.0000    0     1.008    8.775945   -2.728872    1.986808

--------------------------------
INTERNAL COORDINATES (ANGSTROEM)
--------------------------------
 C      0   0   0     0.000000000000     0.00000000     0.00000000
 C      1   0   0     1.512220462532     0.00000000     0.00000000
 C      2   1   0     1.383238717326   124.81093173     0.00000000
 C      3   2   1     1.506801213828   124.34781544   359.46251731
 C      3   2   1     1.465218131510   119.98951435   178.44475183
 C      5   3   2     1.463493595482   119.60222734     0.97100679
 C      6   5   3     1.516224276722   117.15095913   178.89750321
 C      7   6   5     1.518664492338   112.26904612   264.05034725
 C      8   7   6     1.344143538867   127.63559236   135.29407104
 C      9   8   7     1.512759297572   120.21288555   178.60759924
 C      9   8   7     1.519991090757   123.82649255   359.91732468
 C      6   5   3     1.385663298791   119.79274266     0.17901440
 C     12   6   5     1.423995829949   118.40214480   359.20981723
 O     13  12   6     1.353189373455   121.01095636   180.53158965
 O      5   3   2     1.264171978180   119.66554899   181.48934072
 H      1   2   3     1.089993352526   112.33165280   355.78563109
 H      1   2   3     1.096279450816   110.56506320   235.10251672
 H      1   2   3     1.097179682227   110.95705127   117.03475950
 H      4   3   2     1.090876685915   112.93287448   344.23253872
 H      4   3   2     1.094379670985   110.06539224   222.72750094
 H      4   3   2     1.098809360871   110.80465552   105.40508165
 H      7   6   5     1.099084987310   109.31184412   142.47194612
 H      7   6   5     1.090708882748   108.12839545    26.33787871
 H      8   7   6     1.091193001571   114.65832166   314.30532749
 H     10   9   8     1.095607675945   111.87192463     1.81358134
 H     10   9   8     1.099652040088   110.79901856   241.00797086
 H     10   9   8     1.097721734728   110.99882300   122.96499003
 H     11   9   8     1.095955919724   110.17574944    31.01838473
 C     12   6   5     1.514364222467   123.82563575   179.40849685
 H     29  12   6     1.089884270952   112.19175046     0.18715449
 H     29  12   6     1.099287017982   111.43589752   120.38053847
 H     29  12   6     1.099084494229   111.33489494   240.39881840
 H     11   9   8     1.099134240082   108.84884143   147.13366455
 C     11   9   8     1.555275944805   115.02441293   269.23136530
 H     34  11   9     1.101787508601   106.66113411   172.45581729
 H     34  11   9     1.093723878437   108.69097759    57.92006984
 C     34  11   9     1.506915565178   114.53281831   292.07427059
 H     37  34  11     1.093143445547   114.19082260   303.18701219
 C     37  34  11     1.344698448686   128.77190366   124.43206932
 C     39  37  34     1.511340048782   125.05169115   359.20078537
 H     40  39  37     1.099260060081   110.33044237   233.01064211
 H     40  39  37     1.092700571115   113.59029285   354.46988469
 H     40  39  37     1.100073815791   110.45380864   115.93912393
 C     39  37  34     1.512750663506   120.66739593   178.38981725
 H     44  39  37     1.095354174787   111.96836130     0.37380081
 H     44  39  37     1.099599665100   111.04016904   121.48326950
 H     44  39  37     1.099926931456   110.98027627   239.45733651
 H     14  13  12     0.973190236730   111.02471775   359.50786734

---------------------------
INTERNAL COORDINATES (A.U.)
---------------------------
 C      0   0   0     0.000000000000     0.00000000     0.00000000
 C      1   0   0     2.857682528298     0.00000000     0.00000000
 C      2   1   0     2.613942353582   124.81093173     0.00000000
 C      3   2   1     2.847441632395   124.34781544   359.46251731
 C      3   2   1     2.768860995009   119.98951435   178.44475183
 C      5   3   2     2.765602094209   119.60222734     0.97100679
 C      6   5   3     2.865248640608   117.15095913   178.89750321
 C      7   6   5     2.869859979830   112.26904612   264.05034725
 C      8   7   6     2.540063173139   127.63559236   135.29407104
 C      9   8   7     2.858700778955   120.21288555   178.60759924
 C      9   8   7     2.872366887531   123.82649255   359.91732468
 C      6   5   3     2.618524148541   119.79274266     0.17901440
 C     12   6   5     2.690962134449   118.40214480   359.20981723
 O     13  12   6     2.557157323162   121.01095636   180.53158965
 O      5   3   2     2.388938824938   119.66554899   181.48934072
 H      1   2   3     2.059788924069   112.33165280   355.78563109
 H      1   2   3     2.071667928287   110.56506320   235.10251672
 H      1   2   3     2.073369119111   110.95705127   117.03475950
 H      4   3   2     2.061458182258   112.93287448   344.23253872
 H      4   3   2     2.068077864693   110.06539224   222.72750094
 H      4   3   2     2.076448765435   110.80465552   105.40508165
 H      7   6   5     2.076969623921   109.31184412   142.47194612
 H      7   6   5     2.061141080229   108.12839545    26.33787871
 H      8   7   6     2.062055932220   114.65832166   314.30532749
 H     10   9   8     2.070398457758   111.87192463     1.81358134
 H     10   9   8     2.078041198373   110.79901856   241.00797086
 H     10   9   8     2.074393449889   110.99882300   122.96499003
 H     11   9   8     2.071056543128   110.17574944    31.01838473
 C     12   6   5     2.861733647472   123.82563575   179.40849685
 H     29  12   6     2.059582789767   112.19175046     0.18715449
 H     29  12   6     2.077351406562   111.43589752   120.38053847
 H     29  12   6     2.076968692132   111.33489494   240.39881840
 H     11   9   8     2.077062698170   108.84884143   147.13366455
 C     11   9   8     2.939045598356   115.02441293   269.23136530
 H     34  11   9     2.082076649031   106.66113411   172.45581729
 H     34  11   9     2.066838596377   108.69097759    57.92006984
 C     34  11   9     2.847657725130   114.53281831   292.07427059
 H     37  34  11     2.065741737175   114.19082260   303.18701219
 C     37  34  11     2.541111800726   128.77190366   124.43206932
 C     39  37  34     2.856018787426   125.05169115   359.20078537
 H     40  39  37     2.077300463511   110.33044237   233.01064211
 H     40  39  37     2.064904825786   113.59029285   354.46988469
 H     40  39  37     2.078838238943   110.45380864   115.93912393
 C     39  37  34     2.858684462934   120.66739593   178.38981725
 H     44  39  37     2.069919409994   111.96836130     0.37380081
 H     44  39  37     2.077942223991   111.04016904   121.48326950
 H     44  39  37     2.078560667777   110.98027627   239.45733651
 H     14  13  12     1.839063023625   111.02471775   359.50786734


           ************************************************************
           *        Program running with 4 parallel MPI-processes     *
           *              working on a common directory               *
           ************************************************************
------------------------------------------------------------------------------
                   ___                                                        
                  /   \      - P O W E R E D   B Y -                         
                 /     \                                                     
                 |  |  |   _    _      __       _____    __    __             
                 |  |  |  | |  | |    /  \     |  _  \  |  |  /  |          
                  \  \/   | |  | |   /    \    | | | |  |  | /  /          
                 / \  \   | |__| |  /  /\  \   | |_| |  |  |/  /          
                |  |  |   |  __  | /  /__\  \  |    /   |      \           
                |  |  |   | |  | | |   __   |  |    \   |  |\   \          
                \     /   | |  | | |  |  |  |  | |\  \  |  | \   \       
                 \___/    |_|  |_| |__|  |__|  |_| \__\ |__|  \__/        
                                                                              
                      - O R C A' S   B I G   F R I E N D -                    
                                      &                                       
                       - I N T E G R A L  F E E D E R -                       
                                                                              
 v1 FN, 2020, v2 2021                                                         
------------------------------------------------------------------------------


Reading SHARK input file mPQ2_1e_1H_B3LYP_631Gd_opt.SHARKINP.tmp ... ok
----------------------
SHARK INTEGRAL PACKAGE
----------------------

Number of atoms                             ...     48
Number of basis functions                   ...    348
Number of shells                            ...    180
Maximum angular momentum                    ...      2
Integral batch strategy                     ... SHARK/LIBINT Hybrid
RI-J (if used) integral strategy            ... SPLIT-RIJ (Revised 2003 algorithm where possible)
Printlevel                                  ...      1
Contraction scheme used                     ... SEGMENTED contraction
Coulomb Range Separation                    ... NOT USED
Exchange Range Separation                   ... NOT USED
Finite Nucleus Model                        ... NOT USED
Auxiliary Coulomb fitting basis             ... AVAILABLE
   # of basis functions in Aux-J            ...   1326
   # of shells in Aux-J                     ...    450
   Maximum angular momentum in Aux-J        ...      4
Auxiliary J/K fitting basis                 ... NOT available
Auxiliary Correlation fitting basis         ... NOT available
Auxiliary 'external' fitting basis          ... NOT available
Integral threshold                          ...     2.500000e-11
Primitive cut-off                           ...     2.500000e-12
Primitive pair pre-selection threshold      ...     2.500000e-12

Calculating pre-screening integrals         ... done (  0.1 sec) Dimension = 180
Organizing shell pair data                  ... done (  0.1 sec)
Shell pair information
Total number of shell pairs                 ...     16290
Shell pairs after pre-screening             ...     11633
Total number of primitive shell pairs       ...     90198
Primitive shell pairs kept                  ...     35139
          la=0 lb=0:   4656 shell pairs
          la=1 lb=0:   3839 shell pairs
          la=1 lb=1:    788 shell pairs
          la=2 lb=0:   1535 shell pairs
          la=2 lb=1:    678 shell pairs
          la=2 lb=2:    137 shell pairs

Calculating one electron integrals          ... done (  0.1 sec)
Calculating RI/J V-Matrix + Cholesky decomp.... done (  0.1 sec)
Calculating Nuclear repulsion               ... done (  0.0 sec) ENN=   1678.966095008360 Eh

SHARK setup successfully completed in   0.7 seconds

Maximum memory used throughout the entire GTOINT-calculation: 27.2 MB
[1717812540.781275] [eu-a2p-091:49731:0]          mpool.c:38   UCX  WARN  object 0x344e880 was not returned to mpool ucp_requests
[1717812540.781306] [eu-a2p-091:49731:0]          mpool.c:38   UCX  WARN  object 0x344ea40 was not returned to mpool ucp_requests
[1717812540.781311] [eu-a2p-091:49731:0]          mpool.c:38   UCX  WARN  object 0x344ec00 was not returned to mpool ucp_requests
[1717812540.781316] [eu-a2p-091:49731:0]          mpool.c:38   UCX  WARN  object 0x344edc0 was not returned to mpool ucp_requests
[1717812540.781320] [eu-a2p-091:49731:0]          mpool.c:38   UCX  WARN  object 0x344ef80 was not returned to mpool ucp_requests
[1717812540.781324] [eu-a2p-091:49731:0]          mpool.c:38   UCX  WARN  object 0x344f140 was not returned to mpool ucp_requests
[1717812540.781328] [eu-a2p-091:49731:0]          mpool.c:38   UCX  WARN  object 0x344f300 was not returned to mpool ucp_requests
[1717812540.781333] [eu-a2p-091:49731:0]          mpool.c:38   UCX  WARN  object 0x344f4c0 was not returned to mpool ucp_requests
[1717812540.781337] [eu-a2p-091:49731:0]          mpool.c:38   UCX  WARN  object 0x344f680 was not returned to mpool ucp_requests
[1717812540.781341] [eu-a2p-091:49731:0]          mpool.c:38   UCX  WARN  object 0x344f840 was not returned to mpool ucp_requests
[1717812540.781345] [eu-a2p-091:49731:0]          mpool.c:38   UCX  WARN  object 0x344fa00 was not returned to mpool ucp_requests
[1717812540.781349] [eu-a2p-091:49731:0]          mpool.c:38   UCX  WARN  object 0x344fbc0 was not returned to mpool ucp_requests
[1717812540.781354] [eu-a2p-091:49731:0]          mpool.c:38   UCX  WARN  object 0x344fd80 was not returned to mpool ucp_requests
[1717812540.781358] [eu-a2p-091:49731:0]          mpool.c:38   UCX  WARN  object 0x344ff40 was not returned to mpool ucp_requests
[1717812540.781362] [eu-a2p-091:49731:0]          mpool.c:38   UCX  WARN  object 0x3450100 was not returned to mpool ucp_requests
[1717812540.781366] [eu-a2p-091:49731:0]          mpool.c:38   UCX  WARN  object 0x34502c0 was not returned to mpool ucp_requests
[1717812540.781370] [eu-a2p-091:49731:0]          mpool.c:38   UCX  WARN  object 0x3450480 was not returned to mpool ucp_requests
[1717812540.781375] [eu-a2p-091:49731:0]          mpool.c:38   UCX  WARN  object 0x3450640 was not returned to mpool ucp_requests
[1717812540.781379] [eu-a2p-091:49731:0]          mpool.c:38   UCX  WARN  object 0x3450800 was not returned to mpool ucp_requests
[1717812540.781383] [eu-a2p-091:49731:0]          mpool.c:38   UCX  WARN  object 0x34509c0 was not returned to mpool ucp_requests
[1717812540.781387] [eu-a2p-091:49731:0]          mpool.c:38   UCX  WARN  object 0x3450b80 was not returned to mpool ucp_requests
[1717812540.781392] [eu-a2p-091:49731:0]          mpool.c:38   UCX  WARN  object 0x3450d40 was not returned to mpool ucp_requests
[1717812540.782606] [eu-a2p-091:49732:0]          mpool.c:38   UCX  WARN  object 0x2e89c00 was not returned to mpool ucp_requests
[1717812540.782639] [eu-a2p-091:49732:0]          mpool.c:38   UCX  WARN  object 0x2e89dc0 was not returned to mpool ucp_requests
[1717812540.782646] [eu-a2p-091:49732:0]          mpool.c:38   UCX  WARN  object 0x2e89f80 was not returned to mpool ucp_requests
[1717812540.782651] [eu-a2p-091:49732:0]          mpool.c:38   UCX  WARN  object 0x2e8a140 was not returned to mpool ucp_requests
[1717812540.782656] [eu-a2p-091:49732:0]          mpool.c:38   UCX  WARN  object 0x2e8a300 was not returned to mpool ucp_requests
[1717812540.782661] [eu-a2p-091:49732:0]          mpool.c:38   UCX  WARN  object 0x2e8a4c0 was not returned to mpool ucp_requests
[1717812540.782667] [eu-a2p-091:49732:0]          mpool.c:38   UCX  WARN  object 0x2e8a680 was not returned to mpool ucp_requests
[1717812540.782672] [eu-a2p-091:49732:0]          mpool.c:38   UCX  WARN  object 0x2e8a840 was not returned to mpool ucp_requests
[1717812540.782677] [eu-a2p-091:49732:0]          mpool.c:38   UCX  WARN  object 0x2e8aa00 was not returned to mpool ucp_requests
[1717812540.782682] [eu-a2p-091:49732:0]          mpool.c:38   UCX  WARN  object 0x2e8abc0 was not returned to mpool ucp_requests
[1717812540.782687] [eu-a2p-091:49732:0]          mpool.c:38   UCX  WARN  object 0x2e8ad80 was not returned to mpool ucp_requests
[1717812540.782692] [eu-a2p-091:49732:0]          mpool.c:38   UCX  WARN  object 0x2e8af40 was not returned to mpool ucp_requests
[1717812540.782697] [eu-a2p-091:49732:0]          mpool.c:38   UCX  WARN  object 0x2e8b100 was not returned to mpool ucp_requests
[1717812540.782703] [eu-a2p-091:49732:0]          mpool.c:38   UCX  WARN  object 0x2e8b2c0 was not returned to mpool ucp_requests
[1717812540.782707] [eu-a2p-091:49732:0]          mpool.c:38   UCX  WARN  object 0x2e8b480 was not returned to mpool ucp_requests
[1717812540.782712] [eu-a2p-091:49732:0]          mpool.c:38   UCX  WARN  object 0x2e8b640 was not returned to mpool ucp_requests
[1717812540.782717] [eu-a2p-091:49732:0]          mpool.c:38   UCX  WARN  object 0x2e8b800 was not returned to mpool ucp_requests
[1717812540.782722] [eu-a2p-091:49732:0]          mpool.c:38   UCX  WARN  object 0x2e8b9c0 was not returned to mpool ucp_requests
[1717812540.782727] [eu-a2p-091:49732:0]          mpool.c:38   UCX  WARN  object 0x2e8bb80 was not returned to mpool ucp_requests
[1717812540.782732] [eu-a2p-091:49732:0]          mpool.c:38   UCX  WARN  object 0x2e8bd40 was not returned to mpool ucp_requests
[1717812540.804487] [eu-a2p-091:49730:0]          mpool.c:38   UCX  WARN  object 0x4456f40 was not returned to mpool ucp_requests
[1717812540.804526] [eu-a2p-091:49730:0]          mpool.c:38   UCX  WARN  object 0x4457100 was not returned to mpool ucp_requests
[1717812540.804533] [eu-a2p-091:49730:0]          mpool.c:38   UCX  WARN  object 0x44572c0 was not returned to mpool ucp_requests
[1717812540.804539] [eu-a2p-091:49730:0]          mpool.c:38   UCX  WARN  object 0x4457800 was not returned to mpool ucp_requests
[1717812540.804544] [eu-a2p-091:49730:0]          mpool.c:38   UCX  WARN  object 0x44579c0 was not returned to mpool ucp_requests
[1717812540.804551] [eu-a2p-091:49730:0]          mpool.c:38   UCX  WARN  object 0x4457b80 was not returned to mpool ucp_requests
[1717812540.804556] [eu-a2p-091:49730:0]          mpool.c:38   UCX  WARN  object 0x4457d40 was not returned to mpool ucp_requests


           ************************************************************
           *        Program running with 4 parallel MPI-processes     *
           *              working on a common directory               *
           ************************************************************

Diagonalization of the overlap matrix:
Smallest eigenvalue                        ... 3.575e-04
Time for diagonalization                   ...    0.027 sec
Threshold for overlap eigenvalues          ... 1.000e-08
Number of eigenvalues below threshold      ... 0
Time for construction of square roots      ...    0.014 sec
Total time needed                          ...    0.042 sec

-------------------
DFT GRID GENERATION
-------------------

General Integration Accuracy     IntAcc      ... 4.959
Radial Grid Type                 RadialGrid  ... OptM3 with GC (2021)
Angular Grid (max. ang.)         AngularGrid ... 6 (Lebedev-590)
Angular grid pruning method      GridPruning ... 4 (adaptive)
Weight generation scheme         WeightScheme... Becke
Basis function cutoff            BFCut       ... 1.0000e-11
Integration weight cutoff        WCut        ... 1.0000e-14
Angular grids for H and He will be reduced by one unit
Partially contracted basis set               ... off
Rotationally invariant grid construction     ... off

Total number of grid points                  ...   526731
Total number of batches                      ...     8253
Average number of points per batch           ...       63
Average number of grid points per atom       ...    10974
Time for grid setup =    7.701 sec

--------------------
COSX GRID GENERATION
--------------------

GRIDX 1
-------
General Integration Accuracy     IntAcc      ... 4.020
Radial Grid Type                 RadialGrid  ... OptM3 with GC (2021)
Angular Grid (max. ang.)         AngularGrid ... 2 (Lebedev-110)
Angular grid pruning method      GridPruning ... 4 (adaptive)
Weight generation scheme         WeightScheme... Becke
Basis function cutoff            BFCut       ... 1.0000e-11
Integration weight cutoff        WCut        ... 1.0000e-14
Angular grids for H and He will be reduced by one unit
Partially contracted basis set               ... on
Rotationally invariant grid construction     ... off

Total number of grid points                  ...    56453
Total number of batches                      ...      910
Average number of points per batch           ...       62
Average number of grid points per atom       ...     1176
UseSFitting                                  ... on

GRIDX 2
-------
General Integration Accuracy     IntAcc      ... 4.338
Radial Grid Type                 RadialGrid  ... OptM3 with GC (2021)
Angular Grid (max. ang.)         AngularGrid ... 3 (Lebedev-194)
Angular grid pruning method      GridPruning ... 4 (adaptive)
Weight generation scheme         WeightScheme... Becke
Basis function cutoff            BFCut       ... 1.0000e-11
Integration weight cutoff        WCut        ... 1.0000e-14
Angular grids for H and He will be reduced by one unit
Partially contracted basis set               ... on
Rotationally invariant grid construction     ... off

Total number of grid points                  ...   122746
Total number of batches                      ...     1946
Average number of points per batch           ...       63
Average number of grid points per atom       ...     2557
UseSFitting                                  ... on

GRIDX 3
-------
General Integration Accuracy     IntAcc      ... 4.871
Radial Grid Type                 RadialGrid  ... OptM3 with GC (2021)
Angular Grid (max. ang.)         AngularGrid ... 4 (Lebedev-302)
Angular grid pruning method      GridPruning ... 4 (adaptive)
Weight generation scheme         WeightScheme... Becke
Basis function cutoff            BFCut       ... 1.0000e-11
Integration weight cutoff        WCut        ... 1.0000e-14
Angular grids for H and He will be reduced by one unit
Partially contracted basis set               ... on
Rotationally invariant grid construction     ... off

Total number of grid points                  ...   235919
Total number of batches                      ...     3711
Average number of points per batch           ...       63
Average number of grid points per atom       ...     4915
UseSFitting                                  ... on

Time for X-Grid setup             =    4.061 sec


--------------------
CPCM SOLVATION MODEL
--------------------
CPCM parameters:
  Epsilon                                         ...      80.4000
  Refrac                                          ...       1.3300
  Rsolv                                           ...       1.3000
  Surface type                                    ... GAUSSIAN VDW
  Epsilon function type                           ...         CPCM
Radii:
 Radius for C  used is    3.8550 Bohr (=   2.0400 Ang.)
 Radius for O  used is    3.4469 Bohr (=   1.8240 Ang.)
 Radius for H  used is    2.4944 Bohr (=   1.3200 Ang.)
Calculating surface                               ...        done! (  0.0s)
GEPOL surface points                              ...         2521
GEPOL Volume                                      ...    2603.4532
GEPOL Surface-area                                ...    1332.7641
Calculating surface distance matrix               ...        done! (  0.1s)
Performing Cholesky decomposition & store         ...        done! (  0.4s)
Overall time for CPCM initialization              ...                 0.4s
--------------
SCF ITERATIONS
--------------
ITER       Energy         Delta-E        Max-DP      RMS-DP      [F,P]     Damp
               ***  Starting incremental Fock matrix formation  ***
  0   -890.1050187726   0.000000000000 0.00172696  0.00003744  0.0160784 0.7000
  1   -890.1063201466  -0.001301374020 0.00154060  0.00003632  0.0127709 0.7000
                               ***Turning on DIIS***
  2   -890.1073432190  -0.001023072399 0.00404729  0.00009803  0.0096377 0.0000
  3   -890.1099416789  -0.002598459814 0.00051428  0.00001406  0.0014031 0.0000
  4   -890.1099740069  -0.000032328079 0.00044702  0.00000943  0.0004486 0.0000
               *** Restarting incremental Fock matrix formation ***
                                   *** Resetting DIIS ***
  5   -890.1099787310  -0.000004724103 0.00029370  0.00000418  0.0003133 0.0000
  6   -890.1099779226   0.000000808447 0.00017488  0.00000258  0.0005292 0.0000
  7   -890.1099793261  -0.000001403545 0.00004058  0.00000050  0.0000231 0.0000
  8   -890.1099793469  -0.000000020761 0.00002683  0.00000029  0.0000262 0.0000
  9   -890.1099793545  -0.000000007614 0.00001750  0.00000016  0.0000100 0.0000
 10   -890.1099793559  -0.000000001349 0.00001628  0.00000014  0.0000074 0.0000
 11   -890.1099793491   0.000000006804 0.00001226  0.00000011  0.0000024 0.0000
                            ***DIIS convergence achieved***

               *****************************************************
               *                     SUCCESS                       *
               *           SCF CONVERGED AFTER  12 CYCLES          *
               *****************************************************

Old exchange energy                            =    -24.927030449 Eh
New exchange energy                            =    -24.927044402 Eh
Exchange energy change after final integration =     -0.000013953 Eh
Total energy after final integration           =   -890.109993296 Eh
Final COS-X integration done in                =    28.354 sec
Total Energy       :         -890.10999330 Eh          -24221.12430 eV
  Last Energy change         ...    5.3743e-09  Tolerance :   1.0000e-08
  Last MAX-Density change    ...    0.0000e+00  Tolerance :   1.0000e-07
             **** THE GBW FILE WAS UPDATED (mPQ2_1e_1H_B3LYP_631Gd_opt.gbw) ****
             **** DENSITY mPQ2_1e_1H_B3LYP_631Gd_opt.scfp WAS UPDATED ****
             **** ENERGY FILE WAS UPDATED (mPQ2_1e_1H_B3LYP_631Gd_opt.en.tmp) ****
----------------------
UHF SPIN CONTAMINATION
----------------------

Warning: in a DFT calculation there is little theoretical justification to 
         calculate <S**2> as in Hartree-Fock theory. We will do it anyways
         but you should keep in mind that the values have only limited relevance

Expectation value of <S**2>     :     0.770197
Ideal value S*(S+1) for S=0.5   :     0.750000
Deviation                       :     0.020197

             **** THE GBW FILE WAS UPDATED (mPQ2_1e_1H_B3LYP_631Gd_opt.gbw) ****
             **** DENSITY mPQ2_1e_1H_B3LYP_631Gd_opt.scfp WAS UPDATED ****
Total SCF time: 0 days 0 hours 3 min 25 sec 

Maximum memory used throughout the entire SCF-calculation: 186.2 MB

-------------------------   --------------------
FINAL SINGLE POINT ENERGY      -890.109993296329
-------------------------   --------------------


           ************************************************************
           *        Program running with 4 parallel MPI-processes     *
           *              working on a common directory               *
           ************************************************************
------------------------------------------------------------------------------
                         ORCA SCF GRADIENT CALCULATION
------------------------------------------------------------------------------

 ... reading COSX grid (gridx3)
Gradient of the Kohn-Sham DFT energy:
Kohn-Sham wavefunction type      ... UKS
Hartree-Fock exchange scaling    ...    0.200
Number of operators              ...    2
Number of atoms                  ...   48
Basis set dimensions             ...  348
Integral neglect threshold       ... 2.5e-11
Integral primitive cutoff        ... 2.5e-12
SHARK Integral package           ... ON

Nuc. rep. gradient       (SHARK) ... done (  0.0 sec)
HCore & Overlap gradient (SHARK) ... done (  0.5 sec)
RI-J gradient            (SHARK) ... done (  2.1 sec)
COSX-gradient                    ... done ( 43.2 sec)
Exchange-correlation gradient    ... done

------------------
CARTESIAN GRADIENT
------------------

   1   C   :    0.000033298   -0.000001597    0.000028416
   2   C   :    0.000081991   -0.000079787   -0.000039786
   3   C   :   -0.000006212   -0.000032474    0.000006023
   4   C   :   -0.000037228   -0.000015359   -0.000057050
   5   C   :    0.000060877   -0.000017256   -0.000120553
   6   C   :   -0.000017343    0.000037512   -0.000013714
   7   C   :   -0.000132264    0.000229225    0.000104173
   8   C   :   -0.000055432   -0.000010884    0.000014916
   9   C   :    0.000098613    0.000038316    0.000153271
  10   C   :    0.000034038    0.000008884    0.000003916
  11   C   :   -0.000100545   -0.000016400   -0.000036610
  12   C   :   -0.000022679    0.000128713    0.000021518
  13   C   :   -0.000065869   -0.000006838    0.000213395
  14   O   :    0.000036014    0.000021564   -0.000173203
  15   O   :    0.000071937   -0.000039838   -0.000113378
  16   H   :    0.000066844   -0.000056089   -0.000032643
  17   H   :    0.000014446    0.000003197    0.000003562
  18   H   :   -0.000020476    0.000057801    0.000003750
  19   H   :   -0.000071891    0.000016698   -0.000034715
  20   H   :    0.000023801    0.000039373    0.000025838
  21   H   :   -0.000028068   -0.000006969   -0.000009816
  22   H   :    0.000090017   -0.000096981   -0.000037686
  23   H   :    0.000062472   -0.000109819    0.000010103
  24   H   :    0.000018457   -0.000021825   -0.000048318
  25   H   :   -0.000022067   -0.000010346    0.000013861
  26   H   :   -0.000024022   -0.000003440   -0.000018124
  27   H   :    0.000027130   -0.000014146    0.000030094
  28   H   :    0.000002372   -0.000005862    0.000004999
  29   C   :    0.000081668    0.000033049   -0.000063565
  30   H   :   -0.000011585   -0.000022196   -0.000010959
  31   H   :   -0.000010234    0.000032608    0.000100879
  32   H   :    0.000003528   -0.000019326    0.000018208
  33   H   :    0.000035431   -0.000029995    0.000002263
  34   C   :    0.000174454    0.000042900   -0.000155947
  35   H   :   -0.000109640    0.000003418    0.000088689
  36   H   :    0.000147757    0.000069766   -0.000034524
  37   C   :   -0.000221681   -0.000019734   -0.000025346
  38   H   :   -0.000059432    0.000041371   -0.000025017
  39   C   :    0.000048163   -0.000077683    0.000101056
  40   C   :    0.000064381   -0.000027827   -0.000076734
  41   H   :   -0.000110323    0.000046723    0.000018027
  42   H   :   -0.000105444   -0.000035440    0.000117416
  43   H   :   -0.000004209    0.000056177   -0.000068321
  44   C   :    0.000051565   -0.000142378    0.000066130
  45   H   :   -0.000022561    0.000005418    0.000009145
  46   H   :   -0.000001405    0.000023870   -0.000015989
  47   H   :   -0.000017551    0.000018168   -0.000036330
  48   H   :   -0.000033291   -0.000036202   -0.000001481

Difference to translation invariance:
           :    0.0000178043   -0.0000019375   -0.0000901571

Difference to rotation invariance:
           :   -0.0017617421    0.0002758374    0.0014726719

Norm of the cartesian gradient     ...    0.0008105744
RMS gradient                       ...    0.0000675479
MAX gradient                       ...    0.0002292255

-------
TIMINGS
-------

Total SCF gradient time            ...       67.712 sec

One electron gradient       ....       0.532 sec  (  0.8%)
RI-J Coulomb gradient       ....       2.062 sec  (  3.0%)
COSX gradient               ....      43.184 sec  ( 63.8%)
XC gradient                 ....      18.913 sec  ( 27.9%)
CPCM gradient               ....       1.059 sec  (  1.6%)
   A-Matrix (El+Nuc)        ....       0.263 sec  (  0.4%)
   Potential                ....       0.796 sec  (  1.2%)

Maximum memory used throughout the entire SCFGRAD-calculation: 123.6 MB
------------------------------------------------------------------------------
                         ORCA GEOMETRY RELAXATION STEP
------------------------------------------------------------------------------

Reading the OPT-File                    .... done
Getting information on internals        .... done
Copying old internal coords+grads       .... done
Making the new internal coordinates     .... (new redundants).... done
Validating the new internal coordinates .... (new redundants).... done
Calculating the B-matrix                .... done
Calculating the G,G- and P matrices     .... done
Transforming gradient to internals      .... done
Projecting the internal gradient        .... done
Number of atoms                         ....  48
Number of internal coordinates          .... 236
Current Energy                          ....  -890.109993296 Eh
Current gradient norm                   ....     0.000810574 Eh/bohr
Maximum allowed component of the step   ....  0.300
Current trust radius                    ....  0.300
Updating the Hessian (BFGS)             .... done
Forming the augmented Hessian           .... done
Diagonalizing the augmented Hessian     .... done
Last element of RFO vector              ....  0.996675400
Lowest eigenvalues of augmented Hessian:
 -0.000068617  0.001224843  0.002898290  0.006122128  0.009037539
Length of the computed step             ....  0.081746605
The final length of the internal step   ....  0.081746605
Converting the step to cartesian space:
 Initial RMS(Int)=    0.0053212507
Transforming coordinates:
 Iter   0:  RMS(Cart)=    0.0633531462 RMS(Int)=    0.5773908787
 Iter   1:  RMS(Cart)=    0.0008331608 RMS(Int)=    0.0002908658
 Iter   2:  RMS(Cart)=    0.0000259963 RMS(Int)=    0.0000037737
 Iter   3:  RMS(Cart)=    0.0000007796 RMS(Int)=    0.0000003169
 Iter   4:  RMS(Cart)=    0.0000000276 RMS(Int)=    0.0000000057
done
Storing new coordinates                 .... done

                                .--------------------.
          ----------------------|Geometry convergence|-------------------------
          Item                value                   Tolerance       Converged
          ---------------------------------------------------------------------
          Energy change      -0.0001676502            0.0000002000      NO
          RMS gradient        0.0001298529            0.0000080000      NO
          MAX gradient        0.0005632702            0.0000300000      NO
          RMS step            0.0053212507            0.0001000000      NO
          MAX step            0.0218981038            0.0002000000      NO
          ........................................................
          Max(Bonds)      0.0007      Max(Angles)    0.16
          Max(Dihed)        1.25      Max(Improp)    0.00
          ---------------------------------------------------------------------

The optimization has not yet converged - more geometry cycles are needed


    ---------------------------------------------------------------------------
                         Redundant Internal Coordinates
                            (Angstroem and degrees)

        Definition                    Value    dE/dq     Step     New-Value
    ----------------------------------------------------------------------------
     1. B(C   1,C   0)                1.5122  0.000072 -0.0002    1.5121   
     2. B(C   2,C   1)                1.3832  0.000197 -0.0003    1.3830   
     3. B(C   3,C   2)                1.5068  0.000051 -0.0001    1.5067   
     4. B(C   4,C   2)                1.4652  0.000067 -0.0004    1.4648   
     5. B(C   5,C   4)                1.4635 -0.000130  0.0002    1.4637   
     6. B(C   6,C   5)                1.5162  0.000010  0.0001    1.5163   
     7. B(C   7,C   6)                1.5187  0.000156 -0.0001    1.5186   
     8. B(C   8,C   7)                1.3441  0.000115 -0.0000    1.3441   
     9. B(C   9,C   8)                1.5128  0.000006  0.0001    1.5129   
    10. B(C  10,C   8)                1.5200  0.000143  0.0002    1.5202   
    11. B(C  11,C   5)                1.3857 -0.000029  0.0001    1.3857   
    12. B(C  12,C  11)                1.4240 -0.000147  0.0002    1.4242   
    13. B(C  12,C   1)                1.4265 -0.000099  0.0002    1.4267   
    14. B(O  13,C  12)                1.3532 -0.000066  0.0001    1.3533   
    15. B(O  14,C   4)                1.2642 -0.000029  0.0002    1.2644   
    16. B(H  15,C   0)                1.0900 -0.000076  0.0002    1.0902   
    17. B(H  16,C   0)                1.0963  0.000010 -0.0001    1.0962   
    18. B(H  17,C   0)                1.0972 -0.000001  0.0001    1.0972   
    19. B(H  18,C   3)                1.0909 -0.000042  0.0001    1.0910   
    20. B(H  19,C   3)                1.0944 -0.000014  0.0000    1.0944   
    21. B(H  20,C   3)                1.0988 -0.000010  0.0000    1.0988   
    22. B(H  21,C   6)                1.0991  0.000129 -0.0003    1.0988   
    23. B(H  22,C   6)                1.0907 -0.000094  0.0002    1.0909   
    24. B(H  23,C   7)                1.0912 -0.000028  0.0001    1.0913   
    25. B(H  24,C   9)                1.0956 -0.000007  0.0000    1.0956   
    26. B(H  25,C   9)                1.0997  0.000025 -0.0001    1.0995   
    27. B(H  26,C   9)                1.0977 -0.000017  0.0001    1.0978   
    28. B(H  27,C  10)                1.0960 -0.000001  0.0001    1.0961   
    29. B(C  28,C  11)                1.5144  0.000002 -0.0001    1.5142   
    30. B(H  29,C  28)                1.0899  0.000032 -0.0000    1.0898   
    31. B(H  30,C  28)                1.0993 -0.000059  0.0001    1.0994   
    32. B(H  31,C  28)                1.0991  0.000020 -0.0001    1.0990   
    33. B(H  32,C  10)                1.0991 -0.000013 -0.0000    1.0991   
    34. B(C  33,C  10)                1.5553  0.000096 -0.0007    1.5546   
    35. B(H  34,C  33)                1.1018 -0.000034  0.0002    1.1020   
    36. B(H  35,C  33)                1.0937  0.000157 -0.0006    1.0931   
    37. B(C  36,C  33)                1.5069  0.000331 -0.0005    1.5064   
    38. B(H  37,C  36)                1.0931  0.000024 -0.0000    1.0931   
    39. B(C  38,C  36)                1.3447  0.000047  0.0000    1.3447   
    40. B(C  39,C  38)                1.5113 -0.000081  0.0002    1.5116   
    41. B(H  40,C  39)                1.0993 -0.000012  0.0000    1.0993   
    42. B(H  41,C  39)                1.0927 -0.000153  0.0002    1.0929   
    43. B(H  42,C  39)                1.1001  0.000059 -0.0001    1.0999   
    44. B(C  43,C  38)                1.5128  0.000011 -0.0000    1.5127   
    45. B(H  44,C  43)                1.0954  0.000009 -0.0000    1.0953   
    46. B(H  45,C  43)                1.0996 -0.000017  0.0000    1.0996   
    47. B(H  46,C  43)                1.0999  0.000023 -0.0000    1.0999   
    48. B(H  47,O  13)                0.9732  0.000041 -0.0001    0.9731   
    49. A(C   1,C   0,H  16)          110.57  0.000003   -0.00    110.56   
    50. A(H  15,C   0,H  17)          108.19 -0.000028    0.01    108.20   
    51. A(H  16,C   0,H  17)          106.60 -0.000004    0.00    106.60   
    52. A(C   1,C   0,H  17)          110.96  0.000022   -0.02    110.94   
    53. A(H  15,C   0,H  16)          107.97 -0.000035    0.03    107.99   
    54. A(C   1,C   0,H  15)          112.33  0.000039   -0.01    112.32   
    55. A(C   0,C   1,C  12)          116.97 -0.000099    0.03    117.01   
    56. A(C   0,C   1,C   2)          124.81  0.000180   -0.04    124.78   
    57. A(C   2,C   1,C  12)          118.22 -0.000081    0.00    118.22   
    58. A(C   3,C   2,C   4)          115.66 -0.000152    0.07    115.72   
    59. A(C   1,C   2,C   4)          119.99  0.000011   -0.02    119.97   
    60. A(C   1,C   2,C   3)          124.35  0.000141   -0.04    124.30   
    61. A(H  18,C   3,H  19)          108.56 -0.000070    0.02    108.59   
    62. A(H  18,C   3,H  20)          107.89 -0.000010    0.00    107.90   
    63. A(C   2,C   3,H  19)          110.07  0.000030    0.01    110.08   
    64. A(C   2,C   3,H  18)          112.93  0.000059   -0.04    112.89   
    65. A(C   2,C   3,H  20)          110.80 -0.000003   -0.00    110.80   
    66. A(H  19,C   3,H  20)          106.33 -0.000013    0.01    106.34   
    67. A(C   5,C   4,O  14)          120.73 -0.000046    0.01    120.74   
    68. A(C   2,C   4,C   5)          119.60 -0.000016    0.03    119.63   
    69. A(C   2,C   4,O  14)          119.67  0.000062   -0.04    119.63   
    70. A(C   6,C   5,C  11)          123.04 -0.000154   -0.04    123.00   
    71. A(C   4,C   5,C  11)          119.79 -0.000045   -0.01    119.78   
    72. A(C   4,C   5,C   6)          117.15  0.000200    0.04    117.19   
    73. A(C   5,C   6,C   7)          112.27  0.000447   -0.06    112.21   
    74. A(C   7,C   6,H  22)          110.60  0.000037   -0.05    110.55   
    75. A(C   5,C   6,H  22)          108.13 -0.000050    0.00    108.13   
    76. A(C   5,C   6,H  21)          109.31 -0.000210    0.04    109.35   
    77. A(H  21,C   6,H  22)          106.99  0.000032    0.02    107.01   
    78. A(C   7,C   6,H  21)          109.39 -0.000275    0.06    109.45   
    79. A(C   8,C   7,H  23)          117.70 -0.000149   -0.02    117.68   
    80. A(C   6,C   7,H  23)          114.66 -0.000206    0.02    114.68   
    81. A(C   6,C   7,C   8)          127.64  0.000352    0.00    127.64   
    82. A(C   9,C   8,C  10)          115.95 -0.000114   -0.01    115.94   
    83. A(C   7,C   8,C  10)          123.83  0.000195    0.03    123.86   
    84. A(C   7,C   8,C   9)          120.21 -0.000082   -0.02    120.20   
    85. A(H  25,C   9,H  26)          106.44 -0.000002    0.01    106.46   
    86. A(H  24,C   9,H  26)          108.34 -0.000031    0.00    108.35   
    87. A(C   8,C   9,H  26)          111.00  0.000019   -0.07    110.93   
    88. A(H  24,C   9,H  25)          108.18  0.000001    0.02    108.20   
    89. A(C   8,C   9,H  25)          110.80 -0.000031    0.06    110.86   
    90. A(C   8,C   9,H  24)          111.87  0.000042   -0.03    111.84   
    91. A(H  32,C  10,C  33)          108.60 -0.000246    0.09    108.69   
    92. A(C   8,C  10,C  33)          115.02  0.000120   -0.03    114.99   
    93. A(H  27,C  10,H  32)          106.24  0.000007   -0.03    106.20   
    94. A(C   8,C  10,H  32)          108.85  0.000063   -0.01    108.84   
    95. A(H  27,C  10,C  33)          107.59  0.000199   -0.01    107.58   
    96. A(C   8,C  10,H  27)          110.18 -0.000153   -0.01    110.17   
    97. A(C  12,C  11,C  28)          117.77 -0.000168    0.03    117.80   
    98. A(C   5,C  11,C  28)          123.83  0.000045    0.01    123.84   
    99. A(C   5,C  11,C  12)          118.40  0.000122   -0.03    118.38   
   100. A(C  11,C  12,O  13)          121.01 -0.000131    0.02    121.03   
   101. A(C   1,C  12,O  13)          115.01  0.000122   -0.04    114.97   
   102. A(C   1,C  12,C  11)          123.98  0.000008    0.01    124.00   
   103. A(C  12,O  13,H  47)          111.02 -0.000064    0.02    111.05   
   104. A(H  30,C  28,H  31)          107.51 -0.000030    0.03    107.53   
   105. A(H  29,C  28,H  31)          106.92 -0.000013    0.03    106.95   
   106. A(C  11,C  28,H  31)          111.33  0.000016   -0.04    111.29   
   107. A(H  29,C  28,H  30)          107.18  0.000028   -0.03    107.15   
   108. A(C  11,C  28,H  30)          111.44 -0.000024    0.02    111.46   
   109. A(C  11,C  28,H  29)          112.19  0.000021    0.00    112.19   
   110. A(H  34,C  33,H  35)          106.56 -0.000055   -0.03    106.53   
   111. A(C  10,C  33,H  35)          108.69  0.000134   -0.07    108.63   
   112. A(C  10,C  33,H  34)          106.66  0.000216    0.03    106.69   
   113. A(H  35,C  33,C  36)          111.81  0.000359   -0.16    111.65   
   114. A(H  34,C  33,C  36)          108.16 -0.000088    0.14    108.31   
   115. A(C  10,C  33,C  36)          114.53 -0.000545    0.08    114.61   
   116. A(H  37,C  36,C  38)          117.03 -0.000306    0.03    117.06   
   117. A(C  33,C  36,C  38)          128.77  0.000563   -0.06    128.71   
   118. A(C  33,C  36,H  37)          114.19 -0.000258    0.01    114.20   
   119. A(C  39,C  38,C  43)          114.28 -0.000106    0.02    114.29   
   120. A(C  36,C  38,C  43)          120.67 -0.000167    0.01    120.68   
   121. A(C  36,C  38,C  39)          125.05  0.000273   -0.03    125.02   
   122. A(H  41,C  39,H  42)          107.96  0.000007   -0.01    107.96   
   123. A(H  40,C  39,H  42)          106.17  0.000003    0.01    106.18   
   124. A(C  38,C  39,H  42)          110.45  0.000006    0.01    110.47   
   125. A(H  40,C  39,H  41)          108.03  0.000046   -0.01    108.02   
   126. A(C  38,C  39,H  41)          113.59  0.000010   -0.03    113.56   
   127. A(C  38,C  39,H  40)          110.33 -0.000069    0.02    110.35   
   128. A(H  45,C  43,H  46)          106.27  0.000010   -0.01    106.27   
   129. A(H  44,C  43,H  46)          108.12 -0.000017    0.01    108.12   
   130. A(C  38,C  43,H  46)          110.98 -0.000033   -0.00    110.98   
   131. A(H  44,C  43,H  45)          108.23 -0.000003    0.00    108.24   
   132. A(C  38,C  43,H  45)          111.04  0.000004    0.02    111.06   
   133. A(C  38,C  43,H  44)          111.97  0.000038   -0.02    111.95   
   134. D(C   2,C   1,C   0,H  16)   -124.90 -0.000017   -0.12   -125.01   
   135. D(C   2,C   1,C   0,H  17)    117.03 -0.000027   -0.10    116.93   
   136. D(C  12,C   1,C   0,H  16)     54.97 -0.000036   -0.07     54.89   
   137. D(C  12,C   1,C   0,H  15)    175.65 -0.000053   -0.05    175.60   
   138. D(C  12,C   1,C   0,H  17)    -63.10 -0.000047   -0.06    -63.16   
   139. D(C   2,C   1,C   0,H  15)     -4.21 -0.000033   -0.09     -4.31   
   140. D(C   4,C   2,C   1,C  12)     -1.42 -0.000008    0.06     -1.36   
   141. D(C   3,C   2,C   1,C  12)    179.60  0.000007    0.04    179.64   
   142. D(C   3,C   2,C   1,C   0)     -0.54 -0.000013    0.08     -0.46   
   143. D(C   4,C   2,C   1,C   0)    178.44 -0.000028    0.10    178.55   
   144. D(H  19,C   3,C   2,C   4)     43.71  0.000029    0.03     43.74   
   145. D(H  20,C   3,C   2,C   1)    105.41  0.000015    0.04    105.44   
   146. D(H  19,C   3,C   2,C   1)   -137.27  0.000016    0.05   -137.22   
   147. D(H  20,C   3,C   2,C   4)    -73.62  0.000028    0.01    -73.60   
   148. D(H  18,C   3,C   2,C   4)    165.21  0.000001    0.04    165.25   
   149. D(H  18,C   3,C   2,C   1)    -15.77 -0.000012    0.06    -15.71   
   150. D(O  14,C   4,C   2,C   3)      0.56  0.000065   -0.07      0.49   
   151. D(O  14,C   4,C   2,C   1)   -178.51  0.000076   -0.09   -178.60   
   152. D(C   5,C   4,C   2,C   3)   -179.96 -0.000002   -0.08   -180.05   
   153. D(C   5,C   4,C   2,C   1)      0.97  0.000009   -0.10      0.87   
   154. D(C  11,C   5,C   4,C   2)      0.18 -0.000023    0.12      0.30   
   155. D(C  11,C   5,C   4,O  14)    179.66 -0.000089    0.10    179.76   
   156. D(C   6,C   5,C   4,O  14)     -1.63 -0.000025   -0.08     -1.71   
   157. D(C   6,C   5,C   4,C   2)    178.90  0.000042   -0.06    178.83   
   158. D(H  22,C   6,C   5,C  11)   -154.99  0.000035    0.18   -154.81   
   159. D(H  22,C   6,C   5,C   4)     26.34 -0.000033    0.37     26.71   
   160. D(H  21,C   6,C   5,C  11)    -38.85 -0.000067    0.24    -38.62   
   161. D(H  21,C   6,C   5,C   4)    142.47 -0.000136    0.42    142.90   
   162. D(C   7,C   6,C   5,C  11)     82.72 -0.000266    0.30     83.02   
   163. D(C   7,C   6,C   5,C   4)    -95.95 -0.000334    0.49    -95.46   
   164. D(C   8,C   7,C   6,C   5)    135.29  0.000292    0.07    135.37   
   165. D(H  23,C   7,C   6,H  22)   -166.57 -0.000226    0.52   -166.05   
   166. D(H  23,C   7,C   6,H  21)     75.84 -0.000119    0.48     76.32   
   167. D(H  23,C   7,C   6,C   5)    -45.69  0.000041    0.43    -45.26   
   168. D(C   8,C   7,C   6,H  22)     14.42  0.000024    0.15     14.58   
   169. D(C   8,C   7,C   6,H  21)   -103.17  0.000131    0.12   -103.05   
   170. D(C  10,C   8,C   7,H  23)   -179.07 -0.000055    0.05   -179.02   
   171. D(C  10,C   8,C   7,C   6)     -0.08 -0.000313    0.41      0.33   
   172. D(C   9,C   8,C   7,H  23)     -0.38 -0.000157    0.28     -0.10   
   173. D(C   9,C   8,C   7,C   6)    178.61 -0.000414    0.64    179.25   
   174. D(H  26,C   9,C   8,C  10)    -58.25 -0.000061   -0.12    -58.37   
   175. D(H  26,C   9,C   8,C   7)    122.96  0.000029   -0.33    122.64   
   176. D(H  25,C   9,C   8,C  10)     59.80 -0.000071   -0.12     59.68   
   177. D(H  25,C   9,C   8,C   7)   -118.99  0.000019   -0.32   -119.31   
   178. D(H  24,C   9,C   8,C  10)   -179.40 -0.000063   -0.07   -179.47   
   179. D(H  24,C   9,C   8,C   7)      1.81  0.000027   -0.27      1.54   
   180. D(C  33,C  10,C   8,C   9)     90.49 -0.000352    1.00     91.49   
   181. D(C  33,C  10,C   8,C   7)    -90.77 -0.000449    1.21    -89.55   
   182. D(H  32,C  10,C   8,C   9)    -31.61 -0.000163    0.91    -30.70   
   183. D(H  32,C  10,C   8,C   7)    147.13 -0.000260    1.13    148.26   
   184. D(H  27,C  10,C   8,C   9)   -147.72 -0.000122    0.95   -146.77   
   185. D(H  27,C  10,C   8,C   7)     31.02 -0.000219    1.17     32.19   
   186. D(C  28,C  11,C   5,C   6)      0.77 -0.000021   -0.03      0.74   
   187. D(C  28,C  11,C   5,C   4)    179.41  0.000052   -0.22    179.19   
   188. D(C  12,C  11,C   5,C   6)   -179.43 -0.000040    0.11   -179.32   
   189. D(C  12,C  11,C   5,C   4)     -0.79  0.000033   -0.08     -0.87   
   190. D(C   1,C  12,C  11,C  28)   -179.86 -0.000051    0.17   -179.69   
   191. D(C   1,C  12,C  11,C   5)      0.32 -0.000034    0.05      0.38   
   192. D(O  13,C  12,C   1,C   2)   -179.38 -0.000081    0.29   -179.09   
   193. D(O  13,C  12,C   1,C   0)      0.74 -0.000063    0.25      0.99   
   194. D(C  11,C  12,C   1,C   2)      0.81  0.000021   -0.04      0.77   
   195. D(O  13,C  12,C  11,C   5)   -179.47  0.000073   -0.30   -179.77   
   196. D(C  11,C  12,C   1,C   0)   -179.06  0.000039   -0.08   -179.14   
   197. D(O  13,C  12,C  11,C  28)      0.35  0.000056   -0.18      0.16   
   198. D(H  47,O  13,C  12,C  11)     -0.49 -0.000066    0.39     -0.10   
   199. D(H  47,O  13,C  12,C   1)    179.70  0.000032    0.08    179.77   
   200. D(H  31,C  28,C  11,C  12)     60.60  0.000022   -0.23     60.37   
   201. D(H  31,C  28,C  11,C   5)   -119.60  0.000003   -0.09   -119.69   
   202. D(H  30,C  28,C  11,C  12)    -59.42  0.000065   -0.25    -59.67   
   203. D(H  30,C  28,C  11,C   5)    120.38  0.000046   -0.11    120.27   
   204. D(H  29,C  28,C  11,C  12)   -179.62  0.000031   -0.22   -179.83   
   205. D(H  29,C  28,C  11,C   5)      0.19  0.000012   -0.08      0.11   
   206. D(C  36,C  33,C  10,H  32)     54.30 -0.000250    0.66     54.96   
   207. D(C  36,C  33,C  10,H  27)    168.90 -0.000263    0.67    169.57   
   208. D(C  36,C  33,C  10,C   8)    -67.93 -0.000228    0.63    -67.30   
   209. D(H  35,C  33,C  10,H  32)   -179.85 -0.000072    0.45   -179.40   
   210. D(H  35,C  33,C  10,H  27)    -65.26 -0.000085    0.46    -64.79   
   211. D(H  35,C  33,C  10,C   8)     57.92 -0.000050    0.42     58.34   
   212. D(H  34,C  33,C  10,H  32)    -65.31  0.000039    0.41    -64.91   
   213. D(H  34,C  33,C  10,H  27)     49.28  0.000026    0.42     49.70   
   214. D(H  34,C  33,C  10,C   8)    172.46  0.000061    0.38    172.83   
   215. D(C  38,C  36,C  33,H  35)      0.23  0.000016    1.21      1.44   
   216. D(C  38,C  36,C  33,H  34)   -116.79 -0.000068    1.25   -115.54   
   217. D(C  38,C  36,C  33,C  10)    124.43  0.000061    1.06    125.49   
   218. D(H  37,C  36,C  33,H  35)    178.99 -0.000008    1.22    180.20   
   219. D(H  37,C  36,C  33,H  34)     61.96 -0.000092    1.25     63.22   
   220. D(H  37,C  36,C  33,C  10)    -56.81  0.000037    1.07    -55.75   
   221. D(C  43,C  38,C  36,H  37)     -0.34  0.000026   -0.06     -0.39   
   222. D(C  43,C  38,C  36,C  33)    178.39  0.000003   -0.04    178.35   
   223. D(C  39,C  38,C  36,H  37)   -179.52  0.000045   -0.12   -179.64   
   224. D(C  39,C  38,C  36,C  33)     -0.80  0.000021   -0.10     -0.90   
   225. D(H  42,C  39,C  38,C  43)    -63.30 -0.000047    0.34    -62.96   
   226. D(H  42,C  39,C  38,C  36)    115.94 -0.000065    0.39    116.33   
   227. D(H  41,C  39,C  38,C  43)    175.24 -0.000067    0.36    175.59   
   228. D(H  41,C  39,C  38,C  36)     -5.53 -0.000085    0.41     -5.12   
   229. D(H  40,C  39,C  38,C  43)     53.78 -0.000082    0.37     54.14   
   230. D(H  40,C  39,C  38,C  36)   -126.99 -0.000100    0.43   -126.56   
   231. D(H  46,C  43,C  38,C  39)     58.73  0.000009    0.01     58.74   
   232. D(H  46,C  43,C  38,C  36)   -120.54  0.000023   -0.04   -120.59   
   233. D(H  45,C  43,C  38,C  39)    -59.25  0.000015    0.01    -59.24   
   234. D(H  45,C  43,C  38,C  36)    121.48  0.000029   -0.05    121.44   
   235. D(H  44,C  43,C  38,C  39)    179.65 -0.000010    0.00    179.65   
   236. D(H  44,C  43,C  38,C  36)      0.37  0.000004   -0.05      0.32   
    ----------------------------------------------------------------------------

         *************************************************************
         *                GEOMETRY OPTIMIZATION CYCLE  29            *
         *************************************************************
---------------------------------
CARTESIAN COORDINATES (ANGSTROEM)
---------------------------------
  C      4.173820    2.183184    1.327859
  C      3.127285    1.341393    0.633254
  C      1.957071    1.832736    0.083880
  C      1.551491    3.283669    0.107978
  C      1.029228    0.924500   -0.594352
  C      1.339481   -0.503983   -0.669138
  C      0.327780   -1.397605   -1.359903
  C     -0.629524   -2.047790   -0.376536
  C     -1.963679   -2.168083   -0.487288
  C     -2.756976   -2.867873    0.594310
  C     -2.764751   -1.654976   -1.672981
  C      2.503869   -0.986537   -0.093313
  C      3.378426   -0.060115    0.543158
  O      4.531892   -0.472029    1.118685
  O     -0.025770    1.384901   -1.117420
  H      3.943171    3.247854    1.286374
  H      5.157235    2.031608    0.867966
  H      4.272800    1.894823    2.381899
  H      2.122781    3.872055    0.827444
  H      0.488066    3.372522    0.350771
  H      1.681843    3.741788   -0.882242
  H      0.856742   -2.177148   -1.925411
  H     -0.219754   -0.793466   -2.084727
  H     -0.154611   -2.467742    0.511740
  H     -2.116736   -3.201003    1.418621
  H     -3.280635   -3.745958    0.189717
  H     -3.530928   -2.205611    1.003744
  H     -2.166539   -1.718707   -2.589183
  C      2.905940   -2.446393   -0.100798
  H      2.174986   -3.072111   -0.612593
  H      3.870708   -2.595198   -0.606530
  H      3.003878   -2.838595    0.921182
  H     -3.632083   -2.312413   -1.826530
  C     -3.267237   -0.189770   -1.541345
  H     -3.709703    0.081634   -2.513448
  H     -2.402955    0.464333   -1.399500
  C     -4.306925    0.023277   -0.472310
  H     -5.189633   -0.613723   -0.572284
  C     -4.294084    0.894874    0.551602
  C     -3.172669    1.862539    0.853102
  H     -2.839020    1.748683    1.894342
  H     -2.302347    1.738690    0.203729
  H     -3.523595    2.900411    0.755535
  C     -5.463939    0.980872    1.506808
  H     -6.255549    0.268788    1.249808
  H     -5.145473    0.783040    2.540537
  H     -5.899124    1.991019    1.506479
  H      4.643872   -1.434371    1.027307

----------------------------
CARTESIAN COORDINATES (A.U.)
----------------------------
  NO LB      ZA    FRAG     MASS         X           Y           Z
   0 C     6.0000    0    12.011    7.887376    4.125620    2.509291
   1 C     6.0000    0    12.011    5.909712    2.534865    1.196677
   2 C     6.0000    0    12.011    3.698328    3.463369    0.158510
   3 C     6.0000    0    12.011    2.931893    6.205236    0.204049
   4 C     6.0000    0    12.011    1.944959    1.747051   -1.123162
   5 C     6.0000    0    12.011    2.531252   -0.952389   -1.264488
   6 C     6.0000    0    12.011    0.619414   -2.641090   -2.569845
   7 C     6.0000    0    12.011   -1.189628   -3.869762   -0.711549
   8 C     6.0000    0    12.011   -3.710816   -4.097083   -0.920841
   9 C     6.0000    0    12.011   -5.209930   -5.419495    1.123083
  10 C     6.0000    0    12.011   -5.224622   -3.127451   -3.161477
  11 C     6.0000    0    12.011    4.731626   -1.864286   -0.176336
  12 C     6.0000    0    12.011    6.384299   -0.113601    1.026420
  13 O     8.0000    0    15.999    8.564034   -0.892005    2.114008
  14 O     8.0000    0    15.999   -0.048698    2.617083   -2.111618
  15 H     1.0000    0     1.008    7.451514    6.137555    2.430894
  16 H     1.0000    0     1.008    9.745761    3.839183    1.640218
  17 H     1.0000    0     1.008    8.074422    3.580697    4.501137
  18 H     1.0000    0     1.008    4.011475    7.317124    1.563643
  19 H     1.0000    0     1.008    0.922312    6.373142    0.662862
  20 H     1.0000    0     1.008    3.178223    7.070954   -1.667196
  21 H     1.0000    0     1.008    1.619007   -4.114213   -3.638499
  22 H     1.0000    0     1.008   -0.415274   -1.499433   -3.939563
  23 H     1.0000    0     1.008   -0.292173   -4.663356    0.967049
  24 H     1.0000    0     1.008   -4.000051   -6.049020    2.680805
  25 H     1.0000    0     1.008   -6.199502   -7.078836    0.358513
  26 H     1.0000    0     1.008   -6.672487   -4.168001    1.896801
  27 H     1.0000    0     1.008   -4.094166   -3.247885   -4.892846
  28 C     6.0000    0    12.011    5.491431   -4.623012   -0.190481
  29 H     1.0000    0     1.008    4.110127   -5.805449   -1.157633
  30 H     1.0000    0     1.008    7.314578   -4.904214   -1.146175
  31 H     1.0000    0     1.008    5.676507   -5.364168    1.740781
  32 H     1.0000    0     1.008   -6.863642   -4.369827   -3.451641
  33 C     6.0000    0    12.011   -6.174183   -0.358614   -2.912720
  34 H     1.0000    0     1.008   -7.010322    0.154266   -4.749729
  35 H     1.0000    0     1.008   -4.540927    0.877462   -2.644671
  36 C     6.0000    0    12.011   -8.138909    0.043987   -0.892536
  37 H     1.0000    0     1.008   -9.806986   -1.159768   -1.081460
  38 C     6.0000    0    12.011   -8.114642    1.691066    1.042376
  39 C     6.0000    0    12.011   -5.995475    3.519689    1.612129
  40 H     1.0000    0     1.008   -5.364971    3.304533    3.579787
  41 H     1.0000    0     1.008   -4.350806    3.285647    0.384992
  42 H     1.0000    0     1.008   -6.658629    5.480983    1.427754
  43 C     6.0000    0    12.011  -10.325349    1.853579    2.847455
  44 H     1.0000    0     1.008  -11.821275    0.507936    2.361795
  45 H     1.0000    0     1.008   -9.723535    1.479732    4.800918
  46 H     1.0000    0     1.008  -11.147730    3.762480    2.846833
  47 H     1.0000    0     1.008    8.775646   -2.710569    1.941329

--------------------------------
INTERNAL COORDINATES (ANGSTROEM)
--------------------------------
 C      0   0   0     0.000000000000     0.00000000     0.00000000
 C      1   0   0     1.512059312851     0.00000000     0.00000000
 C      2   1   0     1.382979106102   124.77377848     0.00000000
 C      3   2   1     1.506746066125   124.30026894   359.54603903
 C      3   2   1     1.464849332479   119.97368684   178.55295214
 C      5   3   2     1.463698085401   119.63679951     0.86833479
 C      6   5   3     1.516329169740   117.19405481   178.83012935
 C      7   6   5     1.518612355966   112.20507490   264.53513189
 C      8   7   6     1.344138122167   127.63726527   135.36803099
 C      9   8   7     1.512904408311   120.19524961   179.25041433
 C      9   8   7     1.520152710884   123.85647032     0.33579487
 C      6   5   3     1.385724941011   119.78397395     0.29314639
 C     12   6   5     1.424150181708   118.37146331   359.12321439
 O     13  12   6     1.353287816304   121.02936058   180.22892703
 O      5   3   2     1.264353471812   119.62338280   181.40064492
 H      1   2   3     1.090156945002   112.32041760   355.69280734
 H      1   2   3     1.096167055477   110.56202565   234.98684877
 H      1   2   3     1.097245794736   110.94155509   116.93033162
 H      4   3   2     1.090963776248   112.88860412   344.29319967
 H      4   3   2     1.094401723313   110.07718762   222.78131155
 H      4   3   2     1.098817549124   110.80146088   105.44014662
 H      7   6   5     1.098766078815   109.35217280   142.89579142
 H      7   6   5     1.090938161963   108.13001023    26.71062238
 H      8   7   6     1.091299864533   114.67707032   314.73807679
 H     10   9   8     1.095614951010   111.84575261     1.53989225
 H     10   9   8     1.099522063958   110.85802963   240.68564070
 H     10   9   8     1.097829042968   110.93184615   122.63472332
 H     11   9   8     1.096058466032   110.16683301    32.18735689
 C     12   6   5     1.514230665252   123.83411737   179.18837910
 H     29  12   6     1.089840696621   112.19453249     0.10589846
 H     29  12   6     1.099401734386   111.45539191   120.26982991
 H     29  12   6     1.099025659032   111.29160300   240.30690480
 H     11   9   8     1.099120137403   108.83870802   148.25916425
 C     11   9   8     1.554556636406   114.98765639   270.44398677
 H     34  11   9     1.102007777196   106.69109643   172.83268536
 H     34  11   9     1.093139438621   108.62689801    58.34184383
 C     34  11   9     1.506379204709   114.61303750   292.70122509
 H     37  34  11     1.093131811406   114.20554752   304.25407862
 C     37  34  11     1.344708145598   128.71524411   125.48783343
 C     39  37  34     1.511572005765   125.02269356   359.09503759
 H     40  39  37     1.099302294550   110.35237014   233.43648304
 H     40  39  37     1.092924032775   113.56105357   354.88424026
 H     40  39  37     1.099930240612   110.46687374   116.33323988
 C     39  37  34     1.512738392944   120.68156352   178.34580991
 H     44  39  37     1.095334734966   111.94918975     0.32245211
 H     44  39  37     1.099614536561   111.06391840   121.43658927
 H     44  39  37     1.099901367818   110.97730545   239.41437702
 H     14  13  12     0.973135309344   111.04804129   359.90458401

---------------------------
INTERNAL COORDINATES (A.U.)
---------------------------
 C      0   0   0     0.000000000000     0.00000000     0.00000000
 C      1   0   0     2.857377999533     0.00000000     0.00000000
 C      2   1   0     2.613451759467   124.77377848     0.00000000
 C      3   2   1     2.847337418339   124.30026894   359.54603903
 C      3   2   1     2.768164065842   119.97368684   178.55295214
 C      5   3   2     2.765988524152   119.63679951     0.86833479
 C      6   5   3     2.865446859685   117.19405481   178.83012935
 C      7   6   5     2.869761456365   112.20507490   264.53513189
 C      8   7   6     2.540052937059   127.63726527   135.36803099
 C      9   8   7     2.858974998510   120.19524961   179.25041433
 C      9   8   7     2.872672305308   123.85647032     0.33579487
 C      6   5   3     2.618640635455   119.78397395     0.29314639
 C     12   6   5     2.691253817002   118.37146331   359.12321439
 O     13  12   6     2.557343353188   121.02936058   180.22892703
 O      5   3   2     2.389281798197   119.62338280   181.40064492
 H      1   2   3     2.060098069047   112.32041760   355.69280734
 H      1   2   3     2.071455531878   110.56202565   234.98684877
 H      1   2   3     2.073494053648   110.94155509   116.93033162
 H      4   3   2     2.061622759137   112.88860412   344.29319967
 H      4   3   2     2.068119537553   110.07718762   222.78131155
 H      4   3   2     2.076464238991   110.80146088   105.44014662
 H      7   6   5     2.076366974204   109.35217280   142.89579142
 H      7   6   5     2.061574355154   108.13001023    26.71062238
 H      8   7   6     2.062257873952   114.67707032   314.73807679
 H     10   9   8     2.070412205638   111.84575261     1.53989225
 H     10   9   8     2.077795579085   110.85802963   240.68564070
 H     10   9   8     2.074596233075   110.93184615   122.63472332
 H     11   9   8     2.071250327567   110.16683301    32.18735689
 C     12   6   5     2.861481260911   123.83411737   179.18837910
 H     29  12   6     2.059500446215   112.19453249     0.10589846
 H     29  12   6     2.077568189148   111.45539191   120.26982991
 H     29  12   6     2.076857509723   111.29160300   240.30690480
 H     11   9   8     2.077036047969   108.83870802   148.25916425
 C     11   9   8     2.937686302477   114.98765639   270.44398677
 H     34  11   9     2.082492896352   106.69109643   172.83268536
 H     34  11   9     2.065734165182   108.62689801    58.34184383
 C     34  11   9     2.846644150733   114.61303750   292.70122509
 H     37  34  11     2.065719751834   114.20554752   304.25407862
 C     37  34  11     2.541130125233   128.71524411   125.48783343
 C     39  37  34     2.856457122598   125.02269356   359.09503759
 H     40  39  37     2.077380275091   110.35237014   233.43648304
 H     40  39  37     2.065327107126   113.56105357   354.88424026
 H     40  39  37     2.078566921175   110.46687374   116.33323988
 C     39  37  34     2.858661274932   120.68156352   178.34580991
 H     44  39  37     2.069882674056   111.94918975     0.32245211
 H     44  39  37     2.077970326978   111.06391840   121.43658927
 H     44  39  37     2.078512359502   110.97730545   239.41437702
 H     14  13  12     1.838959225909   111.04804129   359.90458401


           ************************************************************
           *        Program running with 4 parallel MPI-processes     *
           *              working on a common directory               *
           ************************************************************
------------------------------------------------------------------------------
                   ___                                                        
                  /   \      - P O W E R E D   B Y -                         
                 /     \                                                     
                 |  |  |   _    _      __       _____    __    __             
                 |  |  |  | |  | |    /  \     |  _  \  |  |  /  |          
                  \  \/   | |  | |   /    \    | | | |  |  | /  /          
                 / \  \   | |__| |  /  /\  \   | |_| |  |  |/  /          
                |  |  |   |  __  | /  /__\  \  |    /   |      \           
                |  |  |   | |  | | |   __   |  |    \   |  |\   \          
                \     /   | |  | | |  |  |  |  | |\  \  |  | \   \       
                 \___/    |_|  |_| |__|  |__|  |_| \__\ |__|  \__/        
                                                                              
                      - O R C A' S   B I G   F R I E N D -                    
                                      &                                       
                       - I N T E G R A L  F E E D E R -                       
                                                                              
 v1 FN, 2020, v2 2021                                                         
------------------------------------------------------------------------------


Reading SHARK input file mPQ2_1e_1H_B3LYP_631Gd_opt.SHARKINP.tmp ... ok
----------------------
SHARK INTEGRAL PACKAGE
----------------------

Number of atoms                             ...     48
Number of basis functions                   ...    348
Number of shells                            ...    180
Maximum angular momentum                    ...      2
Integral batch strategy                     ... SHARK/LIBINT Hybrid
RI-J (if used) integral strategy            ... SPLIT-RIJ (Revised 2003 algorithm where possible)
Printlevel                                  ...      1
Contraction scheme used                     ... SEGMENTED contraction
Coulomb Range Separation                    ... NOT USED
Exchange Range Separation                   ... NOT USED
Finite Nucleus Model                        ... NOT USED
Auxiliary Coulomb fitting basis             ... AVAILABLE
   # of basis functions in Aux-J            ...   1326
   # of shells in Aux-J                     ...    450
   Maximum angular momentum in Aux-J        ...      4
Auxiliary J/K fitting basis                 ... NOT available
Auxiliary Correlation fitting basis         ... NOT available
Auxiliary 'external' fitting basis          ... NOT available
Integral threshold                          ...     2.500000e-11
Primitive cut-off                           ...     2.500000e-12
Primitive pair pre-selection threshold      ...     2.500000e-12

Calculating pre-screening integrals         ... done (  0.1 sec) Dimension = 180
Organizing shell pair data                  ... done (  0.1 sec)
Shell pair information
Total number of shell pairs                 ...     16290
Shell pairs after pre-screening             ...     11691
Total number of primitive shell pairs       ...     90198
Primitive shell pairs kept                  ...     35276
          la=0 lb=0:   4680 shell pairs
          la=1 lb=0:   3859 shell pairs
          la=1 lb=1:    790 shell pairs
          la=2 lb=0:   1545 shell pairs
          la=2 lb=1:    680 shell pairs
          la=2 lb=2:    137 shell pairs

Calculating one electron integrals          ... done (  0.1 sec)
Calculating RI/J V-Matrix + Cholesky decomp.... done (  0.1 sec)
Calculating Nuclear repulsion               ... done (  0.0 sec) ENN=   1681.796814990027 Eh

SHARK setup successfully completed in   0.7 seconds

Maximum memory used throughout the entire GTOINT-calculation: 27.3 MB
[1717812818.021504] [eu-a2p-091:50467:0]          mpool.c:38   UCX  WARN  object 0x3ba1880 was not returned to mpool ucp_requests
[1717812818.021534] [eu-a2p-091:50467:0]          mpool.c:38   UCX  WARN  object 0x3ba1a40 was not returned to mpool ucp_requests
[1717812818.021541] [eu-a2p-091:50467:0]          mpool.c:38   UCX  WARN  object 0x3ba1c00 was not returned to mpool ucp_requests
[1717812818.021545] [eu-a2p-091:50467:0]          mpool.c:38   UCX  WARN  object 0x3ba1dc0 was not returned to mpool ucp_requests
[1717812818.021550] [eu-a2p-091:50467:0]          mpool.c:38   UCX  WARN  object 0x3ba1f80 was not returned to mpool ucp_requests
[1717812818.021554] [eu-a2p-091:50467:0]          mpool.c:38   UCX  WARN  object 0x3ba2140 was not returned to mpool ucp_requests
[1717812818.021558] [eu-a2p-091:50467:0]          mpool.c:38   UCX  WARN  object 0x3ba2300 was not returned to mpool ucp_requests
[1717812818.021562] [eu-a2p-091:50467:0]          mpool.c:38   UCX  WARN  object 0x3ba24c0 was not returned to mpool ucp_requests
[1717812818.021566] [eu-a2p-091:50467:0]          mpool.c:38   UCX  WARN  object 0x3ba2680 was not returned to mpool ucp_requests
[1717812818.021571] [eu-a2p-091:50467:0]          mpool.c:38   UCX  WARN  object 0x3ba2840 was not returned to mpool ucp_requests
[1717812818.021575] [eu-a2p-091:50467:0]          mpool.c:38   UCX  WARN  object 0x3ba2a00 was not returned to mpool ucp_requests
[1717812818.021579] [eu-a2p-091:50467:0]          mpool.c:38   UCX  WARN  object 0x3ba2bc0 was not returned to mpool ucp_requests
[1717812818.021583] [eu-a2p-091:50467:0]          mpool.c:38   UCX  WARN  object 0x3ba2d80 was not returned to mpool ucp_requests
[1717812818.021588] [eu-a2p-091:50467:0]          mpool.c:38   UCX  WARN  object 0x3ba2f40 was not returned to mpool ucp_requests
[1717812818.021592] [eu-a2p-091:50467:0]          mpool.c:38   UCX  WARN  object 0x3ba3100 was not returned to mpool ucp_requests
[1717812818.021596] [eu-a2p-091:50467:0]          mpool.c:38   UCX  WARN  object 0x3ba32c0 was not returned to mpool ucp_requests
[1717812818.021600] [eu-a2p-091:50467:0]          mpool.c:38   UCX  WARN  object 0x3ba3480 was not returned to mpool ucp_requests
[1717812818.021604] [eu-a2p-091:50467:0]          mpool.c:38   UCX  WARN  object 0x3ba3640 was not returned to mpool ucp_requests
[1717812818.021608] [eu-a2p-091:50467:0]          mpool.c:38   UCX  WARN  object 0x3ba3800 was not returned to mpool ucp_requests
[1717812818.021613] [eu-a2p-091:50467:0]          mpool.c:38   UCX  WARN  object 0x3ba39c0 was not returned to mpool ucp_requests
[1717812818.021617] [eu-a2p-091:50467:0]          mpool.c:38   UCX  WARN  object 0x3ba3b80 was not returned to mpool ucp_requests
[1717812818.021621] [eu-a2p-091:50467:0]          mpool.c:38   UCX  WARN  object 0x3ba3d40 was not returned to mpool ucp_requests
[1717812818.022420] [eu-a2p-091:50466:0]          mpool.c:38   UCX  WARN  object 0x437f880 was not returned to mpool ucp_requests
[1717812818.022453] [eu-a2p-091:50466:0]          mpool.c:38   UCX  WARN  object 0x437fa40 was not returned to mpool ucp_requests
[1717812818.022460] [eu-a2p-091:50466:0]          mpool.c:38   UCX  WARN  object 0x437fc00 was not returned to mpool ucp_requests
[1717812818.022465] [eu-a2p-091:50466:0]          mpool.c:38   UCX  WARN  object 0x437fdc0 was not returned to mpool ucp_requests
[1717812818.022470] [eu-a2p-091:50466:0]          mpool.c:38   UCX  WARN  object 0x437ff80 was not returned to mpool ucp_requests
[1717812818.022476] [eu-a2p-091:50466:0]          mpool.c:38   UCX  WARN  object 0x4380140 was not returned to mpool ucp_requests
[1717812818.022481] [eu-a2p-091:50466:0]          mpool.c:38   UCX  WARN  object 0x4380300 was not returned to mpool ucp_requests
[1717812818.022486] [eu-a2p-091:50466:0]          mpool.c:38   UCX  WARN  object 0x43804c0 was not returned to mpool ucp_requests
[1717812818.022491] [eu-a2p-091:50466:0]          mpool.c:38   UCX  WARN  object 0x4380680 was not returned to mpool ucp_requests
[1717812818.022496] [eu-a2p-091:50466:0]          mpool.c:38   UCX  WARN  object 0x4380840 was not returned to mpool ucp_requests
[1717812818.022501] [eu-a2p-091:50466:0]          mpool.c:38   UCX  WARN  object 0x4380a00 was not returned to mpool ucp_requests
[1717812818.022506] [eu-a2p-091:50466:0]          mpool.c:38   UCX  WARN  object 0x4380bc0 was not returned to mpool ucp_requests
[1717812818.022511] [eu-a2p-091:50466:0]          mpool.c:38   UCX  WARN  object 0x4380d80 was not returned to mpool ucp_requests
[1717812818.022516] [eu-a2p-091:50466:0]          mpool.c:38   UCX  WARN  object 0x4380f40 was not returned to mpool ucp_requests
[1717812818.022521] [eu-a2p-091:50466:0]          mpool.c:38   UCX  WARN  object 0x4381100 was not returned to mpool ucp_requests
[1717812818.022526] [eu-a2p-091:50466:0]          mpool.c:38   UCX  WARN  object 0x43812c0 was not returned to mpool ucp_requests
[1717812818.022531] [eu-a2p-091:50466:0]          mpool.c:38   UCX  WARN  object 0x4381480 was not returned to mpool ucp_requests
[1717812818.022536] [eu-a2p-091:50466:0]          mpool.c:38   UCX  WARN  object 0x4381640 was not returned to mpool ucp_requests
[1717812818.022541] [eu-a2p-091:50466:0]          mpool.c:38   UCX  WARN  object 0x4381800 was not returned to mpool ucp_requests
[1717812818.022546] [eu-a2p-091:50466:0]          mpool.c:38   UCX  WARN  object 0x43819c0 was not returned to mpool ucp_requests
[1717812818.022551] [eu-a2p-091:50466:0]          mpool.c:38   UCX  WARN  object 0x4381b80 was not returned to mpool ucp_requests
[1717812818.022556] [eu-a2p-091:50466:0]          mpool.c:38   UCX  WARN  object 0x4381d40 was not returned to mpool ucp_requests
[1717812818.041315] [eu-a2p-091:50465:0]          mpool.c:38   UCX  WARN  object 0x32bfec0 was not returned to mpool ucp_requests
[1717812818.041347] [eu-a2p-091:50465:0]          mpool.c:38   UCX  WARN  object 0x32c0080 was not returned to mpool ucp_requests
[1717812818.041354] [eu-a2p-091:50465:0]          mpool.c:38   UCX  WARN  object 0x32c0240 was not returned to mpool ucp_requests
[1717812818.041360] [eu-a2p-091:50465:0]          mpool.c:38   UCX  WARN  object 0x32c0400 was not returned to mpool ucp_requests
[1717812818.041365] [eu-a2p-091:50465:0]          mpool.c:38   UCX  WARN  object 0x32c05c0 was not returned to mpool ucp_requests
[1717812818.041370] [eu-a2p-091:50465:0]          mpool.c:38   UCX  WARN  object 0x32c0780 was not returned to mpool ucp_requests
[1717812818.041375] [eu-a2p-091:50465:0]          mpool.c:38   UCX  WARN  object 0x32c0b00 was not returned to mpool ucp_requests
[1717812818.041381] [eu-a2p-091:50465:0]          mpool.c:38   UCX  WARN  object 0x32c0cc0 was not returned to mpool ucp_requests
[1717812818.041386] [eu-a2p-091:50465:0]          mpool.c:38   UCX  WARN  object 0x32c0e80 was not returned to mpool ucp_requests
[1717812818.041391] [eu-a2p-091:50465:0]          mpool.c:38   UCX  WARN  object 0x32c1040 was not returned to mpool ucp_requests
[1717812818.041396] [eu-a2p-091:50465:0]          mpool.c:38   UCX  WARN  object 0x32c1200 was not returned to mpool ucp_requests
[1717812818.041401] [eu-a2p-091:50465:0]          mpool.c:38   UCX  WARN  object 0x32c13c0 was not returned to mpool ucp_requests


           ************************************************************
           *        Program running with 4 parallel MPI-processes     *
           *              working on a common directory               *
           ************************************************************

Diagonalization of the overlap matrix:
Smallest eigenvalue                        ... 3.570e-04
Time for diagonalization                   ...    0.040 sec
Threshold for overlap eigenvalues          ... 1.000e-08
Number of eigenvalues below threshold      ... 0
Time for construction of square roots      ...    0.200 sec
Total time needed                          ...    0.410 sec

-------------------
DFT GRID GENERATION
-------------------

General Integration Accuracy     IntAcc      ... 4.959
Radial Grid Type                 RadialGrid  ... OptM3 with GC (2021)
Angular Grid (max. ang.)         AngularGrid ... 6 (Lebedev-590)
Angular grid pruning method      GridPruning ... 4 (adaptive)
Weight generation scheme         WeightScheme... Becke
Basis function cutoff            BFCut       ... 1.0000e-11
Integration weight cutoff        WCut        ... 1.0000e-14
Angular grids for H and He will be reduced by one unit
Partially contracted basis set               ... off
Rotationally invariant grid construction     ... off

Total number of grid points                  ...   526689
Total number of batches                      ...     8251
Average number of points per batch           ...       63
Average number of grid points per atom       ...    10973
Time for grid setup =    7.983 sec

--------------------
COSX GRID GENERATION
--------------------

GRIDX 1
-------
General Integration Accuracy     IntAcc      ... 4.020
Radial Grid Type                 RadialGrid  ... OptM3 with GC (2021)
Angular Grid (max. ang.)         AngularGrid ... 2 (Lebedev-110)
Angular grid pruning method      GridPruning ... 4 (adaptive)
Weight generation scheme         WeightScheme... Becke
Basis function cutoff            BFCut       ... 1.0000e-11
Integration weight cutoff        WCut        ... 1.0000e-14
Angular grids for H and He will be reduced by one unit
Partially contracted basis set               ... on
Rotationally invariant grid construction     ... off

Total number of grid points                  ...    56438
Total number of batches                      ...      908
Average number of points per batch           ...       62
Average number of grid points per atom       ...     1176
UseSFitting                                  ... on

GRIDX 2
-------
General Integration Accuracy     IntAcc      ... 4.338
Radial Grid Type                 RadialGrid  ... OptM3 with GC (2021)
Angular Grid (max. ang.)         AngularGrid ... 3 (Lebedev-194)
Angular grid pruning method      GridPruning ... 4 (adaptive)
Weight generation scheme         WeightScheme... Becke
Basis function cutoff            BFCut       ... 1.0000e-11
Integration weight cutoff        WCut        ... 1.0000e-14
Angular grids for H and He will be reduced by one unit
Partially contracted basis set               ... on
Rotationally invariant grid construction     ... off

Total number of grid points                  ...   122720
Total number of batches                      ...     1947
Average number of points per batch           ...       63
Average number of grid points per atom       ...     2557
UseSFitting                                  ... on

GRIDX 3
-------
General Integration Accuracy     IntAcc      ... 4.871
Radial Grid Type                 RadialGrid  ... OptM3 with GC (2021)
Angular Grid (max. ang.)         AngularGrid ... 4 (Lebedev-302)
Angular grid pruning method      GridPruning ... 4 (adaptive)
Weight generation scheme         WeightScheme... Becke
Basis function cutoff            BFCut       ... 1.0000e-11
Integration weight cutoff        WCut        ... 1.0000e-14
Angular grids for H and He will be reduced by one unit
Partially contracted basis set               ... on
Rotationally invariant grid construction     ... off

Total number of grid points                  ...   235894
Total number of batches                      ...     3709
Average number of points per batch           ...       63
Average number of grid points per atom       ...     4914
UseSFitting                                  ... on

Time for X-Grid setup             =    4.068 sec


--------------------
CPCM SOLVATION MODEL
--------------------
CPCM parameters:
  Epsilon                                         ...      80.4000
  Refrac                                          ...       1.3300
  Rsolv                                           ...       1.3000
  Surface type                                    ... GAUSSIAN VDW
  Epsilon function type                           ...         CPCM
Radii:
 Radius for C  used is    3.8550 Bohr (=   2.0400 Ang.)
 Radius for O  used is    3.4469 Bohr (=   1.8240 Ang.)
 Radius for H  used is    2.4944 Bohr (=   1.3200 Ang.)
Calculating surface                               ...        done! (  0.0s)
GEPOL surface points                              ...         2524
GEPOL Volume                                      ...    2601.6417
GEPOL Surface-area                                ...    1328.5811
Calculating surface distance matrix               ...        done! (  0.1s)
Performing Cholesky decomposition & store         ...        done! (  0.3s)
Overall time for CPCM initialization              ...                 0.4s
--------------
SCF ITERATIONS
--------------
ITER       Energy         Delta-E        Max-DP      RMS-DP      [F,P]     Damp
               ***  Starting incremental Fock matrix formation  ***
  0   -890.1073042991   0.000000000000 0.00158125  0.00002738  0.0152863 0.7000
  1   -890.1079986072  -0.000694308191 0.00149291  0.00002652  0.0120705 0.7000
                               ***Turning on DIIS***
  2   -890.1085472211  -0.000548613894 0.00392479  0.00007147  0.0090580 0.0000
  3   -890.1099468209  -0.001399599772 0.00044853  0.00001061  0.0012036 0.0000
  4   -890.1099661721  -0.000019351163 0.00036613  0.00000738  0.0003480 0.0000
               *** Restarting incremental Fock matrix formation ***
                                   *** Resetting DIIS ***
  5   -890.1099692138  -0.000003041743 0.00041764  0.00000526  0.0004814 0.0000
  6   -890.1099680543   0.000001159487 0.00033043  0.00000341  0.0009694 0.0000
  7   -890.1099698411  -0.000001786787 0.00005740  0.00000056  0.0000314 0.0000
  8   -890.1099698666  -0.000000025513 0.00004168  0.00000040  0.0000366 0.0000
  9   -890.1099698796  -0.000000012964 0.00002794  0.00000024  0.0000103 0.0000
 10   -890.1099698790   0.000000000571 0.00002841  0.00000024  0.0000067 0.0000
 11   -890.1099698764   0.000000002644 0.00001630  0.00000014  0.0000032 0.0000
 12   -890.1099698814  -0.000000004981 0.00000616  0.00000006  0.0000025 0.0000
 13   -890.1099698810   0.000000000369 0.00000266  0.00000003  0.0000020 0.0000
                            ***DIIS convergence achieved***

               *****************************************************
               *                     SUCCESS                       *
               *           SCF CONVERGED AFTER  14 CYCLES          *
               *****************************************************

Old exchange energy                            =    -24.927100719 Eh
New exchange energy                            =    -24.927117272 Eh
Exchange energy change after final integration =     -0.000016553 Eh
Total energy after final integration           =   -890.109986419 Eh
Final COS-X integration done in                =    28.382 sec
Total Energy       :         -890.10998642 Eh          -24221.12411 eV
  Last Energy change         ...    1.5105e-08  Tolerance :   1.0000e-08
  Last MAX-Density change    ...    0.0000e+00  Tolerance :   1.0000e-07
             **** THE GBW FILE WAS UPDATED (mPQ2_1e_1H_B3LYP_631Gd_opt.gbw) ****
             **** DENSITY mPQ2_1e_1H_B3LYP_631Gd_opt.scfp WAS UPDATED ****
             **** ENERGY FILE WAS UPDATED (mPQ2_1e_1H_B3LYP_631Gd_opt.en.tmp) ****
----------------------
UHF SPIN CONTAMINATION
----------------------

Warning: in a DFT calculation there is little theoretical justification to 
         calculate <S**2> as in Hartree-Fock theory. We will do it anyways
         but you should keep in mind that the values have only limited relevance

Expectation value of <S**2>     :     0.770165
Ideal value S*(S+1) for S=0.5   :     0.750000
Deviation                       :     0.020165

             **** THE GBW FILE WAS UPDATED (mPQ2_1e_1H_B3LYP_631Gd_opt.gbw) ****
             **** DENSITY mPQ2_1e_1H_B3LYP_631Gd_opt.scfp WAS UPDATED ****
Total SCF time: 0 days 0 hours 3 min 44 sec 

Maximum memory used throughout the entire SCF-calculation: 185.4 MB

-------------------------   --------------------
FINAL SINGLE POINT ENERGY      -890.109986418905
-------------------------   --------------------


           ************************************************************
           *        Program running with 4 parallel MPI-processes     *
           *              working on a common directory               *
           ************************************************************
------------------------------------------------------------------------------
                         ORCA SCF GRADIENT CALCULATION
------------------------------------------------------------------------------

 ... reading COSX grid (gridx3)
Gradient of the Kohn-Sham DFT energy:
Kohn-Sham wavefunction type      ... UKS
Hartree-Fock exchange scaling    ...    0.200
Number of operators              ...    2
Number of atoms                  ...   48
Basis set dimensions             ...  348
Integral neglect threshold       ... 2.5e-11
Integral primitive cutoff        ... 2.5e-12
SHARK Integral package           ... ON

Nuc. rep. gradient       (SHARK) ... done (  0.0 sec)
HCore & Overlap gradient (SHARK) ... done (  0.5 sec)
RI-J gradient            (SHARK) ... done (  2.0 sec)
COSX-gradient                    ... done ( 43.3 sec)
Exchange-correlation gradient    ... done

------------------
CARTESIAN GRADIENT
------------------

   1   C   :    0.000006290   -0.000007895   -0.000060688
   2   C   :   -0.000036390    0.000114825    0.000035792
   3   C   :   -0.000058380   -0.000035297   -0.000033069
   4   C   :    0.000016072   -0.000003484   -0.000057243
   5   C   :    0.000216620   -0.000019097    0.000179286
   6   C   :    0.000015702    0.000044475   -0.000116304
   7   C   :    0.000115077    0.000043512    0.000243053
   8   C   :    0.000041911   -0.000126383   -0.000272366
   9   C   :    0.000051282    0.000023853   -0.000016238
  10   C   :   -0.000109447    0.000034879    0.000200667
  11   C   :   -0.000119021    0.000099118   -0.000096712
  12   C   :   -0.000063516   -0.000145449    0.000024867
  13   C   :    0.000041094    0.000014608   -0.000298381
  14   O   :   -0.000000719   -0.000048523    0.000100402
  15   O   :   -0.000266354    0.000098032    0.000106924
  16   H   :   -0.000032135    0.000088436   -0.000045932
  17   H   :   -0.000056331   -0.000024024    0.000017962
  18   H   :   -0.000031276    0.000024119    0.000030652
  19   H   :    0.000059440    0.000001851    0.000035930
  20   H   :   -0.000007759    0.000001836    0.000005858
  21   H   :   -0.000023980   -0.000007445   -0.000017544
  22   H   :   -0.000015036   -0.000044454    0.000071898
  23   H   :    0.000007259    0.000016266    0.000032534
  24   H   :    0.000017376   -0.000083305    0.000003279
  25   H   :    0.000050079   -0.000019916   -0.000018374
  26   H   :    0.000017417    0.000042494   -0.000001445
  27   H   :    0.000038778   -0.000020807   -0.000021307
  28   H   :   -0.000073143   -0.000017858    0.000015363
  29   C   :   -0.000037115    0.000033771    0.000041721
  30   H   :    0.000032676   -0.000001072   -0.000064901
  31   H   :    0.000014394   -0.000026961   -0.000018736
  32   H   :   -0.000015282    0.000053072    0.000033520
  33   H   :    0.000052073   -0.000090816   -0.000038699
  34   C   :   -0.000029057   -0.000172791    0.000147514
  35   H   :    0.000033073    0.000085330    0.000000746
  36   H   :   -0.000120514   -0.000140506   -0.000018708
  37   C   :    0.000071331    0.000254931   -0.000015419
  38   H   :    0.000090577   -0.000087664   -0.000030943
  39   C   :   -0.000096040   -0.000079984   -0.000131097
  40   C   :   -0.000055897    0.000102619    0.000236098
  41   H   :   -0.000009503    0.000047485   -0.000049360
  42   H   :    0.000141516   -0.000036604   -0.000201690
  43   H   :    0.000114074   -0.000035192   -0.000103021
  44   C   :    0.000057875   -0.000059494    0.000103518
  45   H   :    0.000025267    0.000010531   -0.000027291
  46   H   :   -0.000028756    0.000029637   -0.000007905
  47   H   :   -0.000009143    0.000008415   -0.000020467
  48   H   :   -0.000022245    0.000041809    0.000029085

Difference to translation invariance:
           :    0.0000102157   -0.0000191167   -0.0000871714

Difference to rotation invariance:
           :   -0.0018762734    0.0003042574    0.0013630936

Norm of the cartesian gradient     ...    0.0010407463
RMS gradient                       ...    0.0000867289
MAX gradient                       ...    0.0002983809

-------
TIMINGS
-------

Total SCF gradient time            ...       67.534 sec

One electron gradient       ....       0.529 sec  (  0.8%)
RI-J Coulomb gradient       ....       2.017 sec  (  3.0%)
COSX gradient               ....      43.280 sec  ( 64.1%)
XC gradient                 ....      18.756 sec  ( 27.8%)
CPCM gradient               ....       1.062 sec  (  1.6%)
   A-Matrix (El+Nuc)        ....       0.264 sec  (  0.4%)
   Potential                ....       0.799 sec  (  1.2%)

Maximum memory used throughout the entire SCFGRAD-calculation: 121.2 MB
------------------------------------------------------------------------------
                         ORCA GEOMETRY RELAXATION STEP
------------------------------------------------------------------------------

Reading the OPT-File                    .... done
Getting information on internals        .... done
Copying old internal coords+grads       .... done
Making the new internal coordinates     .... (new redundants).... done
Validating the new internal coordinates .... (new redundants).... done
Calculating the B-matrix                .... done
Calculating the G,G- and P matrices     .... done
Transforming gradient to internals      .... done
Projecting the internal gradient        .... done
Number of atoms                         ....  48
Number of internal coordinates          .... 236
Current Energy                          ....  -890.109986419 Eh
Current gradient norm                   ....     0.001040746 Eh/bohr
Maximum allowed component of the step   ....  0.300
Current trust radius                    ....  0.300
Updating the Hessian (BFGS)             .... done
Forming the augmented Hessian           .... done
Diagonalizing the augmented Hessian     .... done
Last element of RFO vector              ....  0.997711284
Lowest eigenvalues of augmented Hessian:
 -0.000048928  0.001317036  0.003080485  0.006119519  0.009121573
Length of the computed step             ....  0.067773113
The final length of the internal step   ....  0.067773113
Converting the step to cartesian space:
 Initial RMS(Int)=    0.0044116539
Transforming coordinates:
 Iter   0:  RMS(Cart)=    0.0367992467 RMS(Int)=    0.4074738358
 Iter   1:  RMS(Cart)=    0.0003353900 RMS(Int)=    0.0001295110
 Iter   2:  RMS(Cart)=    0.0000076218 RMS(Int)=    0.0000014318
 Iter   3:  RMS(Cart)=    0.0000001927 RMS(Int)=    0.0000000800
 Iter   4:  RMS(Cart)=    0.0000000047 RMS(Int)=    0.0000000009
done
Storing new coordinates                 .... done

                                .--------------------.
          ----------------------|Geometry convergence|-------------------------
          Item                value                   Tolerance       Converged
          ---------------------------------------------------------------------
          Energy change       0.0000068774            0.0000002000      NO
          RMS gradient        0.0001521463            0.0000080000      NO
          MAX gradient        0.0007752518            0.0000300000      NO
          RMS step            0.0044116539            0.0001000000      NO
          MAX step            0.0252563143            0.0002000000      NO
          ........................................................
          Max(Bonds)      0.0005      Max(Angles)    0.09
          Max(Dihed)        1.45      Max(Improp)    0.00
          ---------------------------------------------------------------------

The optimization has not yet converged - more geometry cycles are needed


    ---------------------------------------------------------------------------
                         Redundant Internal Coordinates
                            (Angstroem and degrees)

        Definition                    Value    dE/dq     Step     New-Value
    ----------------------------------------------------------------------------
     1. B(C   1,C   0)                1.5121 -0.000055  0.0001    1.5121   
     2. B(C   2,C   1)                1.3830 -0.000171  0.0001    1.3831   
     3. B(C   3,C   2)                1.5067 -0.000027  0.0000    1.5068   
     4. B(C   4,C   2)                1.4648 -0.000136  0.0003    1.4651   
     5. B(C   5,C   4)                1.4637  0.000126 -0.0001    1.4636   
     6. B(C   6,C   5)                1.5163 -0.000071 -0.0001    1.5162   
     7. B(C   7,C   6)                1.5186 -0.000260  0.0000    1.5186   
     8. B(C   8,C   7)                1.3441 -0.000079 -0.0000    1.3441   
     9. B(C   9,C   8)                1.5129  0.000080 -0.0001    1.5128   
    10. B(C  10,C   8)                1.5202  0.000121 -0.0002    1.5199   
    11. B(C  11,C   5)                1.3857 -0.000082 -0.0000    1.3857   
    12. B(C  12,C  11)                1.4242  0.000052 -0.0001    1.4241   
    13. B(C  12,C   1)                1.4267  0.000118 -0.0001    1.4266   
    14. B(O  13,C  12)                1.3533  0.000040 -0.0001    1.3532   
    15. B(O  14,C   4)                1.2644  0.000211 -0.0001    1.2642   
    16. B(H  15,C   0)                1.0902  0.000086 -0.0001    1.0901   
    17. B(H  16,C   0)                1.0962 -0.000057  0.0001    1.0963   
    18. B(H  17,C   0)                1.0972  0.000033 -0.0001    1.0972   
    19. B(H  18,C   3)                1.0910  0.000065 -0.0000    1.0909   
    20. B(H  19,C   3)                1.0944  0.000009 -0.0000    1.0944   
    21. B(H  20,C   3)                1.0988 -0.000003  0.0000    1.0988   
    22. B(H  21,C   6)                1.0988 -0.000015  0.0001    1.0989   
    23. B(H  22,C   6)                1.0909 -0.000011 -0.0001    1.0909   
    24. B(H  23,C   7)                1.0913  0.000036 -0.0001    1.0912   
    25. B(H  24,C   9)                1.0956  0.000013 -0.0000    1.0956   
    26. B(H  25,C   9)                1.0995 -0.000038  0.0001    1.0996   
    27. B(H  26,C   9)                1.0978 -0.000049 -0.0001    1.0978   
    28. B(H  27,C  10)                1.0961 -0.000049 -0.0000    1.0960   
    29. B(C  28,C  11)                1.5142 -0.000052  0.0001    1.5143   
    30. B(H  29,C  28)                1.0898  0.000015 -0.0000    1.0898   
    31. B(H  30,C  28)                1.0994  0.000026 -0.0000    1.0994   
    32. B(H  31,C  28)                1.0990  0.000006  0.0000    1.0990   
    33. B(H  32,C  10)                1.0991  0.000015  0.0000    1.0991   
    34. B(C  33,C  10)                1.5546 -0.000099  0.0005    1.5550   
    35. B(H  34,C  33)                1.1020  0.000009 -0.0001    1.1019   
    36. B(H  35,C  33)                1.0931 -0.000177  0.0003    1.0934   
    37. B(C  36,C  33)                1.5064 -0.000327  0.0002    1.5066   
    38. B(H  37,C  36)                1.0931 -0.000023 -0.0000    1.0931   
    39. B(C  38,C  36)                1.3447 -0.000119  0.0001    1.3448   
    40. B(C  39,C  38)                1.5116  0.000178 -0.0001    1.5114   
    41. B(H  40,C  39)                1.0993 -0.000047  0.0000    1.0993   
    42. B(H  41,C  39)                1.0929  0.000233 -0.0002    1.0927   
    43. B(H  42,C  39)                1.0999 -0.000061  0.0001    1.1000   
    44. B(C  43,C  38)                1.5127  0.000004 -0.0000    1.5127   
    45. B(H  44,C  43)                1.0953 -0.000020  0.0000    1.0953   
    46. B(H  45,C  43)                1.0996 -0.000017  0.0000    1.0996   
    47. B(H  46,C  43)                1.0999  0.000011 -0.0000    1.0999   
    48. B(H  47,O  13)                0.9731 -0.000039  0.0000    0.9732   
    49. A(C   1,C   0,H  16)          110.56 -0.000024    0.00    110.56   
    50. A(H  15,C   0,H  17)          108.20  0.000010   -0.00    108.20   
    51. A(H  16,C   0,H  17)          106.60  0.000019   -0.00    106.60   
    52. A(C   1,C   0,H  17)          110.94 -0.000001    0.01    110.95   
    53. A(H  15,C   0,H  16)          107.99  0.000030   -0.01    107.98   
    54. A(C   1,C   0,H  15)          112.32 -0.000030    0.01    112.33   
    55. A(C   0,C   1,C  12)          117.01  0.000146   -0.02    116.98   
    56. A(C   0,C   1,C   2)          124.77 -0.000155    0.02    124.79   
    57. A(C   2,C   1,C  12)          118.22  0.000009    0.00    118.22   
    58. A(C   3,C   2,C   4)          115.72  0.000127   -0.03    115.69   
    59. A(C   1,C   2,C   4)          119.97 -0.000007    0.01    119.98   
    60. A(C   1,C   2,C   3)          124.30 -0.000120    0.03    124.33   
    61. A(H  18,C   3,H  19)          108.59  0.000020   -0.00    108.58   
    62. A(H  18,C   3,H  20)          107.90  0.000029   -0.01    107.89   
    63. A(C   2,C   3,H  19)          110.08  0.000009   -0.01    110.06   
    64. A(C   2,C   3,H  18)          112.89 -0.000072    0.03    112.92   
    65. A(C   2,C   3,H  20)          110.80  0.000018    0.00    110.80   
    66. A(H  19,C   3,H  20)          106.34 -0.000000   -0.00    106.34   
    67. A(C   5,C   4,O  14)          120.74  0.000053   -0.01    120.73   
    68. A(C   2,C   4,C   5)          119.64  0.000042   -0.02    119.61   
    69. A(C   2,C   4,O  14)          119.62 -0.000094    0.03    119.65   
    70. A(C   6,C   5,C  11)          123.00  0.000081    0.03    123.04   
    71. A(C   4,C   5,C  11)          119.78  0.000020    0.01    119.79   
    72. A(C   4,C   5,C   6)          117.19 -0.000103   -0.04    117.16   
    73. A(C   5,C   6,C   7)          112.21 -0.000311    0.03    112.24   
    74. A(C   7,C   6,H  22)          110.55 -0.000051    0.01    110.56   
    75. A(C   5,C   6,H  22)          108.13 -0.000022   -0.01    108.12   
    76. A(C   5,C   6,H  21)          109.35  0.000209   -0.01    109.34   
    77. A(H  21,C   6,H  22)          107.01  0.000002   -0.02    106.99   
    78. A(C   7,C   6,H  21)          109.45  0.000188   -0.00    109.45   
    79. A(C   8,C   7,H  23)          117.68  0.000042    0.02    117.70   
    80. A(C   6,C   7,H  23)          114.68  0.000068    0.01    114.69   
    81. A(C   6,C   7,C   8)          127.64 -0.000108   -0.04    127.60   
    82. A(C   9,C   8,C  10)          115.94  0.000059    0.02    115.96   
    83. A(C   7,C   8,C  10)          123.86  0.000029   -0.04    123.82   
    84. A(C   7,C   8,C   9)          120.20 -0.000087    0.02    120.22   
    85. A(H  25,C   9,H  26)          106.45  0.000013   -0.00    106.45   
    86. A(H  24,C   9,H  26)          108.35  0.000042   -0.00    108.35   
    87. A(C   8,C   9,H  26)          110.93  0.000003    0.04    110.97   
    88. A(H  24,C   9,H  25)          108.20  0.000027   -0.02    108.18   
    89. A(C   8,C   9,H  25)          110.86 -0.000032   -0.04    110.82   
    90. A(C   8,C   9,H  24)          111.85 -0.000049    0.02    111.86   
    91. A(H  32,C  10,C  33)          108.69  0.000382   -0.07    108.62   
    92. A(C   8,C  10,C  33)          114.99 -0.000036    0.05    115.03   
    93. A(H  27,C  10,H  32)          106.21 -0.000042    0.02    106.23   
    94. A(C   8,C  10,H  32)          108.84 -0.000180    0.01    108.85   
    95. A(H  27,C  10,C  33)          107.58 -0.000308   -0.01    107.57   
    96. A(C   8,C  10,H  27)          110.17  0.000187    0.00    110.17   
    97. A(C  12,C  11,C  28)          117.79  0.000064   -0.01    117.79   
    98. A(C   5,C  11,C  28)          123.83  0.000034   -0.01    123.82   
    99. A(C   5,C  11,C  12)          118.37 -0.000098    0.01    118.39   
   100. A(C  11,C  12,O  13)          121.03 -0.000011   -0.00    121.03   
   101. A(C   1,C  12,O  13)          114.97 -0.000023    0.01    114.99   
   102. A(C   1,C  12,C  11)          124.00  0.000034   -0.01    123.98   
   103. A(C  12,O  13,H  47)          111.05 -0.000010   -0.01    111.04   
   104. A(H  30,C  28,H  31)          107.53  0.000026   -0.01    107.52   
   105. A(H  29,C  28,H  31)          106.95  0.000052   -0.02    106.93   
   106. A(C  11,C  28,H  31)          111.29 -0.000076    0.03    111.32   
   107. A(H  29,C  28,H  30)          107.15 -0.000046    0.02    107.16   
   108. A(C  11,C  28,H  30)          111.46  0.000036   -0.01    111.44   
   109. A(C  11,C  28,H  29)          112.19  0.000011   -0.01    112.19   
   110. A(H  34,C  33,H  35)          106.53  0.000071    0.03    106.56   
   111. A(C  10,C  33,H  35)          108.63 -0.000258    0.06    108.68   
   112. A(C  10,C  33,H  34)          106.69 -0.000164   -0.05    106.64   
   113. A(H  35,C  33,C  36)          111.65 -0.000376    0.09    111.75   
   114. A(H  34,C  33,C  36)          108.30 -0.000080   -0.08    108.22   
   115. A(C  10,C  33,C  36)          114.61  0.000775   -0.04    114.57   
   116. A(H  37,C  36,C  38)          117.07  0.000455   -0.03    117.04   
   117. A(C  33,C  36,C  38)          128.72 -0.000712    0.04    128.76   
   118. A(C  33,C  36,H  37)          114.21  0.000258   -0.01    114.20   
   119. A(C  39,C  38,C  43)          114.29  0.000211   -0.02    114.27   
   120. A(C  36,C  38,C  43)          120.68  0.000259   -0.01    120.67   
   121. A(C  36,C  38,C  39)          125.02 -0.000471    0.03    125.06   
   122. A(H  41,C  39,H  42)          107.96 -0.000068    0.02    107.97   
   123. A(H  40,C  39,H  42)          106.18 -0.000015   -0.01    106.16   
   124. A(C  38,C  39,H  42)          110.47  0.000104   -0.02    110.45   
   125. A(H  40,C  39,H  41)          108.02  0.000033   -0.01    108.01   
   126. A(C  38,C  39,H  41)          113.56 -0.000128    0.03    113.60   
   127. A(C  38,C  39,H  40)          110.35  0.000077   -0.02    110.33   
   128. A(H  45,C  43,H  46)          106.27 -0.000014    0.00    106.27   
   129. A(H  44,C  43,H  46)          108.12  0.000009    0.00    108.12   
   130. A(C  38,C  43,H  46)          110.98 -0.000014    0.01    110.99   
   131. A(H  44,C  43,H  45)          108.24  0.000011   -0.01    108.23   
   132. A(C  38,C  43,H  45)          111.06  0.000059   -0.02    111.04   
   133. A(C  38,C  43,H  44)          111.95 -0.000050    0.01    111.96   
   134. D(C   2,C   1,C   0,H  16)   -125.01 -0.000044    0.24   -124.77   
   135. D(C   2,C   1,C   0,H  17)    116.93 -0.000051    0.24    117.17   
   136. D(C  12,C   1,C   0,H  16)     54.89 -0.000009    0.21     55.10   
   137. D(C  12,C   1,C   0,H  15)    175.60 -0.000008    0.20    175.80   
   138. D(C  12,C   1,C   0,H  17)    -63.16 -0.000017    0.20    -62.96   
   139. D(C   2,C   1,C   0,H  15)     -4.31 -0.000043    0.23     -4.08   
   140. D(C   4,C   2,C   1,C  12)     -1.35 -0.000007   -0.03     -1.39   
   141. D(C   3,C   2,C   1,C  12)    179.64 -0.000041    0.00    179.64   
   142. D(C   3,C   2,C   1,C   0)     -0.45 -0.000007   -0.03     -0.48   
   143. D(C   4,C   2,C   1,C   0)    178.55  0.000028   -0.07    178.48   
   144. D(H  19,C   3,C   2,C   4)     43.74  0.000009   -0.17     43.56   
   145. D(H  20,C   3,C   2,C   1)    105.44  0.000025   -0.20    105.24   
   146. D(H  19,C   3,C   2,C   1)   -137.22  0.000041   -0.21   -137.43   
   147. D(H  20,C   3,C   2,C   4)    -73.60 -0.000007   -0.16    -73.76   
   148. D(H  18,C   3,C   2,C   4)    165.25 -0.000007   -0.17    165.08   
   149. D(H  18,C   3,C   2,C   1)    -15.71  0.000025   -0.20    -15.91   
   150. D(O  14,C   4,C   2,C   3)      0.49 -0.000095    0.01      0.50   
   151. D(O  14,C   4,C   2,C   1)   -178.60 -0.000124    0.04   -178.56   
   152. D(C   5,C   4,C   2,C   3)    179.96  0.000011    0.03    179.99   
   153. D(C   5,C   4,C   2,C   1)      0.87 -0.000018    0.07      0.93   
   154. D(C  11,C   5,C   4,C   2)      0.29  0.000051   -0.07      0.23   
   155. D(C  11,C   5,C   4,O  14)    179.75  0.000157   -0.04    179.71   
   156. D(C   6,C   5,C   4,O  14)     -1.71  0.000063    0.07     -1.64   
   157. D(C   6,C   5,C   4,C   2)    178.83 -0.000043    0.05    178.88   
   158. D(H  22,C   6,C   5,C  11)   -154.80 -0.000029   -0.02   -154.83   
   159. D(H  22,C   6,C   5,C   4)     26.71  0.000069   -0.14     26.57   
   160. D(H  21,C   6,C   5,C  11)    -38.62  0.000073   -0.06    -38.68   
   161. D(H  21,C   6,C   5,C   4)    142.90  0.000171   -0.17    142.72   
   162. D(C   7,C   6,C   5,C  11)     83.02  0.000250   -0.05     82.97   
   163. D(C   7,C   6,C   5,C   4)    -95.46  0.000348   -0.17    -95.63   
   164. D(C   8,C   7,C   6,C   5)    135.37 -0.000399    0.28    135.65   
   165. D(H  23,C   7,C   6,H  22)   -166.05  0.000201    0.05   -166.01   
   166. D(H  23,C   7,C   6,H  21)     76.32  0.000114    0.06     76.38   
   167. D(H  23,C   7,C   6,C   5)    -45.26 -0.000075    0.06    -45.20   
   168. D(C   8,C   7,C   6,H  22)     14.58 -0.000124    0.27     14.84   
   169. D(C   8,C   7,C   6,H  21)   -103.05 -0.000211    0.28   -102.77   
   170. D(C  10,C   8,C   7,H  23)   -179.02  0.000138   -0.03   -179.05   
   171. D(C  10,C   8,C   7,C   6)      0.34  0.000471   -0.26      0.08   
   172. D(C   9,C   8,C   7,H  23)     -0.10  0.000237   -0.19     -0.29   
   173. D(C   9,C   8,C   7,C   6)    179.25  0.000570   -0.41    178.84   
   174. D(H  26,C   9,C   8,C  10)    -58.37  0.000036    0.28    -58.09   
   175. D(H  26,C   9,C   8,C   7)    122.63 -0.000055    0.43    123.06   
   176. D(H  25,C   9,C   8,C  10)     59.68  0.000034    0.28     59.96   
   177. D(H  25,C   9,C   8,C   7)   -119.31 -0.000057    0.42   -118.89   
   178. D(H  24,C   9,C   8,C  10)   -179.46  0.000014    0.24   -179.22   
   179. D(H  24,C   9,C   8,C   7)      1.54 -0.000077    0.39      1.93   
   180. D(C  33,C  10,C   8,C   9)     91.49  0.000467   -0.48     91.01   
   181. D(C  33,C  10,C   8,C   7)    -89.56  0.000560   -0.63    -90.18   
   182. D(H  32,C  10,C   8,C   9)    -30.70  0.000131   -0.42    -31.12   
   183. D(H  32,C  10,C   8,C   7)    148.26  0.000225   -0.57    147.69   
   184. D(H  27,C  10,C   8,C   9)   -146.77  0.000181   -0.45   -147.22   
   185. D(H  27,C  10,C   8,C   7)     32.19  0.000274   -0.60     31.59   
   186. D(C  28,C  11,C   5,C   6)      0.74  0.000046   -0.01      0.73   
   187. D(C  28,C  11,C   5,C   4)    179.19 -0.000056    0.11    179.30   
   188. D(C  12,C  11,C   5,C   6)   -179.33  0.000049   -0.08   -179.41   
   189. D(C  12,C  11,C   5,C   4)     -0.88 -0.000053    0.04     -0.84   
   190. D(C   1,C  12,C  11,C  28)   -179.69  0.000031   -0.07   -179.76   
   191. D(C   1,C  12,C  11,C   5)      0.38  0.000028   -0.00      0.37   
   192. D(O  13,C  12,C   1,C   2)   -179.09  0.000089   -0.14   -179.23   
   193. D(O  13,C  12,C   1,C   0)      1.00  0.000057   -0.11      0.89   
   194. D(C  11,C  12,C   1,C   2)      0.77  0.000003    0.00      0.78   
   195. D(O  13,C  12,C  11,C   5)   -179.77 -0.000062    0.15   -179.62   
   196. D(C  11,C  12,C   1,C   0)   -179.14 -0.000028    0.03   -179.11   
   197. D(O  13,C  12,C  11,C  28)      0.17 -0.000060    0.08      0.25   
   198. D(H  47,O  13,C  12,C  11)     -0.10  0.000015   -0.12     -0.21   
   199. D(H  47,O  13,C  12,C   1)    179.77 -0.000067    0.03    179.80   
   200. D(H  31,C  28,C  11,C  12)     60.37  0.000013    0.03     60.41   
   201. D(H  31,C  28,C  11,C   5)   -119.69  0.000016   -0.04   -119.73   
   202. D(H  30,C  28,C  11,C  12)    -59.67  0.000008    0.04    -59.63   
   203. D(H  30,C  28,C  11,C   5)    120.27  0.000011   -0.04    120.23   
   204. D(H  29,C  28,C  11,C  12)   -179.83  0.000034    0.03   -179.80   
   205. D(H  29,C  28,C  11,C   5)      0.11  0.000037   -0.04      0.06   
   206. D(C  36,C  33,C  10,H  32)     54.96  0.000258   -0.22     54.74   
   207. D(C  36,C  33,C  10,H  27)    169.57  0.000242   -0.24    169.32   
   208. D(C  36,C  33,C  10,C   8)    -67.30  0.000225   -0.21    -67.51   
   209. D(H  35,C  33,C  10,H  32)   -179.40  0.000128   -0.09   -179.48   
   210. D(H  35,C  33,C  10,H  27)    -64.79  0.000112   -0.10    -64.90   
   211. D(H  35,C  33,C  10,C   8)     58.34  0.000095   -0.07     58.27   
   212. D(H  34,C  33,C  10,H  32)    -64.91  0.000003   -0.06    -64.96   
   213. D(H  34,C  33,C  10,H  27)     49.70 -0.000014   -0.07     49.62   
   214. D(H  34,C  33,C  10,C   8)    172.83 -0.000030   -0.04    172.79   
   215. D(C  38,C  36,C  33,H  35)      1.44  0.000004   -1.41      0.03   
   216. D(C  38,C  36,C  33,H  34)   -115.55  0.000182   -1.45   -116.99   
   217. D(C  38,C  36,C  33,C  10)    125.49 -0.000042   -1.29    124.19   
   218. D(H  37,C  36,C  33,H  35)   -179.79  0.000008   -1.36   -181.15   
   219. D(H  37,C  36,C  33,H  34)     63.22  0.000186   -1.40     61.82   
   220. D(H  37,C  36,C  33,C  10)    -55.75 -0.000038   -1.24    -56.99   
   221. D(C  43,C  38,C  36,H  37)     -0.39  0.000007    0.03     -0.36   
   222. D(C  43,C  38,C  36,C  33)    178.35  0.000008    0.08    178.43   
   223. D(C  39,C  38,C  36,H  37)   -179.64  0.000010    0.05   -179.59   
   224. D(C  39,C  38,C  36,C  33)     -0.90  0.000011    0.10     -0.80   
   225. D(H  42,C  39,C  38,C  43)    -62.96 -0.000095    0.08    -62.88   
   226. D(H  42,C  39,C  38,C  36)    116.33 -0.000097    0.07    116.40   
   227. D(H  41,C  39,C  38,C  43)    175.59  0.000007    0.05    175.64   
   228. D(H  41,C  39,C  38,C  36)     -5.12  0.000005    0.03     -5.08   
   229. D(H  40,C  39,C  38,C  43)     54.14 -0.000003    0.05     54.19   
   230. D(H  40,C  39,C  38,C  36)   -126.56 -0.000005    0.03   -126.53   
   231. D(H  46,C  43,C  38,C  39)     58.74  0.000017   -0.06     58.68   
   232. D(H  46,C  43,C  38,C  36)   -120.59  0.000025   -0.04   -120.63   
   233. D(H  45,C  43,C  38,C  39)    -59.24  0.000005   -0.05    -59.29   
   234. D(H  45,C  43,C  38,C  36)    121.44  0.000013   -0.04    121.40   
   235. D(H  44,C  43,C  38,C  39)    179.65 -0.000015   -0.04    179.61   
   236. D(H  44,C  43,C  38,C  36)      0.32 -0.000008   -0.02      0.30   
    ----------------------------------------------------------------------------

         *************************************************************
         *                GEOMETRY OPTIMIZATION CYCLE  30            *
         *************************************************************
---------------------------------
CARTESIAN COORDINATES (ANGSTROEM)
---------------------------------
  C      4.198451    2.182773    1.311515
  C      3.146413    1.342775    0.622932
  C      1.979437    1.837413    0.069339
  C      1.582292    3.290845    0.082357
  C      1.046431    0.930155   -0.603667
  C      1.347856   -0.500639   -0.667192
  C      0.331615   -1.392161   -1.353781
  C     -0.630082   -2.032436   -0.368184
  C     -1.964110   -2.150232   -0.482754
  C     -2.762314   -2.847615    0.596605
  C     -2.759300   -1.639097   -1.672967
  C      2.508987   -0.986068   -0.087260
  C      3.388992   -0.060740    0.543095
  O      4.540968   -0.475426    1.119455
  O     -0.005062    1.392931   -1.131384
  H      3.973043    3.248277    1.265483
  H      5.180269    2.024355    0.850297
  H      4.298316    1.898949    2.366644
  H      2.153881    3.880981    0.800077
  H      0.518454    3.387259    0.320217
  H      1.719127    3.741694   -0.910335
  H      0.856847   -2.177422   -1.915114
  H     -0.211773   -0.788733   -2.082210
  H     -0.158605   -2.449810    0.523052
  H     -2.126669   -3.175676    1.426479
  H     -3.280253   -3.729150    0.191869
  H     -3.541283   -2.186636    0.998355
  H     -2.154113   -1.697307   -2.584930
  C      2.902807   -2.448278   -0.085574
  H      2.168368   -3.072932   -0.593660
  H      3.866879   -2.605420   -0.590022
  H      2.998384   -2.835226    0.938642
  H     -3.622064   -2.300728   -1.834106
  C     -3.272388   -0.176961   -1.542549
  H     -3.708097    0.092683   -2.518040
  H     -2.414016    0.483311   -1.391445
  C     -4.325343    0.025361   -0.484153
  H     -5.211878   -0.601953   -0.608485
  C     -4.320021    0.876681    0.556810
  C     -3.196308    1.829922    0.893003
  H     -2.877937    1.692411    1.936182
  H     -2.317927    1.713549    0.253474
  H     -3.539223    2.871996    0.812316
  C     -5.502449    0.952913    1.497246
  H     -6.295987    0.252521    1.215222
  H     -5.199696    0.731644    2.530950
  H     -5.929708    1.966325    1.511503
  H      4.646914   -1.439084    1.034692

----------------------------
CARTESIAN COORDINATES (A.U.)
----------------------------
  NO LB      ZA    FRAG     MASS         X           Y           Z
   0 C     6.0000    0    12.011    7.933923    4.124843    2.478405
   1 C     6.0000    0    12.011    5.945859    2.537477    1.177171
   2 C     6.0000    0    12.011    3.740594    3.472208    0.131031
   3 C     6.0000    0    12.011    2.990099    6.218796    0.155633
   4 C     6.0000    0    12.011    1.977469    1.757738   -1.140765
   5 C     6.0000    0    12.011    2.547079   -0.946070   -1.260810
   6 C     6.0000    0    12.011    0.626661   -2.630803   -2.558276
   7 C     6.0000    0    12.011   -1.190683   -3.840747   -0.695767
   8 C     6.0000    0    12.011   -3.711630   -4.063350   -0.912272
   9 C     6.0000    0    12.011   -5.220016   -5.381213    1.127421
  10 C     6.0000    0    12.011   -5.214322   -3.097444   -3.161449
  11 C     6.0000    0    12.011    4.741299   -1.863399   -0.164898
  12 C     6.0000    0    12.011    6.404267   -0.114783    1.026301
  13 O     8.0000    0    15.999    8.581186   -0.898425    2.115463
  14 O     8.0000    0    15.999   -0.009566    2.632259   -2.138005
  15 H     1.0000    0     1.008    7.507963    6.138353    2.391416
  16 H     1.0000    0     1.008    9.789290    3.825476    1.606829
  17 H     1.0000    0     1.008    8.122640    3.588494    4.472308
  18 H     1.0000    0     1.008    4.070244    7.333992    1.511926
  19 H     1.0000    0     1.008    0.979736    6.400991    0.605122
  20 H     1.0000    0     1.008    3.248679    7.070777   -1.720284
  21 H     1.0000    0     1.008    1.619205   -4.114731   -3.619041
  22 H     1.0000    0     1.008   -0.400194   -1.490489   -3.934806
  23 H     1.0000    0     1.008   -0.299720   -4.629470    0.988425
  24 H     1.0000    0     1.008   -4.018822   -6.001158    2.695654
  25 H     1.0000    0     1.008   -6.198780   -7.047073    0.362580
  26 H     1.0000    0     1.008   -6.692055   -4.132144    1.886618
  27 H     1.0000    0     1.008   -4.070683   -3.207445   -4.884811
  28 C     6.0000    0    12.011    5.485511   -4.626575   -0.161712
  29 H     1.0000    0     1.008    4.097621   -5.807000   -1.121855
  30 H     1.0000    0     1.008    7.307343   -4.923530   -1.114979
  31 H     1.0000    0     1.008    5.666124   -5.357801    1.773776
  32 H     1.0000    0     1.008   -6.844709   -4.347746   -3.465958
  33 C     6.0000    0    12.011   -6.183917   -0.334408   -2.914996
  34 H     1.0000    0     1.008   -7.007288    0.175146   -4.758406
  35 H     1.0000    0     1.008   -4.561830    0.913325   -2.629449
  36 C     6.0000    0    12.011   -8.173713    0.047926   -0.914917
  37 H     1.0000    0     1.008   -9.849021   -1.137527   -1.149870
  38 C     6.0000    0    12.011   -8.163657    1.656687    1.052218
  39 C     6.0000    0    12.011   -6.040146    3.458051    1.687530
  40 H     1.0000    0     1.008   -5.438514    3.198193    3.658853
  41 H     1.0000    0     1.008   -4.380247    3.238139    0.478997
  42 H     1.0000    0     1.008   -6.688161    5.427285    1.535054
  43 C     6.0000    0    12.011  -10.398122    1.800745    2.829384
  44 H     1.0000    0     1.008  -11.897691    0.477196    2.296438
  45 H     1.0000    0     1.008   -9.826001    1.382607    4.782803
  46 H     1.0000    0     1.008  -11.205523    3.715816    2.856326
  47 H     1.0000    0     1.008    8.781395   -2.719475    1.955284

--------------------------------
INTERNAL COORDINATES (ANGSTROEM)
--------------------------------
 C      0   0   0     0.000000000000     0.00000000     0.00000000
 C      1   0   0     1.512126418917     0.00000000     0.00000000
 C      2   1   0     1.383100435327   124.79332422     0.00000000
 C      3   2   1     1.506770716517   124.32588149   359.51627158
 C      3   2   1     1.465111874217   119.98054020   178.48456840
 C      5   3   2     1.463578633735   119.61408130     0.93381921
 C      6   5   3     1.516233665906   117.15709803   178.87495684
 C      7   6   5     1.518622750863   112.23826549   264.36701074
 C      8   7   6     1.344110236318   127.60023398   135.65170817
 C      9   8   7     1.512775125198   120.21642352   178.83751859
 C      9   8   7     1.519931999086   123.81589512     0.07752795
 C      6   5   3     1.385708605876   119.79327949     0.22596376
 C     12   6   5     1.424074563044   118.38706678   359.15972469
 O     13  12   6     1.353219562863   121.02821411   180.37921710
 O      5   3   2     1.264233387480   119.65151538   181.44225953
 H      1   2   3     1.090057809052   112.32728939   355.92289655
 H      1   2   3     1.096259361613   110.56345402   235.22710258
 H      1   2   3     1.097189528850   110.94930468   117.16960780
 H      4   3   2     1.090914708095   112.91654693   344.09040896
 H      4   3   2     1.094360161817   110.06473623   222.57265106
 H      4   3   2     1.098829259141   110.80246215   105.24474956
 H      7   6   5     1.098907273898   109.33706620   142.72205061
 H      7   6   5     1.090873151088   108.11858768    26.57176169
 H      8   7   6     1.091234701295   114.68999696   314.80127319
 H     10   9   8     1.095608193618   111.86083292     1.92600292
 H     10   9   8     1.099625813112   110.82275956   241.11060867
 H     10   9   8     1.097765995140   110.97489803   123.05987478
 H     11   9   8     1.096046542721   110.17072679    31.58646439
 C     12   6   5     1.514316410055   123.82376852   179.29899542
 H     29  12   6     1.089837584775   112.18907284     0.06104778
 H     29  12   6     1.099361205915   111.44269331   120.23443892
 H     29  12   6     1.099036859791   111.32258726   240.26664751
 H     11   9   8     1.099128226774   108.84679012   147.68898647
 C     11   9   8     1.555027080332   115.03352616   269.81477818
 H     34  11   9     1.101876652639   106.63770397   172.79162667
 H     34  11   9     1.093431779370   108.68401461    58.26947811
 C     34  11   9     1.506602193779   114.56902095   292.49293395
 H     37  34  11     1.093126773733   114.19483081   303.01029135
 C     37  34  11     1.344759288531   128.75932508   124.19409963
 C     39  37  34     1.511431877133   125.05700431   359.19796785
 H     40  39  37     1.099314018072   110.33451433   233.46744303
 H     40  39  37     1.092745371361   113.59590948   354.91837251
 H     40  39  37     1.100008333505   110.44969685   116.39942339
 C     39  37  34     1.512735122559   120.66678113   178.42944224
 H     44  39  37     1.095348289642   111.96164411     0.29787804
 H     44  39  37     1.099620193079   111.04279364   121.39916290
 H     44  39  37     1.099889332898   110.98512956   239.37365010
 H     14  13  12     0.973163060022   111.04067548   359.78937409

---------------------------
INTERNAL COORDINATES (A.U.)
---------------------------
 C      0   0   0     0.000000000000     0.00000000     0.00000000
 C      1   0   0     2.857504811620     0.00000000     0.00000000
 C      2   1   0     2.613681038475   124.79332422     0.00000000
 C      3   2   1     2.847384000829   124.32588149   359.51627158
 C      3   2   1     2.768660197826   119.98054020   178.48456840
 C      5   3   2     2.765762793218   119.61408130     0.93381921
 C      6   5   3     2.865266383595   117.15709803   178.87495684
 C      7   6   5     2.869781099873   112.23826549   264.36701074
 C      8   7   6     2.540000240441   127.60023398   135.65170817
 C      9   8   7     2.858730688833   120.21642352   178.83751859
 C      9   8   7     2.872255220456   123.81589512     0.07752795
 C      6   5   3     2.618609766524   119.79327949     0.22596376
 C     12   6   5     2.691110918437   118.38706678   359.15972469
 O     13  12   6     2.557214372876   121.02821411   180.37921710
 O      5   3   2     2.389054871697   119.65151538   181.44225953
 H      1   2   3     2.059910729250   112.32728939   355.92289655
 H      1   2   3     2.071629965196   110.56345402   235.22710258
 H      1   2   3     2.073387726533   110.94930468   117.16960780
 H      4   3   2     2.061530033766   112.91654693   344.09040896
 H      4   3   2     2.068040997709   110.06473623   222.57265106
 H      4   3   2     2.076486367716   110.80246215   105.24474956
 H      7   6   5     2.076633794241   109.33706620   142.72205061
 H      7   6   5     2.061451502405   108.11858768    26.57176169
 H      8   7   6     2.062134733279   114.68999696   314.80127319
 H     10   9   8     2.070399436018   111.86083292     1.92600292
 H     10   9   8     2.077991636572   110.82275956   241.11060867
 H     10   9   8     2.074477089946   110.97489803   123.05987478
 H     11   9   8     2.071227795774   110.17072679    31.58646439
 C     12   6   5     2.861643295107   123.82376852   179.29899542
 H     29  12   6     2.059494565679   112.18907284     0.06104778
 H     29  12   6     2.077491601436   111.44269331   120.23443892
 H     29  12   6     2.076878676090   111.32258726   240.26664751
 H     11   9   8     2.077051334665   108.84679012   147.68898647
 C     11   9   8     2.938575312658   115.03352616   269.81477818
 H     34  11   9     2.082245106850   106.63770397   172.79162667
 H     34  11   9     2.066286609135   108.68401461    58.26947811
 C     34  11   9     2.847065539007   114.56902095   292.49293395
 H     37  34  11     2.065710232012   114.19483081   303.01029135
 C     37  34  11     2.541226771370   128.75932508   124.19409963
 C     39  37  34     2.856192317861   125.05700431   359.19796785
 H     40  39  37     2.077402429336   110.33451433   233.46744303
 H     40  39  37     2.064989485983   113.59590948   354.91837251
 H     40  39  37     2.078714495355   110.44969685   116.39942339
 C     39  37  34     2.858655094800   120.66678113   178.42944224
 H     44  39  37     2.069908288683   111.96164411     0.29787804
 H     44  39  37     2.077981016249   111.04279364   121.39916290
 H     44  39  37     2.078489616798   110.98512956   239.37365010
 H     14  13  12     1.839011667091   111.04067548   359.78937409


           ************************************************************
           *        Program running with 4 parallel MPI-processes     *
           *              working on a common directory               *
           ************************************************************
------------------------------------------------------------------------------
                   ___                                                        
                  /   \      - P O W E R E D   B Y -                         
                 /     \                                                     
                 |  |  |   _    _      __       _____    __    __             
                 |  |  |  | |  | |    /  \     |  _  \  |  |  /  |          
                  \  \/   | |  | |   /    \    | | | |  |  | /  /          
                 / \  \   | |__| |  /  /\  \   | |_| |  |  |/  /          
                |  |  |   |  __  | /  /__\  \  |    /   |      \           
                |  |  |   | |  | | |   __   |  |    \   |  |\   \          
                \     /   | |  | | |  |  |  |  | |\  \  |  | \   \       
                 \___/    |_|  |_| |__|  |__|  |_| \__\ |__|  \__/        
                                                                              
                      - O R C A' S   B I G   F R I E N D -                    
                                      &                                       
                       - I N T E G R A L  F E E D E R -                       
                                                                              
 v1 FN, 2020, v2 2021                                                         
------------------------------------------------------------------------------


Reading SHARK input file mPQ2_1e_1H_B3LYP_631Gd_opt.SHARKINP.tmp ... ok
----------------------
SHARK INTEGRAL PACKAGE
----------------------

Number of atoms                             ...     48
Number of basis functions                   ...    348
Number of shells                            ...    180
Maximum angular momentum                    ...      2
Integral batch strategy                     ... SHARK/LIBINT Hybrid
RI-J (if used) integral strategy            ... SPLIT-RIJ (Revised 2003 algorithm where possible)
Printlevel                                  ...      1
Contraction scheme used                     ... SEGMENTED contraction
Coulomb Range Separation                    ... NOT USED
Exchange Range Separation                   ... NOT USED
Finite Nucleus Model                        ... NOT USED
Auxiliary Coulomb fitting basis             ... AVAILABLE
   # of basis functions in Aux-J            ...   1326
   # of shells in Aux-J                     ...    450
   Maximum angular momentum in Aux-J        ...      4
Auxiliary J/K fitting basis                 ... NOT available
Auxiliary Correlation fitting basis         ... NOT available
Auxiliary 'external' fitting basis          ... NOT available
Integral threshold                          ...     2.500000e-11
Primitive cut-off                           ...     2.500000e-12
Primitive pair pre-selection threshold      ...     2.500000e-12

Calculating pre-screening integrals         ... done (  0.1 sec) Dimension = 180
Organizing shell pair data                  ... done (  0.1 sec)
Shell pair information
Total number of shell pairs                 ...     16290
Shell pairs after pre-screening             ...     11657
Total number of primitive shell pairs       ...     90198
Primitive shell pairs kept                  ...     35213
          la=0 lb=0:   4664 shell pairs
          la=1 lb=0:   3848 shell pairs
          la=1 lb=1:    790 shell pairs
          la=2 lb=0:   1540 shell pairs
          la=2 lb=1:    678 shell pairs
          la=2 lb=2:    137 shell pairs

Calculating one electron integrals          ... done (  0.1 sec)
Calculating RI/J V-Matrix + Cholesky decomp.... done (  0.1 sec)
Calculating Nuclear repulsion               ... done (  0.0 sec) ENN=   1680.395496749367 Eh

SHARK setup successfully completed in   0.7 seconds

Maximum memory used throughout the entire GTOINT-calculation: 27.3 MB
[1717813114.320440] [eu-a2p-091:51064:0]          mpool.c:38   UCX  WARN  object 0x449c880 was not returned to mpool ucp_requests
[1717813114.320472] [eu-a2p-091:51064:0]          mpool.c:38   UCX  WARN  object 0x449ca40 was not returned to mpool ucp_requests
[1717813114.320477] [eu-a2p-091:51064:0]          mpool.c:38   UCX  WARN  object 0x449cc00 was not returned to mpool ucp_requests
[1717813114.320482] [eu-a2p-091:51064:0]          mpool.c:38   UCX  WARN  object 0x449cdc0 was not returned to mpool ucp_requests
[1717813114.320486] [eu-a2p-091:51064:0]          mpool.c:38   UCX  WARN  object 0x449cf80 was not returned to mpool ucp_requests
[1717813114.320490] [eu-a2p-091:51064:0]          mpool.c:38   UCX  WARN  object 0x449d140 was not returned to mpool ucp_requests
[1717813114.320494] [eu-a2p-091:51064:0]          mpool.c:38   UCX  WARN  object 0x449d300 was not returned to mpool ucp_requests
[1717813114.320498] [eu-a2p-091:51064:0]          mpool.c:38   UCX  WARN  object 0x449d4c0 was not returned to mpool ucp_requests
[1717813114.320502] [eu-a2p-091:51064:0]          mpool.c:38   UCX  WARN  object 0x449d680 was not returned to mpool ucp_requests
[1717813114.320506] [eu-a2p-091:51064:0]          mpool.c:38   UCX  WARN  object 0x449d840 was not returned to mpool ucp_requests
[1717813114.320510] [eu-a2p-091:51064:0]          mpool.c:38   UCX  WARN  object 0x449da00 was not returned to mpool ucp_requests
[1717813114.320514] [eu-a2p-091:51064:0]          mpool.c:38   UCX  WARN  object 0x449dbc0 was not returned to mpool ucp_requests
[1717813114.320519] [eu-a2p-091:51064:0]          mpool.c:38   UCX  WARN  object 0x449dd80 was not returned to mpool ucp_requests
[1717813114.320523] [eu-a2p-091:51064:0]          mpool.c:38   UCX  WARN  object 0x449df40 was not returned to mpool ucp_requests
[1717813114.320528] [eu-a2p-091:51064:0]          mpool.c:38   UCX  WARN  object 0x449e100 was not returned to mpool ucp_requests
[1717813114.320532] [eu-a2p-091:51064:0]          mpool.c:38   UCX  WARN  object 0x449e2c0 was not returned to mpool ucp_requests
[1717813114.320536] [eu-a2p-091:51064:0]          mpool.c:38   UCX  WARN  object 0x449e480 was not returned to mpool ucp_requests
[1717813114.320541] [eu-a2p-091:51064:0]          mpool.c:38   UCX  WARN  object 0x449e640 was not returned to mpool ucp_requests
[1717813114.320545] [eu-a2p-091:51064:0]          mpool.c:38   UCX  WARN  object 0x449e800 was not returned to mpool ucp_requests
[1717813114.320549] [eu-a2p-091:51064:0]          mpool.c:38   UCX  WARN  object 0x449e9c0 was not returned to mpool ucp_requests
[1717813114.320553] [eu-a2p-091:51064:0]          mpool.c:38   UCX  WARN  object 0x449eb80 was not returned to mpool ucp_requests
[1717813114.320558] [eu-a2p-091:51064:0]          mpool.c:38   UCX  WARN  object 0x449ed40 was not returned to mpool ucp_requests
[1717813114.321742] [eu-a2p-091:51065:0]          mpool.c:38   UCX  WARN  object 0x27c7880 was not returned to mpool ucp_requests
[1717813114.321777] [eu-a2p-091:51065:0]          mpool.c:38   UCX  WARN  object 0x27c7a40 was not returned to mpool ucp_requests
[1717813114.321784] [eu-a2p-091:51065:0]          mpool.c:38   UCX  WARN  object 0x27c7c00 was not returned to mpool ucp_requests
[1717813114.321789] [eu-a2p-091:51065:0]          mpool.c:38   UCX  WARN  object 0x27c7dc0 was not returned to mpool ucp_requests
[1717813114.321795] [eu-a2p-091:51065:0]          mpool.c:38   UCX  WARN  object 0x27c7f80 was not returned to mpool ucp_requests
[1717813114.321800] [eu-a2p-091:51065:0]          mpool.c:38   UCX  WARN  object 0x27c8140 was not returned to mpool ucp_requests
[1717813114.321805] [eu-a2p-091:51065:0]          mpool.c:38   UCX  WARN  object 0x27c8300 was not returned to mpool ucp_requests
[1717813114.321810] [eu-a2p-091:51065:0]          mpool.c:38   UCX  WARN  object 0x27c84c0 was not returned to mpool ucp_requests
[1717813114.321815] [eu-a2p-091:51065:0]          mpool.c:38   UCX  WARN  object 0x27c8680 was not returned to mpool ucp_requests
[1717813114.321820] [eu-a2p-091:51065:0]          mpool.c:38   UCX  WARN  object 0x27c8840 was not returned to mpool ucp_requests
[1717813114.321825] [eu-a2p-091:51065:0]          mpool.c:38   UCX  WARN  object 0x27c8a00 was not returned to mpool ucp_requests
[1717813114.321830] [eu-a2p-091:51065:0]          mpool.c:38   UCX  WARN  object 0x27c8bc0 was not returned to mpool ucp_requests
[1717813114.321835] [eu-a2p-091:51065:0]          mpool.c:38   UCX  WARN  object 0x27c8d80 was not returned to mpool ucp_requests
[1717813114.321840] [eu-a2p-091:51065:0]          mpool.c:38   UCX  WARN  object 0x27c8f40 was not returned to mpool ucp_requests
[1717813114.321845] [eu-a2p-091:51065:0]          mpool.c:38   UCX  WARN  object 0x27c9100 was not returned to mpool ucp_requests
[1717813114.321850] [eu-a2p-091:51065:0]          mpool.c:38   UCX  WARN  object 0x27c92c0 was not returned to mpool ucp_requests
[1717813114.321856] [eu-a2p-091:51065:0]          mpool.c:38   UCX  WARN  object 0x27c9480 was not returned to mpool ucp_requests
[1717813114.321861] [eu-a2p-091:51065:0]          mpool.c:38   UCX  WARN  object 0x27c9640 was not returned to mpool ucp_requests
[1717813114.321866] [eu-a2p-091:51065:0]          mpool.c:38   UCX  WARN  object 0x27c9800 was not returned to mpool ucp_requests
[1717813114.321871] [eu-a2p-091:51065:0]          mpool.c:38   UCX  WARN  object 0x27c99c0 was not returned to mpool ucp_requests
[1717813114.321876] [eu-a2p-091:51065:0]          mpool.c:38   UCX  WARN  object 0x27c9b80 was not returned to mpool ucp_requests
[1717813114.342860] [eu-a2p-091:51063:0]          mpool.c:38   UCX  WARN  object 0x2b9cd80 was not returned to mpool ucp_requests
[1717813114.342890] [eu-a2p-091:51063:0]          mpool.c:38   UCX  WARN  object 0x2b9cf40 was not returned to mpool ucp_requests
[1717813114.342897] [eu-a2p-091:51063:0]          mpool.c:38   UCX  WARN  object 0x2b9d100 was not returned to mpool ucp_requests
[1717813114.342902] [eu-a2p-091:51063:0]          mpool.c:38   UCX  WARN  object 0x2b9d2c0 was not returned to mpool ucp_requests
[1717813114.342907] [eu-a2p-091:51063:0]          mpool.c:38   UCX  WARN  object 0x2b9d480 was not returned to mpool ucp_requests
[1717813114.342912] [eu-a2p-091:51063:0]          mpool.c:38   UCX  WARN  object 0x2b9d640 was not returned to mpool ucp_requests
[1717813114.342917] [eu-a2p-091:51063:0]          mpool.c:38   UCX  WARN  object 0x2b9d800 was not returned to mpool ucp_requests
[1717813114.342922] [eu-a2p-091:51063:0]          mpool.c:38   UCX  WARN  object 0x2b9d9c0 was not returned to mpool ucp_requests
[1717813114.342927] [eu-a2p-091:51063:0]          mpool.c:38   UCX  WARN  object 0x2b9dd40 was not returned to mpool ucp_requests


           ************************************************************
           *        Program running with 4 parallel MPI-processes     *
           *              working on a common directory               *
           ************************************************************

Diagonalization of the overlap matrix:
Smallest eigenvalue                        ... 3.572e-04
Time for diagonalization                   ...    0.028 sec
Threshold for overlap eigenvalues          ... 1.000e-08
Number of eigenvalues below threshold      ... 0
Time for construction of square roots      ...    0.013 sec
Total time needed                          ...    0.042 sec

-------------------
DFT GRID GENERATION
-------------------

General Integration Accuracy     IntAcc      ... 4.959
Radial Grid Type                 RadialGrid  ... OptM3 with GC (2021)
Angular Grid (max. ang.)         AngularGrid ... 6 (Lebedev-590)
Angular grid pruning method      GridPruning ... 4 (adaptive)
Weight generation scheme         WeightScheme... Becke
Basis function cutoff            BFCut       ... 1.0000e-11
Integration weight cutoff        WCut        ... 1.0000e-14
Angular grids for H and He will be reduced by one unit
Partially contracted basis set               ... off
Rotationally invariant grid construction     ... off

Total number of grid points                  ...   526713
Total number of batches                      ...     8252
Average number of points per batch           ...       63
Average number of grid points per atom       ...    10973
Time for grid setup =    7.698 sec

--------------------
COSX GRID GENERATION
--------------------

GRIDX 1
-------
General Integration Accuracy     IntAcc      ... 4.020
Radial Grid Type                 RadialGrid  ... OptM3 with GC (2021)
Angular Grid (max. ang.)         AngularGrid ... 2 (Lebedev-110)
Angular grid pruning method      GridPruning ... 4 (adaptive)
Weight generation scheme         WeightScheme... Becke
Basis function cutoff            BFCut       ... 1.0000e-11
Integration weight cutoff        WCut        ... 1.0000e-14
Angular grids for H and He will be reduced by one unit
Partially contracted basis set               ... on
Rotationally invariant grid construction     ... off

Total number of grid points                  ...    56439
Total number of batches                      ...      908
Average number of points per batch           ...       62
Average number of grid points per atom       ...     1176
UseSFitting                                  ... on

GRIDX 2
-------
General Integration Accuracy     IntAcc      ... 4.338
Radial Grid Type                 RadialGrid  ... OptM3 with GC (2021)
Angular Grid (max. ang.)         AngularGrid ... 3 (Lebedev-194)
Angular grid pruning method      GridPruning ... 4 (adaptive)
Weight generation scheme         WeightScheme... Becke
Basis function cutoff            BFCut       ... 1.0000e-11
Integration weight cutoff        WCut        ... 1.0000e-14
Angular grids for H and He will be reduced by one unit
Partially contracted basis set               ... on
Rotationally invariant grid construction     ... off

Total number of grid points                  ...   122718
Total number of batches                      ...     1947
Average number of points per batch           ...       63
Average number of grid points per atom       ...     2557
UseSFitting                                  ... on

GRIDX 3
-------
General Integration Accuracy     IntAcc      ... 4.871
Radial Grid Type                 RadialGrid  ... OptM3 with GC (2021)
Angular Grid (max. ang.)         AngularGrid ... 4 (Lebedev-302)
Angular grid pruning method      GridPruning ... 4 (adaptive)
Weight generation scheme         WeightScheme... Becke
Basis function cutoff            BFCut       ... 1.0000e-11
Integration weight cutoff        WCut        ... 1.0000e-14
Angular grids for H and He will be reduced by one unit
Partially contracted basis set               ... on
Rotationally invariant grid construction     ... off

Total number of grid points                  ...   235910
Total number of batches                      ...     3711
Average number of points per batch           ...       63
Average number of grid points per atom       ...     4915
UseSFitting                                  ... on

Time for X-Grid setup             =    4.050 sec


--------------------
CPCM SOLVATION MODEL
--------------------
CPCM parameters:
  Epsilon                                         ...      80.4000
  Refrac                                          ...       1.3300
  Rsolv                                           ...       1.3000
  Surface type                                    ... GAUSSIAN VDW
  Epsilon function type                           ...         CPCM
Radii:
 Radius for C  used is    3.8550 Bohr (=   2.0400 Ang.)
 Radius for O  used is    3.4469 Bohr (=   1.8240 Ang.)
 Radius for H  used is    2.4944 Bohr (=   1.3200 Ang.)
Calculating surface                               ...        done! (  0.0s)
GEPOL surface points                              ...         2517
GEPOL Volume                                      ...    2602.2515
GEPOL Surface-area                                ...    1330.5413
Calculating surface distance matrix               ...        done! (  0.0s)
Performing Cholesky decomposition & store         ...        done! (  0.3s)
Overall time for CPCM initialization              ...                 0.4s
--------------
SCF ITERATIONS
--------------
ITER       Energy         Delta-E        Max-DP      RMS-DP      [F,P]     Damp
               ***  Starting incremental Fock matrix formation  ***
  0   -890.1090090913   0.000000000000 0.00114919  0.00001625  0.0104282 0.7000
  1   -890.1092651621  -0.000256070890 0.00109266  0.00001580  0.0082666 0.7000
                               ***Turning on DIIS***
  2   -890.1094683136  -0.000203151501 0.00288616  0.00004276  0.0062259 0.0000
  3   -890.1099881013  -0.000519787623 0.00048576  0.00001026  0.0008763 0.0000
               *** Restarting incremental Fock matrix formation ***
                                   *** Resetting DIIS ***
  4   -890.1099968288  -0.000008727550 0.00030217  0.00000325  0.0002737 0.0000
  5   -890.1099965411   0.000000287694 0.00017422  0.00000212  0.0005410 0.0000
  6   -890.1099971266  -0.000000585450 0.00005169  0.00000046  0.0000576 0.0000
  7   -890.1099971492  -0.000000022622 0.00003021  0.00000028  0.0000265 0.0000
  8   -890.1099971539  -0.000000004690 0.00001850  0.00000016  0.0000107 0.0000
  9   -890.1099971673  -0.000000013416 0.00001382  0.00000012  0.0000044 0.0000
 10   -890.1099971726  -0.000000005343 0.00001308  0.00000011  0.0000027 0.0000
 11   -890.1099971816  -0.000000008960 0.00000507  0.00000005  0.0000013 0.0000
 12   -890.1099971705   0.000000011130 0.00000211  0.00000002  0.0000013 0.0000
 13   -890.1099971585   0.000000011983 0.00000147  0.00000001  0.0000010 0.0000
                 **** Energy Check signals convergence ****

               *****************************************************
               *                     SUCCESS                       *
               *           SCF CONVERGED AFTER  14 CYCLES          *
               *****************************************************

Old exchange energy                            =    -24.927073632 Eh
New exchange energy                            =    -24.927089206 Eh
Exchange energy change after final integration =     -0.000015574 Eh
Total energy after final integration           =   -890.110012731 Eh
Final COS-X integration done in                =    27.919 sec
Total Energy       :         -890.11001273 Eh          -24221.12482 eV
  Last Energy change         ...    1.4581e-09  Tolerance :   1.0000e-08
  Last MAX-Density change    ...    0.0000e+00  Tolerance :   1.0000e-07
             **** THE GBW FILE WAS UPDATED (mPQ2_1e_1H_B3LYP_631Gd_opt.gbw) ****
             **** DENSITY mPQ2_1e_1H_B3LYP_631Gd_opt.scfp WAS UPDATED ****
             **** ENERGY FILE WAS UPDATED (mPQ2_1e_1H_B3LYP_631Gd_opt.en.tmp) ****
----------------------
UHF SPIN CONTAMINATION
----------------------

Warning: in a DFT calculation there is little theoretical justification to 
         calculate <S**2> as in Hartree-Fock theory. We will do it anyways
         but you should keep in mind that the values have only limited relevance

Expectation value of <S**2>     :     0.770176
Ideal value S*(S+1) for S=0.5   :     0.750000
Deviation                       :     0.020176

             **** THE GBW FILE WAS UPDATED (mPQ2_1e_1H_B3LYP_631Gd_opt.gbw) ****
             **** DENSITY mPQ2_1e_1H_B3LYP_631Gd_opt.scfp WAS UPDATED ****
Total SCF time: 0 days 0 hours 3 min 40 sec 

Maximum memory used throughout the entire SCF-calculation: 185.2 MB

-------------------------   --------------------
FINAL SINGLE POINT ENERGY      -890.110012731004
-------------------------   --------------------


           ************************************************************
           *        Program running with 4 parallel MPI-processes     *
           *              working on a common directory               *
           ************************************************************
------------------------------------------------------------------------------
                         ORCA SCF GRADIENT CALCULATION
------------------------------------------------------------------------------

 ... reading COSX grid (gridx3)
Gradient of the Kohn-Sham DFT energy:
Kohn-Sham wavefunction type      ... UKS
Hartree-Fock exchange scaling    ...    0.200
Number of operators              ...    2
Number of atoms                  ...   48
Basis set dimensions             ...  348
Integral neglect threshold       ... 2.5e-11
Integral primitive cutoff        ... 2.5e-12
SHARK Integral package           ... ON

Nuc. rep. gradient       (SHARK) ... done (  0.0 sec)
HCore & Overlap gradient (SHARK) ... done (  0.5 sec)
RI-J gradient            (SHARK) ... done (  2.0 sec)
COSX-gradient                    ... done ( 42.3 sec)
Exchange-correlation gradient    ... done

------------------
CARTESIAN GRADIENT
------------------

   1   C   :    0.000014998   -0.000007829   -0.000017257
   2   C   :    0.000016187    0.000012526   -0.000006239
   3   C   :   -0.000011207   -0.000025721    0.000026932
   4   C   :   -0.000002300   -0.000006000   -0.000051410
   5   C   :    0.000085019   -0.000016304   -0.000041606
   6   C   :   -0.000026961    0.000027863   -0.000021794
   7   C   :   -0.000032164    0.000057279    0.000151599
   8   C   :   -0.000011666   -0.000032793   -0.000115594
   9   C   :    0.000057231    0.000014938    0.000040823
  10   C   :   -0.000003938    0.000025869    0.000075642
  11   C   :   -0.000060500    0.000074809    0.000006001
  12   C   :   -0.000029943    0.000015029    0.000032462
  13   C   :    0.000032895    0.000001178   -0.000064216
  14   O   :   -0.000001688    0.000001862   -0.000014327
  15   O   :   -0.000043941    0.000000493   -0.000007314
  16   H   :    0.000021956    0.000002069   -0.000034384
  17   H   :   -0.000013440   -0.000013843    0.000009299
  18   H   :   -0.000022071    0.000041251    0.000014140
  19   H   :   -0.000017908    0.000010967   -0.000012903
  20   H   :    0.000010850    0.000015484    0.000012269
  21   H   :   -0.000029420   -0.000007769   -0.000013071
  22   H   :    0.000042553   -0.000045030    0.000004271
  23   H   :    0.000006818   -0.000024419    0.000009398
  24   H   :    0.000009174   -0.000038885   -0.000016485
  25   H   :    0.000003154   -0.000005595    0.000002194
  26   H   :   -0.000002142    0.000003331   -0.000004545
  27   H   :    0.000013257   -0.000010812    0.000013702
  28   H   :   -0.000002659    0.000000075    0.000001540
  29   C   :    0.000001276    0.000015903    0.000006998
  30   H   :    0.000025559   -0.000001137   -0.000031573
  31   H   :    0.000002899    0.000002556    0.000035770
  32   H   :   -0.000002676    0.000007819    0.000015986
  33   H   :    0.000030211   -0.000042641   -0.000014225
  34   C   :    0.000099408   -0.000047302    0.000027946
  35   H   :   -0.000058468   -0.000011330    0.000014102
  36   H   :    0.000003607   -0.000013704   -0.000061440
  37   C   :   -0.000080347    0.000042903   -0.000080179
  38   H   :   -0.000006970    0.000015342   -0.000040962
  39   C   :    0.000011783   -0.000088186    0.000075124
  40   C   :    0.000021882    0.000032019    0.000037906
  41   H   :   -0.000054424    0.000046320   -0.000006321
  42   H   :   -0.000034387   -0.000017316    0.000008343
  43   H   :    0.000039846    0.000016361   -0.000076430
  44   C   :    0.000049767   -0.000073044    0.000056175
  45   H   :   -0.000001694    0.000006414   -0.000007268
  46   H   :   -0.000004932    0.000019604   -0.000013065
  47   H   :   -0.000011095    0.000002952   -0.000021692
  48   H   :   -0.000021671    0.000009371    0.000004735

Difference to translation invariance:
           :    0.0000117183   -0.0000070775   -0.0000909409

Difference to rotation invariance:
           :   -0.0018668245    0.0003226601    0.0014205763

Norm of the cartesian gradient     ...    0.0004359479
RMS gradient                       ...    0.0000363290
MAX gradient                       ...    0.0001515989

-------
TIMINGS
-------

Total SCF gradient time            ...       65.130 sec

One electron gradient       ....       0.512 sec  (  0.8%)
RI-J Coulomb gradient       ....       1.997 sec  (  3.1%)
COSX gradient               ....      42.279 sec  ( 64.9%)
XC gradient                 ....      17.536 sec  ( 26.9%)
CPCM gradient               ....       1.056 sec  (  1.6%)
   A-Matrix (El+Nuc)        ....       0.263 sec  (  0.4%)
   Potential                ....       0.793 sec  (  1.2%)

Maximum memory used throughout the entire SCFGRAD-calculation: 123.2 MB
------------------------------------------------------------------------------
                         ORCA GEOMETRY RELAXATION STEP
------------------------------------------------------------------------------

Reading the OPT-File                    .... done
Getting information on internals        .... done
Copying old internal coords+grads       .... done
Making the new internal coordinates     .... (new redundants).... done
Validating the new internal coordinates .... (new redundants).... done
Calculating the B-matrix                .... done
Calculating the G,G- and P matrices     .... done
Transforming gradient to internals      .... done
Projecting the internal gradient        .... done
Number of atoms                         ....  48
Number of internal coordinates          .... 236
Current Energy                          ....  -890.110012731 Eh
Current gradient norm                   ....     0.000435948 Eh/bohr
Maximum allowed component of the step   ....  0.300
Current trust radius                    ....  0.300
Updating the Hessian (BFGS)             .... done
Forming the augmented Hessian           .... done
Diagonalizing the augmented Hessian     .... done
Last element of RFO vector              ....  0.999846603
Lowest eigenvalues of augmented Hessian:
 -0.000003726  0.001328380  0.003035369  0.006116566  0.009145262
Length of the computed step             ....  0.017517569
The final length of the internal step   ....  0.017517569
Converting the step to cartesian space:
 Initial RMS(Int)=    0.0011402966
Transforming coordinates:
 Iter   0:  RMS(Cart)=    0.0029035430 RMS(Int)=    0.0011403140
 Iter   1:  RMS(Cart)=    0.0000044058 RMS(Int)=    0.0000028234
 Iter   2:  RMS(Cart)=    0.0000000160 RMS(Int)=    0.0000000087
done
Storing new coordinates                 .... done

                                .--------------------.
          ----------------------|Geometry convergence|-------------------------
          Item                value                   Tolerance       Converged
          ---------------------------------------------------------------------
          Energy change      -0.0000263121            0.0000002000      NO
          RMS gradient        0.0000296704            0.0000080000      NO
          MAX gradient        0.0001272030            0.0000300000      NO
          RMS step            0.0011402966            0.0001000000      NO
          MAX step            0.0051012953            0.0002000000      NO
          ........................................................
          Max(Bonds)      0.0001      Max(Angles)    0.03
          Max(Dihed)        0.29      Max(Improp)    0.00
          ---------------------------------------------------------------------

The optimization has not yet converged - more geometry cycles are needed


    ---------------------------------------------------------------------------
                         Redundant Internal Coordinates
                            (Angstroem and degrees)

        Definition                    Value    dE/dq     Step     New-Value
    ----------------------------------------------------------------------------
     1. B(C   1,C   0)                1.5121  0.000004  0.0000    1.5121   
     2. B(C   2,C   1)                1.3831  0.000025  0.0000    1.3831   
     3. B(C   3,C   2)                1.5068  0.000012 -0.0000    1.5068   
     4. B(C   4,C   2)                1.4651  0.000003  0.0000    1.4651   
     5. B(C   5,C   4)                1.4636 -0.000033  0.0001    1.4636   
     6. B(C   6,C   5)                1.5162 -0.000022  0.0001    1.5163   
     7. B(C   7,C   6)                1.5186 -0.000058  0.0001    1.5187   
     8. B(C   8,C   7)                1.3441 -0.000006  0.0000    1.3441   
     9. B(C   9,C   8)                1.5128  0.000033 -0.0001    1.5127   
    10. B(C  10,C   8)                1.5199  0.000079 -0.0001    1.5198   
    11. B(C  11,C   5)                1.3857 -0.000024  0.0000    1.3857   
    12. B(C  12,C  11)                1.4241 -0.000042  0.0000    1.4241   
    13. B(C  12,C   1)                1.4266 -0.000014  0.0000    1.4266   
    14. B(O  13,C  12)                1.3532 -0.000025  0.0000    1.3532   
    15. B(O  14,C   4)                1.2642  0.000037 -0.0000    1.2642   
    16. B(H  15,C   0)                1.0901 -0.000010 -0.0000    1.0900   
    17. B(H  16,C   0)                1.0963 -0.000016  0.0000    1.0963   
    18. B(H  17,C   0)                1.0972  0.000013 -0.0000    1.0972   
    19. B(H  18,C   3)                1.0909 -0.000002 -0.0000    1.0909   
    20. B(H  19,C   3)                1.0944 -0.000007  0.0000    1.0944   
    21. B(H  20,C   3)                1.0988 -0.000008  0.0000    1.0988   
    22. B(H  21,C   6)                1.0989  0.000048 -0.0001    1.0988   
    23. B(H  22,C   6)                1.0909 -0.000019  0.0000    1.0909   
    24. B(H  23,C   7)                1.0912 -0.000000 -0.0000    1.0912   
    25. B(H  24,C   9)                1.0956 -0.000003  0.0000    1.0956   
    26. B(H  25,C   9)                1.0996  0.000004  0.0000    1.0996   
    27. B(H  26,C   9)                1.0978 -0.000011  0.0000    1.0978   
    28. B(H  27,C  10)                1.0960 -0.000001 -0.0000    1.0960   
    29. B(C  28,C  11)                1.5143 -0.000010  0.0000    1.5143   
    30. B(H  29,C  28)                1.0898  0.000004 -0.0000    1.0898   
    31. B(H  30,C  28)                1.0994 -0.000014  0.0000    1.0994   
    32. B(H  31,C  28)                1.0990  0.000007 -0.0000    1.0990   
    33. B(H  32,C  10)                1.0991  0.000001 -0.0000    1.0991   
    34. B(C  33,C  10)                1.5550 -0.000025  0.0001    1.5551   
    35. B(H  34,C  33)                1.1019  0.000009 -0.0000    1.1019   
    36. B(H  35,C  33)                1.0934 -0.000009  0.0000    1.0935   
    37. B(C  36,C  33)                1.5066  0.000036 -0.0000    1.5066   
    38. B(H  37,C  36)                1.0931 -0.000002  0.0000    1.0931   
    39. B(C  38,C  36)                1.3448  0.000047 -0.0000    1.3447   
    40. B(C  39,C  38)                1.5114  0.000031 -0.0001    1.5114   
    41. B(H  40,C  39)                1.0993 -0.000020  0.0000    1.0993   
    42. B(H  41,C  39)                1.0927 -0.000034  0.0000    1.0928   
    43. B(H  42,C  39)                1.1000  0.000008 -0.0000    1.1000   
    44. B(C  43,C  38)                1.5127 -0.000009  0.0000    1.5128   
    45. B(H  44,C  43)                1.0953 -0.000002  0.0000    1.0953   
    46. B(H  45,C  43)                1.0996 -0.000014  0.0000    1.0996   
    47. B(H  46,C  43)                1.0999  0.000007 -0.0000    1.0999   
    48. B(H  47,O  13)                0.9732 -0.000004  0.0000    0.9732   
    49. A(C   1,C   0,H  16)          110.56 -0.000012    0.00    110.57   
    50. A(H  15,C   0,H  17)          108.20 -0.000012    0.00    108.20   
    51. A(H  16,C   0,H  17)          106.60  0.000004   -0.00    106.60   
    52. A(C   1,C   0,H  17)          110.95  0.000012   -0.00    110.95   
    53. A(H  15,C   0,H  16)          107.98 -0.000002   -0.00    107.98   
    54. A(C   1,C   0,H  15)          112.33  0.000011   -0.00    112.33   
    55. A(C   0,C   1,C  12)          116.98 -0.000018   -0.00    116.98   
    56. A(C   0,C   1,C   2)          124.79  0.000048   -0.00    124.79   
    57. A(C   2,C   1,C  12)          118.22 -0.000030    0.00    118.23   
    58. A(C   3,C   2,C   4)          115.69 -0.000039    0.00    115.69   
    59. A(C   1,C   2,C   4)          119.98  0.000003   -0.00    119.98   
    60. A(C   1,C   2,C   3)          124.33  0.000037   -0.00    124.32   
    61. A(H  18,C   3,H  19)          108.58 -0.000026    0.01    108.59   
    62. A(H  18,C   3,H  20)          107.89  0.000004   -0.00    107.88   
    63. A(C   2,C   3,H  19)          110.06  0.000009   -0.00    110.06   
    64. A(C   2,C   3,H  18)          112.92  0.000012    0.00    112.92   
    65. A(C   2,C   3,H  20)          110.80  0.000007   -0.00    110.80   
    66. A(H  19,C   3,H  20)          106.34 -0.000007    0.00    106.34   
    67. A(C   5,C   4,O  14)          120.73 -0.000011    0.00    120.74   
    68. A(C   2,C   4,C   5)          119.61  0.000006   -0.00    119.61   
    69. A(C   2,C   4,O  14)          119.65  0.000006   -0.00    119.65   
    70. A(C   6,C   5,C  11)          123.03 -0.000031    0.00    123.04   
    71. A(C   4,C   5,C  11)          119.79 -0.000014    0.00    119.79   
    72. A(C   4,C   5,C   6)          117.16  0.000045   -0.00    117.15   
    73. A(C   5,C   6,C   7)          112.24  0.000102   -0.02    112.22   
    74. A(C   7,C   6,H  22)          110.56 -0.000010    0.00    110.56   
    75. A(C   5,C   6,H  22)          108.12 -0.000026    0.00    108.12   
    76. A(C   5,C   6,H  21)          109.34 -0.000040    0.01    109.34   
    77. A(H  21,C   6,H  22)          106.99  0.000019   -0.00    106.99   
    78. A(C   7,C   6,H  21)          109.45 -0.000050    0.01    109.45   
    79. A(C   8,C   7,H  23)          117.70 -0.000062    0.01    117.71   
    80. A(C   6,C   7,H  23)          114.69 -0.000065    0.00    114.69   
    81. A(C   6,C   7,C   8)          127.60  0.000127   -0.01    127.59   
    82. A(C   9,C   8,C  10)          115.96 -0.000020   -0.00    115.95   
    83. A(C   7,C   8,C  10)          123.82  0.000099   -0.01    123.81   
    84. A(C   7,C   8,C   9)          120.22 -0.000080    0.01    120.23   
    85. A(H  25,C   9,H  26)          106.45  0.000001   -0.00    106.45   
    86. A(H  24,C   9,H  26)          108.35 -0.000004   -0.00    108.35   
    87. A(C   8,C   9,H  26)          110.97  0.000018   -0.00    110.97   
    88. A(H  24,C   9,H  25)          108.18  0.000007   -0.00    108.18   
    89. A(C   8,C   9,H  25)          110.82 -0.000023    0.01    110.83   
    90. A(C   8,C   9,H  24)          111.86  0.000002    0.00    111.86   
    91. A(H  32,C  10,C  33)          108.62 -0.000027   -0.00    108.62   
    92. A(C   8,C  10,C  33)          115.03  0.000113   -0.03    115.00   
    93. A(H  27,C  10,H  32)          106.23  0.000003    0.01    106.24   
    94. A(C   8,C  10,H  32)          108.85 -0.000049    0.01    108.86   
    95. A(H  27,C  10,C  33)          107.57 -0.000018    0.00    107.58   
    96. A(C   8,C  10,H  27)          110.17 -0.000029    0.00    110.17   
    97. A(C  12,C  11,C  28)          117.79 -0.000049    0.01    117.79   
    98. A(C   5,C  11,C  28)          123.82  0.000028   -0.00    123.82   
    99. A(C   5,C  11,C  12)          118.39  0.000021   -0.00    118.39   
   100. A(C  11,C  12,O  13)          121.03 -0.000041    0.00    121.03   
   101. A(C   1,C  12,O  13)          114.99  0.000027   -0.00    114.98   
   102. A(C   1,C  12,C  11)          123.98  0.000014   -0.00    123.98   
   103. A(C  12,O  13,H  47)          111.04 -0.000035    0.00    111.05   
   104. A(H  30,C  28,H  31)          107.52 -0.000007    0.00    107.52   
   105. A(H  29,C  28,H  31)          106.93  0.000014   -0.01    106.93   
   106. A(C  11,C  28,H  31)          111.32 -0.000009    0.00    111.32   
   107. A(H  29,C  28,H  30)          107.16 -0.000012    0.01    107.17   
   108. A(C  11,C  28,H  30)          111.44 -0.000000    0.00    111.44   
   109. A(C  11,C  28,H  29)          112.19  0.000013   -0.00    112.19   
   110. A(H  34,C  33,H  35)          106.56 -0.000007    0.00    106.56   
   111. A(C  10,C  33,H  35)          108.68  0.000003   -0.01    108.68   
   112. A(C  10,C  33,H  34)          106.64  0.000029    0.00    106.64   
   113. A(H  35,C  33,C  36)          111.74  0.000066   -0.02    111.72   
   114. A(H  34,C  33,C  36)          108.22 -0.000044    0.02    108.25   
   115. A(C  10,C  33,C  36)          114.57 -0.000047    0.00    114.57   
   116. A(H  37,C  36,C  38)          117.04 -0.000018   -0.00    117.03   
   117. A(C  33,C  36,C  38)          128.76  0.000080   -0.00    128.76   
   118. A(C  33,C  36,H  37)          114.19 -0.000063    0.01    114.20   
   119. A(C  39,C  38,C  43)          114.27 -0.000007   -0.00    114.27   
   120. A(C  36,C  38,C  43)          120.67 -0.000013   -0.00    120.67   
   121. A(C  36,C  38,C  39)          125.06  0.000020    0.00    125.06   
   122. A(H  41,C  39,H  42)          107.97 -0.000027    0.01    107.98   
   123. A(H  40,C  39,H  42)          106.16 -0.000006   -0.00    106.16   
   124. A(C  38,C  39,H  42)          110.45  0.000037   -0.01    110.44   
   125. A(H  40,C  39,H  41)          108.01  0.000032   -0.01    108.00   
   126. A(C  38,C  39,H  41)          113.60 -0.000037    0.01    113.61   
   127. A(C  38,C  39,H  40)          110.33  0.000002   -0.01    110.33   
   128. A(H  45,C  43,H  46)          106.27  0.000001   -0.00    106.27   
   129. A(H  44,C  43,H  46)          108.12 -0.000006    0.00    108.13   
   130. A(C  38,C  43,H  46)          110.99 -0.000011    0.00    110.99   
   131. A(H  44,C  43,H  45)          108.23  0.000006   -0.00    108.23   
   132. A(C  38,C  43,H  45)          111.04  0.000012   -0.01    111.04   
   133. A(C  38,C  43,H  44)          111.96 -0.000002    0.00    111.96   
   134. D(C   2,C   1,C   0,H  16)   -124.77 -0.000030    0.22   -124.56   
   135. D(C   2,C   1,C   0,H  17)    117.17 -0.000034    0.22    117.39   
   136. D(C  12,C   1,C   0,H  16)     55.10 -0.000026    0.19     55.29   
   137. D(C  12,C   1,C   0,H  15)    175.80 -0.000030    0.20    175.99   
   138. D(C  12,C   1,C   0,H  17)    -62.96 -0.000031    0.20    -62.76   
   139. D(C   2,C   1,C   0,H  15)     -4.08 -0.000034    0.22     -3.86   
   140. D(C   4,C   2,C   1,C  12)     -1.39 -0.000005    0.01     -1.38   
   141. D(C   3,C   2,C   1,C  12)    179.64 -0.000008    0.03    179.67   
   142. D(C   3,C   2,C   1,C   0)     -0.48 -0.000004    0.01     -0.48   
   143. D(C   4,C   2,C   1,C   0)    178.48 -0.000002   -0.01    178.47   
   144. D(H  19,C   3,C   2,C   4)     43.56  0.000019   -0.06     43.50   
   145. D(H  20,C   3,C   2,C   1)    105.24  0.000021   -0.08    105.17   
   146. D(H  19,C   3,C   2,C   1)   -137.43  0.000022   -0.08   -137.51   
   147. D(H  20,C   3,C   2,C   4)    -73.76  0.000019   -0.06    -73.82   
   148. D(H  18,C   3,C   2,C   4)    165.08  0.000000   -0.05    165.03   
   149. D(H  18,C   3,C   2,C   1)    -15.91  0.000003   -0.07    -15.98   
   150. D(O  14,C   4,C   2,C   3)      0.50 -0.000005    0.02      0.52   
   151. D(O  14,C   4,C   2,C   1)   -178.56 -0.000008    0.04   -178.52   
   152. D(C   5,C   4,C   2,C   3)    179.99  0.000005   -0.00    179.99   
   153. D(C   5,C   4,C   2,C   1)      0.93  0.000002    0.02      0.95   
   154. D(C  11,C   5,C   4,C   2)      0.23  0.000002   -0.03      0.19   
   155. D(C  11,C   5,C   4,O  14)    179.71  0.000013   -0.06    179.66   
   156. D(C   6,C   5,C   4,O  14)     -1.64  0.000015   -0.04     -1.68   
   157. D(C   6,C   5,C   4,C   2)    178.87  0.000004   -0.02    178.85   
   158. D(H  22,C   6,C   5,C  11)   -154.83  0.000001    0.04   -154.78   
   159. D(H  22,C   6,C   5,C   4)     26.57 -0.000002    0.03     26.60   
   160. D(H  21,C   6,C   5,C  11)    -38.68 -0.000012    0.05    -38.63   
   161. D(H  21,C   6,C   5,C   4)    142.72 -0.000015    0.04    142.76   
   162. D(C   7,C   6,C   5,C  11)     82.97 -0.000035    0.05     83.02   
   163. D(C   7,C   6,C   5,C   4)    -95.63 -0.000038    0.04    -95.60   
   164. D(C   8,C   7,C   6,C   5)    135.65  0.000013    0.07    135.72   
   165. D(H  23,C   7,C   6,H  22)   -166.01 -0.000034    0.07   -165.94   
   166. D(H  23,C   7,C   6,H  21)     76.38 -0.000021    0.06     76.44   
   167. D(H  23,C   7,C   6,C   5)    -45.20 -0.000004    0.06    -45.14   
   168. D(C   8,C   7,C   6,H  22)     14.84 -0.000017    0.08     14.92   
   169. D(C   8,C   7,C   6,H  21)   -102.77 -0.000004    0.07   -102.69   
   170. D(C  10,C   8,C   7,H  23)   -179.05  0.000023   -0.04   -179.09   
   171. D(C  10,C   8,C   7,C   6)      0.08  0.000006   -0.05      0.02   
   172. D(C   9,C   8,C   7,H  23)     -0.29  0.000004   -0.02     -0.31   
   173. D(C   9,C   8,C   7,C   6)    178.84 -0.000013   -0.03    178.81   
   174. D(H  26,C   9,C   8,C  10)    -58.09 -0.000014    0.07    -58.01   
   175. D(H  26,C   9,C   8,C   7)    123.06  0.000002    0.05    123.11   
   176. D(H  25,C   9,C   8,C  10)     59.96 -0.000017    0.07     60.04   
   177. D(H  25,C   9,C   8,C   7)   -118.89 -0.000001    0.05   -118.84   
   178. D(H  24,C   9,C   8,C  10)   -179.22 -0.000023    0.08   -179.14   
   179. D(H  24,C   9,C   8,C   7)      1.93 -0.000007    0.05      1.98   
   180. D(C  33,C  10,C   8,C   9)     91.01 -0.000038    0.07     91.07   
   181. D(C  33,C  10,C   8,C   7)    -90.19 -0.000057    0.09    -90.10   
   182. D(H  32,C  10,C   8,C   9)    -31.12 -0.000044    0.08    -31.04   
   183. D(H  32,C  10,C   8,C   7)    147.69 -0.000063    0.10    147.79   
   184. D(H  27,C  10,C   8,C   9)   -147.22 -0.000003    0.05   -147.17   
   185. D(H  27,C  10,C   8,C   7)     31.59 -0.000022    0.08     31.66   
   186. D(C  28,C  11,C   5,C   6)      0.73  0.000001   -0.00      0.73   
   187. D(C  28,C  11,C   5,C   4)    179.30  0.000005    0.01    179.31   
   188. D(C  12,C  11,C   5,C   6)   -179.41 -0.000006    0.01   -179.40   
   189. D(C  12,C  11,C   5,C   4)     -0.84 -0.000002    0.02     -0.82   
   190. D(C   1,C  12,C  11,C  28)   -179.76 -0.000008    0.02   -179.74   
   191. D(C   1,C  12,C  11,C   5)      0.37 -0.000001    0.00      0.38   
   192. D(O  13,C  12,C   1,C   2)   -179.23  0.000006   -0.05   -179.28   
   193. D(O  13,C  12,C   1,C   0)      0.89  0.000003   -0.03      0.86   
   194. D(C  11,C  12,C   1,C   2)      0.78  0.000005   -0.02      0.76   
   195. D(O  13,C  12,C  11,C   5)   -179.62 -0.000002    0.03   -179.59   
   196. D(C  11,C  12,C   1,C   0)   -179.10  0.000002   -0.00   -179.11   
   197. D(O  13,C  12,C  11,C  28)      0.25 -0.000009    0.05      0.29   
   198. D(H  47,O  13,C  12,C  11)     -0.21 -0.000011    0.02     -0.19   
   199. D(H  47,O  13,C  12,C   1)    179.80 -0.000012    0.05    179.84   
   200. D(H  31,C  28,C  11,C  12)     60.41  0.000016   -0.13     60.27   
   201. D(H  31,C  28,C  11,C   5)   -119.73  0.000009   -0.12   -119.85   
   202. D(H  30,C  28,C  11,C  12)    -59.63  0.000031   -0.14    -59.76   
   203. D(H  30,C  28,C  11,C   5)    120.23  0.000024   -0.13    120.11   
   204. D(H  29,C  28,C  11,C  12)   -179.80  0.000037   -0.14   -179.94   
   205. D(H  29,C  28,C  11,C   5)      0.06  0.000029   -0.13     -0.07   
   206. D(C  36,C  33,C  10,H  32)     54.74 -0.000034   -0.06     54.68   
   207. D(C  36,C  33,C  10,H  27)    169.33 -0.000054   -0.05    169.28   
   208. D(C  36,C  33,C  10,C   8)    -67.51 -0.000028   -0.06    -67.57   
   209. D(H  35,C  33,C  10,H  32)   -179.48  0.000020   -0.10   -179.58   
   210. D(H  35,C  33,C  10,H  27)    -64.90  0.000001   -0.08    -64.98   
   211. D(H  35,C  33,C  10,C   8)     58.27  0.000027   -0.10     58.17   
   212. D(H  34,C  33,C  10,H  32)    -64.96  0.000029   -0.10    -65.06   
   213. D(H  34,C  33,C  10,H  27)     49.62  0.000009   -0.08     49.54   
   214. D(H  34,C  33,C  10,C   8)    172.79  0.000035   -0.10    172.69   
   215. D(C  38,C  36,C  33,H  35)      0.03 -0.000003    0.01      0.04   
   216. D(C  38,C  36,C  33,H  34)   -116.99 -0.000006    0.01   -116.99   
   217. D(C  38,C  36,C  33,C  10)    124.19  0.000018   -0.02    124.18   
   218. D(H  37,C  36,C  33,H  35)    178.85 -0.000011    0.03    178.87   
   219. D(H  37,C  36,C  33,H  34)     61.82 -0.000013    0.02     61.85   
   220. D(H  37,C  36,C  33,C  10)    -56.99  0.000011   -0.00    -56.99   
   221. D(C  43,C  38,C  36,H  37)     -0.36  0.000024   -0.03     -0.38   
   222. D(C  43,C  38,C  36,C  33)    178.43  0.000016   -0.01    178.42   
   223. D(C  39,C  38,C  36,H  37)   -179.59  0.000042   -0.08   -179.67   
   224. D(C  39,C  38,C  36,C  33)     -0.80  0.000034   -0.06     -0.86   
   225. D(H  42,C  39,C  38,C  43)    -62.88 -0.000056    0.24    -62.63   
   226. D(H  42,C  39,C  38,C  36)    116.40 -0.000073    0.29    116.69   
   227. D(H  41,C  39,C  38,C  43)    175.64 -0.000022    0.22    175.87   
   228. D(H  41,C  39,C  38,C  36)     -5.08 -0.000039    0.27     -4.81   
   229. D(H  40,C  39,C  38,C  43)     54.19 -0.000040    0.23     54.43   
   230. D(H  40,C  39,C  38,C  36)   -126.53 -0.000057    0.28   -126.25   
   231. D(H  46,C  43,C  38,C  39)     58.68  0.000005   -0.02     58.67   
   232. D(H  46,C  43,C  38,C  36)   -120.63  0.000020   -0.06   -120.69   
   233. D(H  45,C  43,C  38,C  39)    -59.29  0.000003   -0.01    -59.31   
   234. D(H  45,C  43,C  38,C  36)    121.40  0.000018   -0.06    121.34   
   235. D(H  44,C  43,C  38,C  39)    179.61 -0.000012   -0.01    179.60   
   236. D(H  44,C  43,C  38,C  36)      0.30  0.000003   -0.05      0.24   
    ----------------------------------------------------------------------------

         *************************************************************
         *                GEOMETRY OPTIMIZATION CYCLE  31            *
         *************************************************************
---------------------------------
CARTESIAN COORDINATES (ANGSTROEM)
---------------------------------
  C      4.197772    2.183057    1.311695
  C      3.145753    1.342889    0.623276
  C      1.978457    1.837379    0.070221
  C      1.581058    3.290733    0.083648
  C      1.045589    0.930078   -0.602937
  C      1.347360   -0.500680   -0.666810
  C      0.330928   -1.392291   -1.353123
  C     -0.630617   -2.032066   -0.366883
  C     -1.964550   -2.150803   -0.481812
  C     -2.762857   -2.847905    0.597579
  C     -2.759498   -1.640492   -1.672372
  C      2.509009   -0.985908   -0.087704
  C      3.388959   -0.060474    0.542618
  O      4.541782   -0.474735    1.117619
  O     -0.005804    1.392822   -1.130788
  H      3.970078    3.248215    1.269266
  H      5.178841    2.027975    0.847679
  H      4.300756    1.896374    2.365720
  H      2.151976    3.880606    0.802097
  H      0.516969    3.386839    0.320529
  H      1.718767    3.742073   -0.908711
  H      0.855883   -2.177732   -1.914338
  H     -0.212552   -0.788985   -2.081599
  H     -0.159108   -2.448254    0.524882
  H     -2.127573   -3.174246    1.428410
  H     -3.279433   -3.730527    0.193464
  H     -3.542945   -2.187339    0.997858
  H     -2.154400   -1.699788   -2.584317
  C      2.903201   -2.448028   -0.086718
  H      2.167460   -3.072941   -0.592586
  H      3.865943   -2.605081   -0.593745
  H      3.001561   -2.834750    0.937309
  H     -3.622850   -2.301518   -1.832823
  C     -3.271400   -0.177784   -1.542727
  H     -3.705566    0.092270   -2.518768
  H     -2.412498    0.481595   -1.390546
  C     -4.324936    0.025859   -0.485231
  H     -5.212030   -0.600620   -0.609939
  C     -4.319374    0.877301    0.555584
  C     -3.194291    1.828302    0.893272
  H     -2.874358    1.686721    1.935462
  H     -2.316897    1.713427    0.252075
  H     -3.536535    2.870918    0.816982
  C     -5.502515    0.955210    1.495022
  H     -6.297141    0.256501    1.211885
  H     -5.201034    0.732589    2.528832
  H     -5.927809    1.969425    1.509685
  H      4.648594   -1.438214    1.031803

----------------------------
CARTESIAN COORDINATES (A.U.)
----------------------------
  NO LB      ZA    FRAG     MASS         X           Y           Z
   0 C     6.0000    0    12.011    7.932639    4.125379    2.478745
   1 C     6.0000    0    12.011    5.944612    2.537692    1.177822
   2 C     6.0000    0    12.011    3.738741    3.472142    0.132699
   3 C     6.0000    0    12.011    2.987767    6.218584    0.158071
   4 C     6.0000    0    12.011    1.975877    1.757593   -1.139386
   5 C     6.0000    0    12.011    2.546142   -0.946147   -1.260088
   6 C     6.0000    0    12.011    0.625363   -2.631049   -2.557032
   7 C     6.0000    0    12.011   -1.191693   -3.840049   -0.693309
   8 C     6.0000    0    12.011   -3.712462   -4.064429   -0.910493
   9 C     6.0000    0    12.011   -5.221044   -5.381761    1.129261
  10 C     6.0000    0    12.011   -5.214696   -3.100081   -3.160325
  11 C     6.0000    0    12.011    4.741341   -1.863096   -0.165736
  12 C     6.0000    0    12.011    6.404205   -0.114279    1.025399
  13 O     8.0000    0    15.999    8.582725   -0.897120    2.111994
  14 O     8.0000    0    15.999   -0.010969    2.632053   -2.136880
  15 H     1.0000    0     1.008    7.502360    6.138236    2.398565
  16 H     1.0000    0     1.008    9.786592    3.832318    1.601881
  17 H     1.0000    0     1.008    8.127251    3.583628    4.470562
  18 H     1.0000    0     1.008    4.066645    7.333282    1.515744
  19 H     1.0000    0     1.008    0.976930    6.400197    0.605711
  20 H     1.0000    0     1.008    3.247999    7.071494   -1.717215
  21 H     1.0000    0     1.008    1.617385   -4.115317   -3.617574
  22 H     1.0000    0     1.008   -0.401665   -1.490965   -3.933652
  23 H     1.0000    0     1.008   -0.300670   -4.626530    0.991884
  24 H     1.0000    0     1.008   -4.020531   -5.998456    2.699304
  25 H     1.0000    0     1.008   -6.197230   -7.049675    0.365595
  26 H     1.0000    0     1.008   -6.695195   -4.133472    1.885679
  27 H     1.0000    0     1.008   -4.071227   -3.212133   -4.883652
  28 C     6.0000    0    12.011    5.486255   -4.626103   -0.163873
  29 H     1.0000    0     1.008    4.095905   -5.807018   -1.119826
  30 H     1.0000    0     1.008    7.305574   -4.922890   -1.122015
  31 H     1.0000    0     1.008    5.672128   -5.356901    1.771257
  32 H     1.0000    0     1.008   -6.846195   -4.349238   -3.463533
  33 C     6.0000    0    12.011   -6.182050   -0.335963   -2.915331
  34 H     1.0000    0     1.008   -7.002504    0.174365   -4.759781
  35 H     1.0000    0     1.008   -4.558961    0.910082   -2.627751
  36 C     6.0000    0    12.011   -8.172945    0.048866   -0.916953
  37 H     1.0000    0     1.008   -9.849310   -1.135008   -1.152618
  38 C     6.0000    0    12.011   -8.162434    1.657858    1.049901
  39 C     6.0000    0    12.011   -6.036336    3.454990    1.688040
  40 H     1.0000    0     1.008   -5.431750    3.187440    3.657492
  41 H     1.0000    0     1.008   -4.378300    3.237908    0.476353
  42 H     1.0000    0     1.008   -6.683083    5.425249    1.543873
  43 C     6.0000    0    12.011  -10.398246    1.805084    2.825183
  44 H     1.0000    0     1.008  -11.899873    0.484718    2.290131
  45 H     1.0000    0     1.008   -9.828530    1.384393    4.778801
  46 H     1.0000    0     1.008  -11.201935    3.721673    2.852891
  47 H     1.0000    0     1.008    8.784570   -2.717830    1.949825

--------------------------------
INTERNAL COORDINATES (ANGSTROEM)
--------------------------------
 C      0   0   0     0.000000000000     0.00000000     0.00000000
 C      1   0   0     1.512132984643     0.00000000     0.00000000
 C      2   1   0     1.383101792122   124.78956245     0.00000000
 C      3   2   1     1.506766101346   124.32432092   359.52321351
 C      3   2   1     1.465120851882   119.97944736   178.47179083
 C      5   3   2     1.463629994802   119.61242814     0.95176943
 C      6   5   3     1.516288927584   117.15228696   178.85278721
 C      7   6   5     1.518732551807   112.22152512   264.40355107
 C      8   7   6     1.344130342461   127.59005456   135.72387458
 C      9   8   7     1.512722973517   120.22668239   178.80727138
 C      9   8   7     1.519799675213   123.80806104     0.02317146
 C      6   5   3     1.385727213726   119.79509572     0.19118946
 C     12   6   5     1.424094548921   118.38577894   359.18323504
 O     13  12   6     1.353233128937   121.03276640   180.41368977
 O      5   3   2     1.264194239514   119.65026072   181.48132904
 H      1   2   3     1.090048646671   112.32656887   356.14007627
 H      1   2   3     1.096293300967   110.56710818   235.44223839
 H      1   2   3     1.097159977497   110.94598799   117.38715445
 H      4   3   2     1.090901922832   112.91672994   344.02021021
 H      4   3   2     1.094364775517   110.06468927   222.49137167
 H      4   3   2     1.098839499346   110.79852348   105.16581878
 H      7   6   5     1.098843671859   109.34388558   142.75720513
 H      7   6   5     1.090883587709   108.12075595    26.60284885
 H      8   7   6     1.091228361579   114.69467354   314.86030659
 H     10   9   8     1.095611572615   111.86122314     1.97897268
 H     10   9   8     1.099627476887   110.82834687   241.16090247
 H     10   9   8     1.097773702538   110.97078512   123.10968729
 H     11   9   8     1.096039971219   110.17290842    31.66220526
 C     12   6   5     1.514325694112   123.81943359   179.30994691
 H     29  12   6     1.089832446279   112.18510326   359.93122526
 H     29  12   6     1.099370035124   111.44387594   120.10936260
 H     29  12   6     1.099026032785   111.32449434   240.14769362
 H     11   9   8     1.099125300590   108.86120293   147.78795538
 C     11   9   8     1.555109963593   115.00486629   269.90357608
 H     34  11   9     1.101855340203   106.64160433   172.69384750
 H     34  11   9     1.093458582762   108.67683159    58.17275018
 C     34  11   9     1.506554493917   114.57283136   292.43048542
 H     37  34  11     1.093144110473   114.20132780   303.01024711
 C     37  34  11     1.344722733043   128.75471798   124.17712741
 C     39  37  34     1.511372899441   125.05945872   359.13661702
 H     40  39  37     1.099345628065   110.32948070   233.75176908
 H     40  39  37     1.092772384635   113.60606352   355.19104006
 H     40  39  37     1.100000261622   110.44448133   116.69181567
 C     39  37  34     1.512757805833   120.66622115   178.42094899
 H     44  39  37     1.095349562261   111.96296257     0.24318468
 H     44  39  37     1.099642482593   111.03763757   121.33664060
 H     44  39  37     1.099873593388   110.98913608   239.30973262
 H     14  13  12     0.973172190417   111.04556953   359.80695682

---------------------------
INTERNAL COORDINATES (A.U.)
---------------------------
 C      0   0   0     0.000000000000     0.00000000     0.00000000
 C      1   0   0     2.857517219044     0.00000000     0.00000000
 C      2   1   0     2.613683602446   124.78956245     0.00000000
 C      3   2   1     2.847375279420   124.32432092   359.52321351
 C      3   2   1     2.768677163154   119.97944736   178.47179083
 C      5   3   2     2.765859851569   119.61242814     0.95176943
 C      6   5   3     2.865370813031   117.15228696   178.85278721
 C      7   6   5     2.869988593586   112.22152512   264.40355107
 C      8   7   6     2.540038235546   127.59005456   135.72387458
 C      9   8   7     2.858632136438   120.22668239   178.80727138
 C      9   8   7     2.872005164575   123.80806104     0.02317146
 C      6   5   3     2.618644930264   119.79509572     0.19118946
 C     12   6   5     2.691148686271   118.38577894   359.18323504
 O     13  12   6     2.557240009041   121.03276640   180.41368977
 O      5   3   2     2.388980892762   119.65026072   181.48132904
 H      1   2   3     2.059893414859   112.32656887   356.14007627
 H      1   2   3     2.071694101281   110.56710818   235.44223839
 H      1   2   3     2.073331882569   110.94598799   117.38715445
 H      4   3   2     2.061505873120   112.91672994   344.02021021
 H      4   3   2     2.068049716337   110.06468927   222.49137167
 H      4   3   2     2.076505718899   110.79852348   105.16581878
 H      7   6   5     2.076513603806   109.34388558   142.75720513
 H      7   6   5     2.061471224760   108.12075595    26.60284885
 H      8   7   6     2.062122752952   114.69467354   314.86030659
 H     10   9   8     2.070405821397   111.86122314     1.97897268
 H     10   9   8     2.077994780651   110.82834687   241.16090247
 H     10   9   8     2.074491654817   110.97078512   123.10968729
 H     11   9   8     2.071215377435   110.17290842    31.66220526
 C     12   6   5     2.861660839432   123.81943359   179.30994691
 H     29  12   6     2.059484855329   112.18510326   359.93122526
 H     29  12   6     2.077508286223   111.44387594   120.10936260
 H     29  12   6     2.076858216013   111.32449434   240.14769362
 H     11   9   8     2.077045804979   108.86120293   147.78795538
 C     11   9   8     2.938731939322   115.00486629   269.90357608
 H     34  11   9     2.082204832182   106.64160433   172.69384750
 H     34  11   9     2.066337260206   108.67683159    58.17275018
 C     34  11   9     2.846975399332   114.57283136   292.43048542
 H     37  34  11     2.065742993703   114.20132780   303.01024711
 C     37  34  11     2.541157691510   128.75471798   124.17712741
 C     39  37  34     2.856080866174   125.05945872   359.13661702
 H     40  39  37     2.077462163567   110.32948070   233.75176908
 H     40  39  37     2.065040533673   113.60606352   355.19104006
 H     40  39  37     2.078699241707   110.44448133   116.69181567
 C     39  37  34     2.858697959976   120.66622115   178.42094899
 H     44  39  37     2.069910693583   111.96296257     0.24318468
 H     44  39  37     2.078023137327   111.03763757   121.33664060
 H     44  39  37     2.078459873436   110.98913608   239.30973262
 H     14  13  12     1.839028921037   111.04556953   359.80695682


           ************************************************************
           *        Program running with 4 parallel MPI-processes     *
           *              working on a common directory               *
           ************************************************************
------------------------------------------------------------------------------
                   ___                                                        
                  /   \      - P O W E R E D   B Y -                         
                 /     \                                                     
                 |  |  |   _    _      __       _____    __    __             
                 |  |  |  | |  | |    /  \     |  _  \  |  |  /  |          
                  \  \/   | |  | |   /    \    | | | |  |  | /  /          
                 / \  \   | |__| |  /  /\  \   | |_| |  |  |/  /          
                |  |  |   |  __  | /  /__\  \  |    /   |      \           
                |  |  |   | |  | | |   __   |  |    \   |  |\   \          
                \     /   | |  | | |  |  |  |  | |\  \  |  | \   \       
                 \___/    |_|  |_| |__|  |__|  |_| \__\ |__|  \__/        
                                                                              
                      - O R C A' S   B I G   F R I E N D -                    
                                      &                                       
                       - I N T E G R A L  F E E D E R -                       
                                                                              
 v1 FN, 2020, v2 2021                                                         
------------------------------------------------------------------------------


Reading SHARK input file mPQ2_1e_1H_B3LYP_631Gd_opt.SHARKINP.tmp ... ok
----------------------
SHARK INTEGRAL PACKAGE
----------------------

Number of atoms                             ...     48
Number of basis functions                   ...    348
Number of shells                            ...    180
Maximum angular momentum                    ...      2
Integral batch strategy                     ... SHARK/LIBINT Hybrid
RI-J (if used) integral strategy            ... SPLIT-RIJ (Revised 2003 algorithm where possible)
Printlevel                                  ...      1
Contraction scheme used                     ... SEGMENTED contraction
Coulomb Range Separation                    ... NOT USED
Exchange Range Separation                   ... NOT USED
Finite Nucleus Model                        ... NOT USED
Auxiliary Coulomb fitting basis             ... AVAILABLE
   # of basis functions in Aux-J            ...   1326
   # of shells in Aux-J                     ...    450
   Maximum angular momentum in Aux-J        ...      4
Auxiliary J/K fitting basis                 ... NOT available
Auxiliary Correlation fitting basis         ... NOT available
Auxiliary 'external' fitting basis          ... NOT available
Integral threshold                          ...     2.500000e-11
Primitive cut-off                           ...     2.500000e-12
Primitive pair pre-selection threshold      ...     2.500000e-12

Calculating pre-screening integrals         ... done (  0.1 sec) Dimension = 180
Organizing shell pair data                  ... done (  0.1 sec)
Shell pair information
Total number of shell pairs                 ...     16290
Shell pairs after pre-screening             ...     11659
Total number of primitive shell pairs       ...     90198
Primitive shell pairs kept                  ...     35216
          la=0 lb=0:   4665 shell pairs
          la=1 lb=0:   3849 shell pairs
          la=1 lb=1:    790 shell pairs
          la=2 lb=0:   1540 shell pairs
          la=2 lb=1:    678 shell pairs
          la=2 lb=2:    137 shell pairs

Calculating one electron integrals          ... done (  0.1 sec)
Calculating RI/J V-Matrix + Cholesky decomp.... done (  0.1 sec)
Calculating Nuclear repulsion               ... done (  0.0 sec) ENN=   1680.478482785387 Eh

SHARK setup successfully completed in   0.6 seconds

Maximum memory used throughout the entire GTOINT-calculation: 27.3 MB
[1717813403.673584] [eu-a2p-091:51659:0]          mpool.c:38   UCX  WARN  object 0x2ce2f80 was not returned to mpool ucp_requests
[1717813403.673616] [eu-a2p-091:51659:0]          mpool.c:38   UCX  WARN  object 0x2ce3140 was not returned to mpool ucp_requests
[1717813403.673623] [eu-a2p-091:51659:0]          mpool.c:38   UCX  WARN  object 0x2ce3300 was not returned to mpool ucp_requests
[1717813403.673629] [eu-a2p-091:51659:0]          mpool.c:38   UCX  WARN  object 0x2ce34c0 was not returned to mpool ucp_requests
[1717813403.673634] [eu-a2p-091:51659:0]          mpool.c:38   UCX  WARN  object 0x2ce3680 was not returned to mpool ucp_requests
[1717813403.673639] [eu-a2p-091:51659:0]          mpool.c:38   UCX  WARN  object 0x2ce3840 was not returned to mpool ucp_requests
[1717813403.673644] [eu-a2p-091:51659:0]          mpool.c:38   UCX  WARN  object 0x2ce3a00 was not returned to mpool ucp_requests
[1717813403.673649] [eu-a2p-091:51659:0]          mpool.c:38   UCX  WARN  object 0x2ce3bc0 was not returned to mpool ucp_requests
[1717813403.673654] [eu-a2p-091:51659:0]          mpool.c:38   UCX  WARN  object 0x2ce3d80 was not returned to mpool ucp_requests
[1717813403.699413] [eu-a2p-091:51661:0]          mpool.c:38   UCX  WARN  object 0x27a50c0 was not returned to mpool ucp_requests
[1717813403.699445] [eu-a2p-091:51661:0]          mpool.c:38   UCX  WARN  object 0x27a5280 was not returned to mpool ucp_requests
[1717813403.699451] [eu-a2p-091:51661:0]          mpool.c:38   UCX  WARN  object 0x27a5440 was not returned to mpool ucp_requests
[1717813403.699455] [eu-a2p-091:51661:0]          mpool.c:38   UCX  WARN  object 0x27a5600 was not returned to mpool ucp_requests
[1717813403.699460] [eu-a2p-091:51661:0]          mpool.c:38   UCX  WARN  object 0x27a57c0 was not returned to mpool ucp_requests
[1717813403.699464] [eu-a2p-091:51661:0]          mpool.c:38   UCX  WARN  object 0x27a5980 was not returned to mpool ucp_requests
[1717813403.699468] [eu-a2p-091:51661:0]          mpool.c:38   UCX  WARN  object 0x27a5b40 was not returned to mpool ucp_requests
[1717813403.699472] [eu-a2p-091:51661:0]          mpool.c:38   UCX  WARN  object 0x27a5d00 was not returned to mpool ucp_requests
[1717813403.699477] [eu-a2p-091:51661:0]          mpool.c:38   UCX  WARN  object 0x27a5ec0 was not returned to mpool ucp_requests
[1717813403.699481] [eu-a2p-091:51661:0]          mpool.c:38   UCX  WARN  object 0x27a6080 was not returned to mpool ucp_requests
[1717813403.699486] [eu-a2p-091:51661:0]          mpool.c:38   UCX  WARN  object 0x27a6240 was not returned to mpool ucp_requests
[1717813403.699490] [eu-a2p-091:51661:0]          mpool.c:38   UCX  WARN  object 0x27a6400 was not returned to mpool ucp_requests
[1717813403.699494] [eu-a2p-091:51661:0]          mpool.c:38   UCX  WARN  object 0x27a65c0 was not returned to mpool ucp_requests
[1717813403.699499] [eu-a2p-091:51661:0]          mpool.c:38   UCX  WARN  object 0x27a6780 was not returned to mpool ucp_requests
[1717813403.699503] [eu-a2p-091:51661:0]          mpool.c:38   UCX  WARN  object 0x27a6940 was not returned to mpool ucp_requests
[1717813403.699507] [eu-a2p-091:51661:0]          mpool.c:38   UCX  WARN  object 0x27a6b00 was not returned to mpool ucp_requests
[1717813403.699511] [eu-a2p-091:51661:0]          mpool.c:38   UCX  WARN  object 0x27a6cc0 was not returned to mpool ucp_requests
[1717813403.699515] [eu-a2p-091:51661:0]          mpool.c:38   UCX  WARN  object 0x27a6e80 was not returned to mpool ucp_requests
[1717813403.699520] [eu-a2p-091:51661:0]          mpool.c:38   UCX  WARN  object 0x27a7040 was not returned to mpool ucp_requests
[1717813403.699524] [eu-a2p-091:51661:0]          mpool.c:38   UCX  WARN  object 0x27a7200 was not returned to mpool ucp_requests
[1717813403.699528] [eu-a2p-091:51661:0]          mpool.c:38   UCX  WARN  object 0x27a73c0 was not returned to mpool ucp_requests
[1717813403.699532] [eu-a2p-091:51661:0]          mpool.c:38   UCX  WARN  object 0x27a7580 was not returned to mpool ucp_requests
[1717813403.702400] [eu-a2p-091:51660:0]          mpool.c:38   UCX  WARN  object 0x3b8ec00 was not returned to mpool ucp_requests
[1717813403.702433] [eu-a2p-091:51660:0]          mpool.c:38   UCX  WARN  object 0x3b8edc0 was not returned to mpool ucp_requests
[1717813403.702440] [eu-a2p-091:51660:0]          mpool.c:38   UCX  WARN  object 0x3b8ef80 was not returned to mpool ucp_requests
[1717813403.702445] [eu-a2p-091:51660:0]          mpool.c:38   UCX  WARN  object 0x3b8f140 was not returned to mpool ucp_requests
[1717813403.702450] [eu-a2p-091:51660:0]          mpool.c:38   UCX  WARN  object 0x3b8f300 was not returned to mpool ucp_requests
[1717813403.702455] [eu-a2p-091:51660:0]          mpool.c:38   UCX  WARN  object 0x3b8f4c0 was not returned to mpool ucp_requests
[1717813403.702460] [eu-a2p-091:51660:0]          mpool.c:38   UCX  WARN  object 0x3b8f680 was not returned to mpool ucp_requests
[1717813403.702465] [eu-a2p-091:51660:0]          mpool.c:38   UCX  WARN  object 0x3b8f840 was not returned to mpool ucp_requests
[1717813403.702470] [eu-a2p-091:51660:0]          mpool.c:38   UCX  WARN  object 0x3b8fa00 was not returned to mpool ucp_requests
[1717813403.702475] [eu-a2p-091:51660:0]          mpool.c:38   UCX  WARN  object 0x3b8fbc0 was not returned to mpool ucp_requests
[1717813403.702480] [eu-a2p-091:51660:0]          mpool.c:38   UCX  WARN  object 0x3b8fd80 was not returned to mpool ucp_requests
[1717813403.702485] [eu-a2p-091:51660:0]          mpool.c:38   UCX  WARN  object 0x3b8ff40 was not returned to mpool ucp_requests
[1717813403.702490] [eu-a2p-091:51660:0]          mpool.c:38   UCX  WARN  object 0x3b90100 was not returned to mpool ucp_requests
[1717813403.702495] [eu-a2p-091:51660:0]          mpool.c:38   UCX  WARN  object 0x3b902c0 was not returned to mpool ucp_requests
[1717813403.702500] [eu-a2p-091:51660:0]          mpool.c:38   UCX  WARN  object 0x3b90480 was not returned to mpool ucp_requests
[1717813403.702505] [eu-a2p-091:51660:0]          mpool.c:38   UCX  WARN  object 0x3b90640 was not returned to mpool ucp_requests
[1717813403.702510] [eu-a2p-091:51660:0]          mpool.c:38   UCX  WARN  object 0x3b90800 was not returned to mpool ucp_requests
[1717813403.702515] [eu-a2p-091:51660:0]          mpool.c:38   UCX  WARN  object 0x3b909c0 was not returned to mpool ucp_requests
[1717813403.702520] [eu-a2p-091:51660:0]          mpool.c:38   UCX  WARN  object 0x3b90b80 was not returned to mpool ucp_requests
[1717813403.702525] [eu-a2p-091:51660:0]          mpool.c:38   UCX  WARN  object 0x3b90d40 was not returned to mpool ucp_requests


           ************************************************************
           *        Program running with 4 parallel MPI-processes     *
           *              working on a common directory               *
           ************************************************************

Diagonalization of the overlap matrix:
Smallest eigenvalue                        ... 3.572e-04
Time for diagonalization                   ...    0.028 sec
Threshold for overlap eigenvalues          ... 1.000e-08
Number of eigenvalues below threshold      ... 0
Time for construction of square roots      ...    0.013 sec
Total time needed                          ...    0.062 sec

-------------------
DFT GRID GENERATION
-------------------

General Integration Accuracy     IntAcc      ... 4.959
Radial Grid Type                 RadialGrid  ... OptM3 with GC (2021)
Angular Grid (max. ang.)         AngularGrid ... 6 (Lebedev-590)
Angular grid pruning method      GridPruning ... 4 (adaptive)
Weight generation scheme         WeightScheme... Becke
Basis function cutoff            BFCut       ... 1.0000e-11
Integration weight cutoff        WCut        ... 1.0000e-14
Angular grids for H and He will be reduced by one unit
Partially contracted basis set               ... off
Rotationally invariant grid construction     ... off

Total number of grid points                  ...   526712
Total number of batches                      ...     8252
Average number of points per batch           ...       63
Average number of grid points per atom       ...    10973
Time for grid setup =    7.282 sec

--------------------
COSX GRID GENERATION
--------------------

GRIDX 1
-------
General Integration Accuracy     IntAcc      ... 4.020
Radial Grid Type                 RadialGrid  ... OptM3 with GC (2021)
Angular Grid (max. ang.)         AngularGrid ... 2 (Lebedev-110)
Angular grid pruning method      GridPruning ... 4 (adaptive)
Weight generation scheme         WeightScheme... Becke
Basis function cutoff            BFCut       ... 1.0000e-11
Integration weight cutoff        WCut        ... 1.0000e-14
Angular grids for H and He will be reduced by one unit
Partially contracted basis set               ... on
Rotationally invariant grid construction     ... off

Total number of grid points                  ...    56440
Total number of batches                      ...      908
Average number of points per batch           ...       62
Average number of grid points per atom       ...     1176
UseSFitting                                  ... on

GRIDX 2
-------
General Integration Accuracy     IntAcc      ... 4.338
Radial Grid Type                 RadialGrid  ... OptM3 with GC (2021)
Angular Grid (max. ang.)         AngularGrid ... 3 (Lebedev-194)
Angular grid pruning method      GridPruning ... 4 (adaptive)
Weight generation scheme         WeightScheme... Becke
Basis function cutoff            BFCut       ... 1.0000e-11
Integration weight cutoff        WCut        ... 1.0000e-14
Angular grids for H and He will be reduced by one unit
Partially contracted basis set               ... on
Rotationally invariant grid construction     ... off

Total number of grid points                  ...   122719
Total number of batches                      ...     1946
Average number of points per batch           ...       63
Average number of grid points per atom       ...     2557
UseSFitting                                  ... on

GRIDX 3
-------
General Integration Accuracy     IntAcc      ... 4.871
Radial Grid Type                 RadialGrid  ... OptM3 with GC (2021)
Angular Grid (max. ang.)         AngularGrid ... 4 (Lebedev-302)
Angular grid pruning method      GridPruning ... 4 (adaptive)
Weight generation scheme         WeightScheme... Becke
Basis function cutoff            BFCut       ... 1.0000e-11
Integration weight cutoff        WCut        ... 1.0000e-14
Angular grids for H and He will be reduced by one unit
Partially contracted basis set               ... on
Rotationally invariant grid construction     ... off

Total number of grid points                  ...   235909
Total number of batches                      ...     3711
Average number of points per batch           ...       63
Average number of grid points per atom       ...     4915
UseSFitting                                  ... on

Time for X-Grid setup             =    4.034 sec


--------------------
CPCM SOLVATION MODEL
--------------------
CPCM parameters:
  Epsilon                                         ...      80.4000
  Refrac                                          ...       1.3300
  Rsolv                                           ...       1.3000
  Surface type                                    ... GAUSSIAN VDW
  Epsilon function type                           ...         CPCM
Radii:
 Radius for C  used is    3.8550 Bohr (=   2.0400 Ang.)
 Radius for O  used is    3.4469 Bohr (=   1.8240 Ang.)
 Radius for H  used is    2.4944 Bohr (=   1.3200 Ang.)
Calculating surface                               ...        done! (  0.0s)
GEPOL surface points                              ...         2520
GEPOL Volume                                      ...    2602.0998
GEPOL Surface-area                                ...    1330.3741
Calculating surface distance matrix               ...        done! (  0.0s)
Performing Cholesky decomposition & store         ...        done! (  0.3s)
Overall time for CPCM initialization              ...                 0.4s
--------------
SCF ITERATIONS
--------------
ITER       Energy         Delta-E        Max-DP      RMS-DP      [F,P]     Damp
               ***  Starting incremental Fock matrix formation  ***
  0   -890.1099846037   0.000000000000 0.00011602  0.00000188  0.0012002 0.7000
  1   -890.1099885200  -0.000003916316 0.00010632  0.00000182  0.0009489 0.7000
                               ***Turning on DIIS***
  2   -890.1099916287  -0.000003108729 0.00028170  0.00000527  0.0007124 0.0000
               *** Restarting incremental Fock matrix formation ***
                                   *** Resetting DIIS ***
  3   -890.1099996796  -0.000008050828 0.00004229  0.00000074  0.0000715 0.0000
  4   -890.1099997427  -0.000000063185 0.00000603  0.00000015  0.0000076 0.0000
  5   -890.1099997435  -0.000000000764 0.00000559  0.00000007  0.0000104 0.0000
  6   -890.1099997287   0.000000014755 0.00000224  0.00000003  0.0000049 0.0000
  7   -890.1099997428  -0.000000014096 0.00000129  0.00000002  0.0000015 0.0000
                 **** Energy Check signals convergence ****

               *****************************************************
               *                     SUCCESS                       *
               *           SCF CONVERGED AFTER   8 CYCLES          *
               *****************************************************

Old exchange energy                            =    -24.927072419 Eh
New exchange energy                            =    -24.927088076 Eh
Exchange energy change after final integration =     -0.000015657 Eh
Total energy after final integration           =   -890.110015403 Eh
Final COS-X integration done in                =    32.369 sec
Total Energy       :         -890.11001540 Eh          -24221.12490 eV
  Last Energy change         ...   -2.5257e-09  Tolerance :   1.0000e-08
  Last MAX-Density change    ...    0.0000e+00  Tolerance :   1.0000e-07
             **** THE GBW FILE WAS UPDATED (mPQ2_1e_1H_B3LYP_631Gd_opt.gbw) ****
             **** DENSITY mPQ2_1e_1H_B3LYP_631Gd_opt.scfp WAS UPDATED ****
             **** ENERGY FILE WAS UPDATED (mPQ2_1e_1H_B3LYP_631Gd_opt.en.tmp) ****
----------------------
UHF SPIN CONTAMINATION
----------------------

Warning: in a DFT calculation there is little theoretical justification to 
         calculate <S**2> as in Hartree-Fock theory. We will do it anyways
         but you should keep in mind that the values have only limited relevance

Expectation value of <S**2>     :     0.770177
Ideal value S*(S+1) for S=0.5   :     0.750000
Deviation                       :     0.020177

             **** THE GBW FILE WAS UPDATED (mPQ2_1e_1H_B3LYP_631Gd_opt.gbw) ****
             **** DENSITY mPQ2_1e_1H_B3LYP_631Gd_opt.scfp WAS UPDATED ****
Total SCF time: 0 days 0 hours 2 min 36 sec 

Maximum memory used throughout the entire SCF-calculation: 185.3 MB

-------------------------   --------------------
FINAL SINGLE POINT ENERGY      -890.110015402762
-------------------------   --------------------


           ************************************************************
           *        Program running with 4 parallel MPI-processes     *
           *              working on a common directory               *
           ************************************************************
------------------------------------------------------------------------------
                         ORCA SCF GRADIENT CALCULATION
------------------------------------------------------------------------------

 ... reading COSX grid (gridx3)
Gradient of the Kohn-Sham DFT energy:
Kohn-Sham wavefunction type      ... UKS
Hartree-Fock exchange scaling    ...    0.200
Number of operators              ...    2
Number of atoms                  ...   48
Basis set dimensions             ...  348
Integral neglect threshold       ... 2.5e-11
Integral primitive cutoff        ... 2.5e-12
SHARK Integral package           ... ON

Nuc. rep. gradient       (SHARK) ... done (  0.0 sec)
HCore & Overlap gradient (SHARK) ... done (  0.5 sec)
RI-J gradient            (SHARK) ... done (  2.0 sec)
COSX-gradient                    ... done ( 42.7 sec)
Exchange-correlation gradient    ... done

------------------
CARTESIAN GRADIENT
------------------

   1   C   :    0.000013635    0.000004968   -0.000015761
   2   C   :    0.000013061    0.000002906   -0.000014556
   3   C   :   -0.000012704   -0.000013060    0.000014327
   4   C   :    0.000014230    0.000002220   -0.000029885
   5   C   :    0.000018924    0.000003896   -0.000032484
   6   C   :   -0.000018805    0.000011547    0.000010018
   7   C   :   -0.000023986    0.000016745    0.000057522
   8   C   :    0.000000667   -0.000017899   -0.000063540
   9   C   :    0.000006135    0.000032756    0.000014503
  10   C   :   -0.000005989    0.000015312    0.000036863
  11   C   :   -0.000016087    0.000012952    0.000021321
  12   C   :    0.000002898    0.000010334   -0.000001246
  13   C   :    0.000007169    0.000001539   -0.000012670
  14   O   :    0.000012142    0.000014198   -0.000020836
  15   O   :   -0.000000696   -0.000000782   -0.000003309
  16   H   :    0.000014661    0.000001090   -0.000034047
  17   H   :   -0.000007294   -0.000013000    0.000009733
  18   H   :   -0.000021990    0.000039841    0.000007928
  19   H   :   -0.000012356    0.000004122   -0.000022520
  20   H   :   -0.000001682    0.000011174    0.000007680
  21   H   :   -0.000028453   -0.000009736   -0.000015133
  22   H   :    0.000028013   -0.000018858    0.000014509
  23   H   :    0.000004877   -0.000021950   -0.000000454
  24   H   :    0.000005120   -0.000027623   -0.000010520
  25   H   :    0.000005284   -0.000001181    0.000002308
  26   H   :   -0.000005448   -0.000000480    0.000004842
  27   H   :    0.000013465   -0.000007219    0.000009173
  28   H   :    0.000007219    0.000002100    0.000010534
  29   C   :    0.000003855    0.000010656    0.000013066
  30   H   :    0.000021873    0.000001208   -0.000023435
  31   H   :    0.000002237    0.000000610    0.000026985
  32   H   :   -0.000007441    0.000003544    0.000012678
  33   H   :    0.000017271   -0.000035393   -0.000003535
  34   C   :    0.000010045   -0.000046370    0.000019557
  35   H   :   -0.000020255   -0.000012513    0.000007291
  36   H   :    0.000009668    0.000002827   -0.000023173
  37   C   :   -0.000034788    0.000089826   -0.000038151
  38   H   :    0.000001047   -0.000013715   -0.000018331
  39   C   :    0.000018281   -0.000070126    0.000030487
  40   C   :    0.000006176   -0.000003134    0.000033052
  41   H   :   -0.000037979    0.000037920   -0.000007981
  42   H   :   -0.000004342   -0.000020139   -0.000001039
  43   H   :    0.000019784    0.000012769   -0.000067632
  44   C   :    0.000021107   -0.000044005    0.000028628
  45   H   :   -0.000003625    0.000004600   -0.000004605
  46   H   :    0.000002840    0.000011620   -0.000009578
  47   H   :   -0.000010269    0.000000425   -0.000011747
  48   H   :   -0.000014110    0.000004888    0.000002014

Difference to translation invariance:
           :    0.0000133846   -0.0000085891   -0.0000911488

Difference to rotation invariance:
           :   -0.0018799977    0.0003218438    0.0014195205

Norm of the cartesian gradient     ...    0.0002567564
RMS gradient                       ...    0.0000213964
MAX gradient                       ...    0.0000898260

-------
TIMINGS
-------

Total SCF gradient time            ...       67.699 sec

One electron gradient       ....       0.526 sec  (  0.8%)
RI-J Coulomb gradient       ....       1.997 sec  (  2.9%)
COSX gradient               ....      42.687 sec  ( 63.1%)
XC gradient                 ....      19.259 sec  ( 28.4%)
CPCM gradient               ....       1.058 sec  (  1.6%)
   A-Matrix (El+Nuc)        ....       0.262 sec  (  0.4%)
   Potential                ....       0.796 sec  (  1.2%)

Maximum memory used throughout the entire SCFGRAD-calculation: 122.7 MB
------------------------------------------------------------------------------
                         ORCA GEOMETRY RELAXATION STEP
------------------------------------------------------------------------------

Reading the OPT-File                    .... done
Getting information on internals        .... done
Copying old internal coords+grads       .... done
Making the new internal coordinates     .... (new redundants).... done
Validating the new internal coordinates .... (new redundants).... done
Calculating the B-matrix                .... done
Calculating the G,G- and P matrices     .... done
Transforming gradient to internals      .... done
Projecting the internal gradient        .... done
Number of atoms                         ....  48
Number of internal coordinates          .... 236
Current Energy                          ....  -890.110015403 Eh
Current gradient norm                   ....     0.000256756 Eh/bohr
Maximum allowed component of the step   ....  0.300
Current trust radius                    ....  0.300
Updating the Hessian (BFGS)             .... done
Forming the augmented Hessian           .... done
Diagonalizing the augmented Hessian     .... done
Last element of RFO vector              ....  0.995812588
Lowest eigenvalues of augmented Hessian:
 -0.000013753  0.001212201  0.001924909  0.003895489  0.006217044
Length of the computed step             ....  0.091802629
The final length of the internal step   ....  0.091802629
Converting the step to cartesian space:
 Initial RMS(Int)=    0.0059758422
Transforming coordinates:
 Iter   0:  RMS(Cart)=    0.0186512779 RMS(Int)=    0.5777998080
 Iter   1:  RMS(Cart)=    0.0001739818 RMS(Int)=    0.0000943250
 Iter   2:  RMS(Cart)=    0.0000030651 RMS(Int)=    0.0000015763
 Iter   3:  RMS(Cart)=    0.0000000697 RMS(Int)=    0.0000000497
done
Storing new coordinates                 .... done

                                .--------------------.
          ----------------------|Geometry convergence|-------------------------
          Item                value                   Tolerance       Converged
          ---------------------------------------------------------------------
          Energy change      -0.0000026718            0.0000002000      NO
          RMS gradient        0.0000164743            0.0000080000      NO
          MAX gradient        0.0000782853            0.0000300000      NO
          RMS step            0.0059758422            0.0001000000      NO
          MAX step            0.0234394829            0.0002000000      NO
          ........................................................
          Max(Bonds)      0.0003      Max(Angles)    0.06
          Max(Dihed)        1.34      Max(Improp)    0.00
          ---------------------------------------------------------------------

The optimization has not yet converged - more geometry cycles are needed


    ---------------------------------------------------------------------------
                         Redundant Internal Coordinates
                            (Angstroem and degrees)

        Definition                    Value    dE/dq     Step     New-Value
    ----------------------------------------------------------------------------
     1. B(C   1,C   0)                1.5121  0.000007 -0.0000    1.5121   
     2. B(C   2,C   1)                1.3831  0.000015  0.0000    1.3831   
     3. B(C   3,C   2)                1.5068  0.000005  0.0000    1.5068   
     4. B(C   4,C   2)                1.4651 -0.000002  0.0000    1.4652   
     5. B(C   5,C   4)                1.4636 -0.000007  0.0000    1.4636   
     6. B(C   6,C   5)                1.5163  0.000005 -0.0000    1.5163   
     7. B(C   7,C   6)                1.5187 -0.000022  0.0002    1.5190   
     8. B(C   8,C   7)                1.3441  0.000006  0.0000    1.3441   
     9. B(C   9,C   8)                1.5127  0.000013 -0.0001    1.5126   
    10. B(C  10,C   8)                1.5198 -0.000003 -0.0002    1.5196   
    11. B(C  11,C   5)                1.3857  0.000000  0.0000    1.3857   
    12. B(C  12,C  11)                1.4241 -0.000015  0.0000    1.4241   
    13. B(C  12,C   1)                1.4266 -0.000009  0.0000    1.4266   
    14. B(O  13,C  12)                1.3532 -0.000013  0.0000    1.3533   
    15. B(O  14,C   4)                1.2642 -0.000001  0.0000    1.2642   
    16. B(H  15,C   0)                1.0900 -0.000010 -0.0000    1.0900   
    17. B(H  16,C   0)                1.0963 -0.000011  0.0002    1.0964   
    18. B(H  17,C   0)                1.0972  0.000008 -0.0001    1.0970   
    19. B(H  18,C   3)                1.0909 -0.000010  0.0000    1.0909   
    20. B(H  19,C   3)                1.0944  0.000004 -0.0001    1.0943   
    21. B(H  20,C   3)                1.0988 -0.000007  0.0001    1.0989   
    22. B(H  21,C   6)                1.0988  0.000017 -0.0001    1.0987   
    23. B(H  22,C   6)                1.0909 -0.000010  0.0000    1.0909   
    24. B(H  23,C   7)                1.0912 -0.000002 -0.0000    1.0912   
    25. B(H  24,C   9)                1.0956 -0.000003  0.0000    1.0956   
    26. B(H  25,C   9)                1.0996  0.000005  0.0000    1.0997   
    27. B(H  26,C   9)                1.0978 -0.000011  0.0000    1.0978   
    28. B(H  27,C  10)                1.0960 -0.000003 -0.0000    1.0960   
    29. B(C  28,C  11)                1.5143 -0.000003  0.0000    1.5143   
    30. B(H  29,C  28)                1.0898  0.000001 -0.0000    1.0898   
    31. B(H  30,C  28)                1.0994 -0.000010  0.0000    1.0994   
    32. B(H  31,C  28)                1.0990  0.000005 -0.0001    1.0990   
    33. B(H  32,C  10)                1.0991  0.000005 -0.0000    1.0991   
    34. B(C  33,C  10)                1.5551 -0.000006  0.0003    1.5554   
    35. B(H  34,C  33)                1.1019 -0.000000 -0.0001    1.1018   
    36. B(H  35,C  33)                1.0935  0.000011 -0.0000    1.0934   
    37. B(C  36,C  33)                1.5066  0.000004 -0.0000    1.5065   
    38. B(H  37,C  36)                1.0931  0.000006  0.0000    1.0932   
    39. B(C  38,C  36)                1.3447 -0.000011  0.0000    1.3448   
    40. B(C  39,C  38)                1.5114  0.000006 -0.0001    1.5113   
    41. B(H  40,C  39)                1.0993 -0.000016  0.0002    1.0995   
    42. B(H  41,C  39)                1.0928 -0.000004 -0.0000    1.0927   
    43. B(H  42,C  39)                1.1000  0.000010 -0.0001    1.0999   
    44. B(C  43,C  38)                1.5128  0.000002  0.0000    1.5128   
    45. B(H  44,C  43)                1.0953 -0.000000 -0.0000    1.0953   
    46. B(H  45,C  43)                1.0996 -0.000007  0.0001    1.0997   
    47. B(H  46,C  43)                1.0999  0.000004 -0.0000    1.0998   
    48. B(H  47,O  13)                0.9732  0.000001  0.0000    0.9732   
    49. A(C   1,C   0,H  16)          110.57 -0.000005    0.01    110.58   
    50. A(H  15,C   0,H  17)          108.20 -0.000009    0.02    108.21   
    51. A(H  16,C   0,H  17)          106.60  0.000002   -0.01    106.59   
    52. A(C   1,C   0,H  17)          110.95  0.000009   -0.01    110.93   
    53. A(H  15,C   0,H  16)          107.98  0.000001   -0.00    107.98   
    54. A(C   1,C   0,H  15)          112.33  0.000002    0.00    112.33   
    55. A(C   0,C   1,C  12)          116.98 -0.000003   -0.01    116.97   
    56. A(C   0,C   1,C   2)          124.79  0.000018   -0.00    124.79   
    57. A(C   2,C   1,C  12)          118.23 -0.000015    0.01    118.24   
    58. A(C   3,C   2,C   4)          115.69 -0.000026    0.01    115.70   
    59. A(C   1,C   2,C   4)          119.98  0.000006   -0.01    119.97   
    60. A(C   1,C   2,C   3)          124.32  0.000019   -0.00    124.32   
    61. A(H  18,C   3,H  19)          108.59 -0.000015    0.03    108.62   
    62. A(H  18,C   3,H  20)          107.88  0.000006   -0.02    107.86   
    63. A(C   2,C   3,H  19)          110.06  0.000005    0.00    110.07   
    64. A(C   2,C   3,H  18)          112.92  0.000007    0.00    112.92   
    65. A(C   2,C   3,H  20)          110.80  0.000002   -0.01    110.78   
    66. A(H  19,C   3,H  20)          106.34 -0.000006    0.01    106.34   
    67. A(C   5,C   4,O  14)          120.74  0.000004   -0.00    120.73   
    68. A(C   2,C   4,C   5)          119.61  0.000002   -0.00    119.61   
    69. A(C   2,C   4,O  14)          119.65 -0.000006    0.01    119.66   
    70. A(C   6,C   5,C  11)          123.04 -0.000007    0.01    123.05   
    71. A(C   4,C   5,C  11)          119.80 -0.000011    0.01    119.80   
    72. A(C   4,C   5,C   6)          117.15  0.000018   -0.02    117.13   
    73. A(C   5,C   6,C   7)          112.22  0.000045   -0.02    112.20   
    74. A(C   7,C   6,H  22)          110.56 -0.000000   -0.01    110.55   
    75. A(C   5,C   6,H  22)          108.12 -0.000013    0.00    108.12   
    76. A(C   5,C   6,H  21)          109.34 -0.000020    0.02    109.36   
    77. A(H  21,C   6,H  22)          106.99  0.000009   -0.01    106.98   
    78. A(C   7,C   6,H  21)          109.45 -0.000022    0.03    109.48   
    79. A(C   8,C   7,H  23)          117.71 -0.000040    0.03    117.74   
    80. A(C   6,C   7,H  23)          114.69 -0.000039    0.04    114.73   
    81. A(C   6,C   7,C   8)          127.59  0.000078   -0.06    127.53   
    82. A(C   9,C   8,C  10)          115.95 -0.000017   -0.00    115.95   
    83. A(C   7,C   8,C  10)          123.81  0.000050   -0.03    123.77   
    84. A(C   7,C   8,C   9)          120.23 -0.000033    0.04    120.26   
    85. A(H  25,C   9,H  26)          106.45 -0.000002    0.00    106.45   
    86. A(H  24,C   9,H  26)          108.35 -0.000000    0.01    108.35   
    87. A(C   8,C   9,H  26)          110.97  0.000007   -0.01    110.96   
    88. A(H  24,C   9,H  25)          108.18  0.000004   -0.01    108.17   
    89. A(C   8,C   9,H  25)          110.83 -0.000004    0.00    110.83   
    90. A(C   8,C   9,H  24)          111.86 -0.000004    0.01    111.87   
    91. A(H  32,C  10,C  33)          108.62 -0.000008   -0.03    108.59   
    92. A(C   8,C  10,C  33)          115.00  0.000056   -0.06    114.95   
    93. A(H  27,C  10,H  32)          106.24  0.000004    0.02    106.26   
    94. A(C   8,C  10,H  32)          108.86 -0.000027    0.03    108.90   
    95. A(H  27,C  10,C  33)          107.58 -0.000009    0.01    107.59   
    96. A(C   8,C  10,H  27)          110.17 -0.000018    0.02    110.19   
    97. A(C  12,C  11,C  28)          117.79 -0.000025    0.01    117.81   
    98. A(C   5,C  11,C  28)          123.82  0.000014   -0.01    123.81   
    99. A(C   5,C  11,C  12)          118.39  0.000011   -0.01    118.38   
   100. A(C  11,C  12,O  13)          121.03 -0.000020    0.01    121.05   
   101. A(C   1,C  12,O  13)          114.98  0.000014   -0.01    114.97   
   102. A(C   1,C  12,C  11)          123.98  0.000007   -0.00    123.98   
   103. A(C  12,O  13,H  47)          111.05 -0.000026    0.03    111.07   
   104. A(H  30,C  28,H  31)          107.52 -0.000004    0.01    107.53   
   105. A(H  29,C  28,H  31)          106.93  0.000008   -0.02    106.91   
   106. A(C  11,C  28,H  31)          111.32 -0.000003    0.00    111.33   
   107. A(H  29,C  28,H  30)          107.17 -0.000011    0.02    107.19   
   108. A(C  11,C  28,H  30)          111.44  0.000002   -0.00    111.44   
   109. A(C  11,C  28,H  29)          112.19  0.000006   -0.01    112.18   
   110. A(H  34,C  33,H  35)          106.56 -0.000001    0.01    106.57   
   111. A(C  10,C  33,H  35)          108.68  0.000001    0.01    108.69   
   112. A(C  10,C  33,H  34)          106.64  0.000004   -0.01    106.63   
   113. A(H  35,C  33,C  36)          111.72  0.000016   -0.04    111.68   
   114. A(H  34,C  33,C  36)          108.25 -0.000021    0.05    108.29   
   115. A(C  10,C  33,C  36)          114.57 -0.000000   -0.01    114.56   
   116. A(H  37,C  36,C  38)          117.03  0.000003   -0.02    117.02   
   117. A(C  33,C  36,C  38)          128.75  0.000032    0.00    128.76   
   118. A(C  33,C  36,H  37)          114.20 -0.000035    0.02    114.22   
   119. A(C  39,C  38,C  43)          114.27  0.000013   -0.02    114.25   
   120. A(C  36,C  38,C  43)          120.67  0.000001   -0.01    120.65   
   121. A(C  36,C  38,C  39)          125.06 -0.000014    0.03    125.09   
   122. A(H  41,C  39,H  42)          107.98 -0.000014    0.06    108.04   
   123. A(H  40,C  39,H  42)          106.16  0.000001   -0.02    106.15   
   124. A(C  38,C  39,H  42)          110.44  0.000012   -0.01    110.43   
   125. A(H  40,C  39,H  41)          108.00  0.000018   -0.05    107.96   
   126. A(C  38,C  39,H  41)          113.61 -0.000023    0.05    113.65   
   127. A(C  38,C  39,H  40)          110.33  0.000008   -0.03    110.30   
   128. A(H  45,C  43,H  46)          106.27  0.000001   -0.00    106.27   
   129. A(H  44,C  43,H  46)          108.13 -0.000008    0.02    108.15   
   130. A(C  38,C  43,H  46)          110.99  0.000002    0.01    110.99   
   131. A(H  44,C  43,H  45)          108.23  0.000006   -0.02    108.21   
   132. A(C  38,C  43,H  45)          111.04 -0.000003   -0.01    111.03   
   133. A(C  38,C  43,H  44)          111.96  0.000003   -0.00    111.96   
   134. D(C   2,C   1,C   0,H  16)   -124.56 -0.000028    1.17   -123.39   
   135. D(C   2,C   1,C   0,H  17)    117.39 -0.000033    1.19    118.57   
   136. D(C  12,C   1,C   0,H  16)     55.29 -0.000026    1.09     56.38   
   137. D(C  12,C   1,C   0,H  15)    175.99 -0.000027    1.09    177.09   
   138. D(C  12,C   1,C   0,H  17)    -62.76 -0.000031    1.11    -61.65   
   139. D(C   2,C   1,C   0,H  15)     -3.86 -0.000029    1.17     -2.69   
   140. D(C   4,C   2,C   1,C  12)     -1.38 -0.000004    0.04     -1.33   
   141. D(C   3,C   2,C   1,C  12)    179.67 -0.000005    0.11    179.79   
   142. D(C   3,C   2,C   1,C   0)     -0.48 -0.000003    0.04     -0.44   
   143. D(C   4,C   2,C   1,C   0)    178.47 -0.000002   -0.03    178.44   
   144. D(H  19,C   3,C   2,C   4)     43.50  0.000017   -0.43     43.07   
   145. D(H  20,C   3,C   2,C   1)    105.17  0.000021   -0.50    104.67   
   146. D(H  19,C   3,C   2,C   1)   -137.51  0.000018   -0.50   -138.00   
   147. D(H  20,C   3,C   2,C   4)    -73.82  0.000019   -0.43    -74.25   
   148. D(H  18,C   3,C   2,C   4)    165.03  0.000006   -0.39    164.64   
   149. D(H  18,C   3,C   2,C   1)    -15.98  0.000007   -0.46    -16.44   
   150. D(O  14,C   4,C   2,C   3)      0.52  0.000002   -0.02      0.50   
   151. D(O  14,C   4,C   2,C   1)   -178.52 -0.000000    0.04   -178.48   
   152. D(C   5,C   4,C   2,C   3)    179.99 -0.000000   -0.02    179.97   
   153. D(C   5,C   4,C   2,C   1)      0.95 -0.000002    0.04      0.99   
   154. D(C  11,C   5,C   4,C   2)      0.19  0.000003   -0.06      0.14   
   155. D(C  11,C   5,C   4,O  14)    179.66  0.000001   -0.06    179.60   
   156. D(C   6,C   5,C   4,O  14)     -1.68  0.000005   -0.06     -1.75   
   157. D(C   6,C   5,C   4,C   2)    178.85  0.000007   -0.06    178.79   
   158. D(H  22,C   6,C   5,C  11)   -154.78  0.000002    0.25   -154.53   
   159. D(H  22,C   6,C   5,C   4)     26.60 -0.000003    0.26     26.86   
   160. D(H  21,C   6,C   5,C  11)    -38.63 -0.000006    0.25    -38.38   
   161. D(H  21,C   6,C   5,C   4)    142.76 -0.000010    0.26    143.01   
   162. D(C   7,C   6,C   5,C  11)     83.02 -0.000018    0.28     83.30   
   163. D(C   7,C   6,C   5,C   4)    -95.60 -0.000023    0.29    -95.31   
   164. D(C   8,C   7,C   6,C   5)    135.72 -0.000002    0.55    136.28   
   165. D(H  23,C   7,C   6,H  22)   -165.94 -0.000025    0.55   -165.39   
   166. D(H  23,C   7,C   6,H  21)     76.44 -0.000022    0.55     77.00   
   167. D(H  23,C   7,C   6,C   5)    -45.14 -0.000011    0.53    -44.61   
   168. D(C   8,C   7,C   6,H  22)     14.92 -0.000016    0.58     15.50   
   169. D(C   8,C   7,C   6,H  21)   -102.69 -0.000013    0.58   -102.11   
   170. D(C  10,C   8,C   7,H  23)   -179.09  0.000008   -0.09   -179.18   
   171. D(C  10,C   8,C   7,C   6)      0.02 -0.000001   -0.12     -0.10   
   172. D(C   9,C   8,C   7,H  23)     -0.31 -0.000003   -0.05     -0.36   
   173. D(C   9,C   8,C   7,C   6)    178.81 -0.000012   -0.08    178.73   
   174. D(H  26,C   9,C   8,C  10)    -58.01 -0.000012    0.47    -57.55   
   175. D(H  26,C   9,C   8,C   7)    123.11 -0.000002    0.43    123.54   
   176. D(H  25,C   9,C   8,C  10)     60.04 -0.000012    0.46     60.50   
   177. D(H  25,C   9,C   8,C   7)   -118.84 -0.000003    0.43   -118.41   
   178. D(H  24,C   9,C   8,C  10)   -179.14 -0.000013    0.46   -178.69   
   179. D(H  24,C   9,C   8,C   7)      1.98 -0.000004    0.42      2.40   
   180. D(C  33,C  10,C   8,C   9)     91.07 -0.000020    0.24     91.31   
   181. D(C  33,C  10,C   8,C   7)    -90.10 -0.000031    0.28    -89.82   
   182. D(H  32,C  10,C   8,C   9)    -31.04 -0.000028    0.30    -30.75   
   183. D(H  32,C  10,C   8,C   7)    147.79 -0.000038    0.33    148.12   
   184. D(H  27,C  10,C   8,C   9)   -147.17 -0.000007    0.23   -146.94   
   185. D(H  27,C  10,C   8,C   7)     31.66 -0.000018    0.27     31.93   
   186. D(C  28,C  11,C   5,C   6)      0.73  0.000000   -0.01      0.72   
   187. D(C  28,C  11,C   5,C   4)    179.31  0.000005   -0.02    179.29   
   188. D(C  12,C  11,C   5,C   6)   -179.40 -0.000003   -0.01   -179.40   
   189. D(C  12,C  11,C   5,C   4)     -0.82  0.000002   -0.02     -0.83   
   190. D(C   1,C  12,C  11,C  28)   -179.74 -0.000011    0.12   -179.63   
   191. D(C   1,C  12,C  11,C   5)      0.38 -0.000008    0.11      0.49   
   192. D(O  13,C  12,C   1,C   2)   -179.28 -0.000005   -0.07   -179.35   
   193. D(O  13,C  12,C   1,C   0)      0.86 -0.000007   -0.00      0.86   
   194. D(C  11,C  12,C   1,C   2)      0.76  0.000009   -0.13      0.63   
   195. D(O  13,C  12,C  11,C   5)   -179.59  0.000006    0.06   -179.53   
   196. D(C  11,C  12,C   1,C   0)   -179.11  0.000007   -0.06   -179.16   
   197. D(O  13,C  12,C  11,C  28)      0.29  0.000003    0.06      0.35   
   198. D(H  47,O  13,C  12,C  11)     -0.19 -0.000014    0.23      0.04   
   199. D(H  47,O  13,C  12,C   1)    179.84 -0.000000    0.18    180.02   
   200. D(H  31,C  28,C  11,C  12)     60.27  0.000017   -0.60     59.68   
   201. D(H  31,C  28,C  11,C   5)   -119.85  0.000014   -0.60   -120.45   
   202. D(H  30,C  28,C  11,C  12)    -59.76  0.000022   -0.61    -60.37   
   203. D(H  30,C  28,C  11,C   5)    120.11  0.000018   -0.61    119.50   
   204. D(H  29,C  28,C  11,C  12)   -179.94  0.000029   -0.63   -180.57   
   205. D(H  29,C  28,C  11,C   5)     -0.07  0.000026   -0.62     -0.69   
   206. D(C  36,C  33,C  10,H  32)     54.68 -0.000014   -0.19     54.49   
   207. D(C  36,C  33,C  10,H  27)    169.28 -0.000018   -0.17    169.11   
   208. D(C  36,C  33,C  10,C   8)    -67.57 -0.000012   -0.17    -67.74   
   209. D(H  35,C  33,C  10,H  32)   -179.58  0.000008   -0.25   -179.83   
   210. D(H  35,C  33,C  10,H  27)    -64.98  0.000004   -0.23    -65.21   
   211. D(H  35,C  33,C  10,C   8)     58.17  0.000010   -0.23     57.94   
   212. D(H  34,C  33,C  10,H  32)    -65.06  0.000009   -0.23    -65.29   
   213. D(H  34,C  33,C  10,H  27)     49.54  0.000005   -0.21     49.33   
   214. D(H  34,C  33,C  10,C   8)    172.69  0.000011   -0.21    172.48   
   215. D(C  38,C  36,C  33,H  35)      0.04 -0.000006   -0.69     -0.65   
   216. D(C  38,C  36,C  33,H  34)   -116.99 -0.000001   -0.71   -117.70   
   217. D(C  38,C  36,C  33,C  10)    124.18  0.000008   -0.72    123.45   
   218. D(H  37,C  36,C  33,H  35)    178.87 -0.000006   -0.66    178.22   
   219. D(H  37,C  36,C  33,H  34)     61.85 -0.000000   -0.67     61.17   
   220. D(H  37,C  36,C  33,C  10)    -56.99  0.000009   -0.69    -57.68   
   221. D(C  43,C  38,C  36,H  37)     -0.38  0.000001    0.01     -0.37   
   222. D(C  43,C  38,C  36,C  33)    178.42  0.000002    0.05    178.48   
   223. D(C  39,C  38,C  36,H  37)   -179.67  0.000012   -0.18   -179.84   
   224. D(C  39,C  38,C  36,C  33)     -0.86  0.000013   -0.14     -1.00   
   225. D(H  42,C  39,C  38,C  43)    -62.63 -0.000048    1.16    -61.47   
   226. D(H  42,C  39,C  38,C  36)    116.69 -0.000058    1.34    118.03   
   227. D(H  41,C  39,C  38,C  43)    175.87 -0.000022    1.07    176.94   
   228. D(H  41,C  39,C  38,C  36)     -4.81 -0.000032    1.25     -3.56   
   229. D(H  40,C  39,C  38,C  43)     54.43 -0.000035    1.12     55.54   
   230. D(H  40,C  39,C  38,C  36)   -126.25 -0.000045    1.30   -124.95   
   231. D(H  46,C  43,C  38,C  39)     58.67 -0.000000   -0.06     58.61   
   232. D(H  46,C  43,C  38,C  36)   -120.69  0.000010   -0.23   -120.92   
   233. D(H  45,C  43,C  38,C  39)    -59.31 -0.000000   -0.05    -59.36   
   234. D(H  45,C  43,C  38,C  36)    121.34  0.000010   -0.22    121.11   
   235. D(H  44,C  43,C  38,C  39)    179.60 -0.000007   -0.03    179.57   
   236. D(H  44,C  43,C  38,C  36)      0.24  0.000003   -0.20      0.04   
    ----------------------------------------------------------------------------

         *************************************************************
         *                GEOMETRY OPTIMIZATION CYCLE  32            *
         *************************************************************
---------------------------------
CARTESIAN COORDINATES (ANGSTROEM)
---------------------------------
  C      4.203894    2.182844    1.308720
  C      3.149018    1.343713    0.623432
  C      1.978959    1.838961    0.076891
  C      1.581519    3.292261    0.094649
  C      1.043767    0.932645   -0.594461
  C      1.345874   -0.497862   -0.662517
  C      0.326102   -1.388270   -1.345376
  C     -0.634470   -2.024510   -0.355563
  C     -1.967669   -2.149036   -0.472963
  C     -2.766678   -2.842250    0.608230
  C     -2.760907   -1.648162   -1.668439
  C      2.510558   -0.983845   -0.090135
  C      3.393401   -0.059147    0.537234
  O      4.549878   -0.473502    1.104824
  O     -0.009940    1.395949   -1.117187
  H      3.965422    3.246275    1.287507
  H      5.179017    2.045030    0.826705
  H      4.326537    1.879738    2.355894
  H      2.150448    3.879463    0.816903
  H      0.516685    3.387464    0.328219
  H      1.722743    3.747277   -0.895596
  H      0.847825   -2.175305   -1.907187
  H     -0.218105   -0.784705   -2.073129
  H     -0.163209   -2.432446    0.540127
  H     -2.134026   -3.154705    1.446394
  H     -3.272857   -3.733464    0.209770
  H     -3.555132   -2.184534    0.996675
  H     -2.154927   -1.714632   -2.579298
  C      2.904880   -2.445940   -0.093699
  H      2.161297   -3.071342   -0.587345
  H      3.859794   -2.603411   -0.615290
  H      3.018775   -2.831688    0.929029
  H     -3.624922   -2.309312   -1.824589
  C     -3.272069   -0.183958   -1.549756
  H     -3.701563    0.080498   -2.529308
  H     -2.413374    0.475613   -1.397415
  C     -4.329311    0.026914   -0.497441
  H     -5.221565   -0.590993   -0.628090
  C     -4.321253    0.875405    0.545808
  C     -3.188218    1.812743    0.894578
  H     -2.862452    1.648114    1.931723
  H     -2.315168    1.705522    0.246209
  H     -3.525087    2.858512    0.842118
  C     -5.508396    0.961008    1.479556
  H     -6.309105    0.272625    1.188381
  H     -5.214735    0.728873    2.513589
  H     -5.922421    1.979758    1.498180
  H      4.659294   -1.436194    1.013437

----------------------------
CARTESIAN COORDINATES (A.U.)
----------------------------
  NO LB      ZA    FRAG     MASS         X           Y           Z
   0 C     6.0000    0    12.011    7.944208    4.124978    2.473122
   1 C     6.0000    0    12.011    5.950781    2.539250    1.178115
   2 C     6.0000    0    12.011    3.739690    3.475132    0.145302
   3 C     6.0000    0    12.011    2.988639    6.221471    0.178861
   4 C     6.0000    0    12.011    1.972433    1.762444   -1.123369
   5 C     6.0000    0    12.011    2.543334   -0.940824   -1.251976
   6 C     6.0000    0    12.011    0.616244   -2.623450   -2.542391
   7 C     6.0000    0    12.011   -1.198975   -3.825769   -0.671917
   8 C     6.0000    0    12.011   -3.718355   -4.061089   -0.893770
   9 C     6.0000    0    12.011   -5.228264   -5.371073    1.149388
  10 C     6.0000    0    12.011   -5.217359   -3.114575   -3.152892
  11 C     6.0000    0    12.011    4.744267   -1.859197   -0.170331
  12 C     6.0000    0    12.011    6.412598   -0.111772    1.015224
  13 O     8.0000    0    15.999    8.598024   -0.894789    2.087816
  14 O     8.0000    0    15.999   -0.018784    2.637962   -2.111177
  15 H     1.0000    0     1.008    7.493561    6.134571    2.433035
  16 H     1.0000    0     1.008    9.786924    3.864546    1.562246
  17 H     1.0000    0     1.008    8.175969    3.552190    4.451994
  18 H     1.0000    0     1.008    4.063758    7.331122    1.543722
  19 H     1.0000    0     1.008    0.976393    6.401380    0.620244
  20 H     1.0000    0     1.008    3.255513    7.081328   -1.692432
  21 H     1.0000    0     1.008    1.602156   -4.110730   -3.604062
  22 H     1.0000    0     1.008   -0.412158   -1.482878   -3.917645
  23 H     1.0000    0     1.008   -0.308421   -4.596657    1.020693
  24 H     1.0000    0     1.008   -4.032726   -5.961529    2.733288
  25 H     1.0000    0     1.008   -6.184803   -7.055225    0.396408
  26 H     1.0000    0     1.008   -6.718226   -4.128171    1.883442
  27 H     1.0000    0     1.008   -4.072223   -3.240185   -4.874167
  28 C     6.0000    0    12.011    5.489427   -4.622158   -0.177066
  29 H     1.0000    0     1.008    4.084259   -5.803996   -1.109921
  30 H     1.0000    0     1.008    7.293953   -4.919733   -1.162729
  31 H     1.0000    0     1.008    5.704658   -5.351115    1.755610
  32 H     1.0000    0     1.008   -6.850110   -4.363967   -3.447973
  33 C     6.0000    0    12.011   -6.183314   -0.347630   -2.928614
  34 H     1.0000    0     1.008   -6.994940    0.152119   -4.779699
  35 H     1.0000    0     1.008   -4.560616    0.898779   -2.640732
  36 C     6.0000    0    12.011   -8.181212    0.050861   -0.940028
  37 H     1.0000    0     1.008   -9.867328   -1.116815   -1.186918
  38 C     6.0000    0    12.011   -8.165985    1.654276    1.031428
  39 C     6.0000    0    12.011   -6.024859    3.425589    1.690507
  40 H     1.0000    0     1.008   -5.409250    3.114484    3.650427
  41 H     1.0000    0     1.008   -4.375033    3.222969    0.465268
  42 H     1.0000    0     1.008   -6.661449    5.401804    1.591372
  43 C     6.0000    0    12.011  -10.409359    1.816042    2.795956
  44 H     1.0000    0     1.008  -11.922481    0.515186    2.245714
  45 H     1.0000    0     1.008   -9.854420    1.377371    4.749996
  46 H     1.0000    0     1.008  -11.191754    3.741200    2.831149
  47 H     1.0000    0     1.008    8.804789   -2.714014    1.915119

--------------------------------
INTERNAL COORDINATES (ANGSTROEM)
--------------------------------
 C      0   0   0     0.000000000000     0.00000000     0.00000000
 C      1   0   0     1.512126104476     0.00000000     0.00000000
 C      2   1   0     1.383117710849   124.78699149     0.00000000
 C      3   2   1     1.506769788077   124.32176836   359.55897693
 C      3   2   1     1.465164175521   119.96910990   178.43850998
 C      5   3   2     1.463643521942   119.61241851     0.99395494
 C      6   5   3     1.516263760708   117.13331538   178.78766510
 C      7   6   5     1.518956804283   112.19879876   264.69079784
 C      8   7   6     1.344138539047   127.52680427   136.27895674
 C      9   8   7     1.512593521839   120.26270415   178.72666315
 C      9   8   7     1.519626618449   123.77428759   359.90408500
 C      6   5   3     1.385744387892   119.80413923     0.13432552
 C     12   6   5     1.424102890488   118.37766017   359.16544619
 O     13  12   6     1.353251530014   121.04711940   180.46997856
 O      5   3   2     1.264195289105   119.65499248   181.52323588
 H      1   2   3     1.090047873297   112.33038411   357.31300180
 H      1   2   3     1.096447056555   110.57523709   236.61088359
 H      1   2   3     1.097035799749   110.93200288   118.57245274
 H      4   3   2     1.090933401178   112.91725492   343.56408715
 H      4   3   2     1.094299421223   110.06553645   221.99546709
 H      4   3   2     1.098895173467   110.78454234   104.67015172
 H      7   6   5     1.098749662994   109.36366878   143.01310504
 H      7   6   5     1.090905830397   108.12227037    26.86027878
 H      8   7   6     1.091219331625   114.73082562   315.38659032
 H     10   9   8     1.095625395825   111.86986984     2.40308029
 H     10   9   8     1.099659186567   110.82833823   241.58922256
 H     10   9   8     1.097788157398   110.96140029   123.54290065
 H     11   9   8     1.096036287648   110.19319030    31.93354702
 C     12   6   5     1.514340217328   123.81291746   179.29124884
 H     29  12   6     1.089830138770   112.17627471   359.30621305
 H     29  12   6     1.099415329763   111.44288076   119.50226325
 H     29  12   6     1.098975140320   111.32718305   239.55220866
 H     11   9   8     1.099101154646   108.89550100   148.12108305
 C     11   9   8     1.555398799491   114.94814695   270.18255698
 H     34  11   9     1.101782526024   106.63190674   172.47979075
 H     34  11   9     1.093434436548   108.68649701    57.94396741
 C     34  11   9     1.506517057445   114.56315250   292.26052219
 H     37  34  11     1.093158595631   114.21751092   302.32311306
 C     37  34  11     1.344756481737   128.75624577   123.45221821
 C     39  37  34     1.511294659666   125.09001388   359.00098908
 H     40  39  37     1.099498252284   110.30090352   235.04822594
 H     40  39  37     1.092746662138   113.65304799   356.43879963
 H     40  39  37     1.099938036662   110.43002781   118.03452660
 C     39  37  34     1.512785777532   120.65372974   178.47430748
 H     44  39  37     1.095349502981   111.96310887     0.04385559
 H     44  39  37     1.099703830603   111.03139828   121.11217423
 H     44  39  37     1.099825059772   110.99457171   239.08258966
 H     14  13  12     0.973190789980   111.07465906     0.03658735

---------------------------
INTERNAL COORDINATES (A.U.)
---------------------------
 C      0   0   0     0.000000000000     0.00000000     0.00000000
 C      1   0   0     2.857504217413     0.00000000     0.00000000
 C      2   1   0     2.613713684481   124.78699149     0.00000000
 C      3   2   1     2.847382246332   124.32176836   359.55897693
 C      3   2   1     2.768759032967   119.96910990   178.43850998
 C      5   3   2     2.765885414159   119.61241851     0.99395494
 C      6   5   3     2.865323254527   117.13331538   178.78766510
 C      7   6   5     2.870412369351   112.19879876   264.69079784
 C      8   7   6     2.540053724848   127.52680427   136.27895674
 C      9   8   7     2.858387508220   120.26270415   178.72666315
 C      9   8   7     2.871678134685   123.77428759   359.90408500
 C      6   5   3     2.618677384734   119.80413923     0.13432552
 C     12   6   5     2.691164449548   118.37766017   359.16544619
 O     13  12   6     2.557274782036   121.04711940   180.46997856
 O      5   3   2     2.388982876201   119.65499248   181.52323588
 H      1   2   3     2.059891953395   112.33038411   357.31300180
 H      1   2   3     2.071984657234   110.57523709   236.61088359
 H      1   2   3     2.073097220633   110.93200288   118.57245274
 H      4   3   2     2.061565358573   112.91725492   343.56408715
 H      4   3   2     2.067926214619   110.06553645   221.99546709
 H      4   3   2     2.076610927740   110.78454234   104.67015172
 H      7   6   5     2.076335952798   109.36366878   143.01310504
 H      7   6   5     2.061513257347   108.12227037    26.86027878
 H      8   7   6     2.062105688811   114.73082562   315.38659032
 H     10   9   8     2.070431943478   111.86986984     2.40308029
 H     10   9   8     2.078054703262   110.82833823   241.58922256
 H     10   9   8     2.074518970544   110.96140029   123.54290065
 H     11   9   8     2.071208416494   110.19319030    31.93354702
 C     12   6   5     2.861688284333   123.81291746   179.29124884
 H     29  12   6     2.059480494769   112.17627471   359.30621305
 H     29  12   6     2.077593880686   111.44288076   119.50226325
 H     29  12   6     2.076762043193   111.32718305   239.55220866
 H     11   9   8     2.077000175758   108.89550100   148.12108305
 C     11   9   8     2.939277760068   114.94814695   270.18255698
 H     34  11   9     2.082067233326   106.63190674   172.47979075
 H     34  11   9     2.066291630474   108.68649701    57.94396741
 C     34  11   9     2.846904654652   114.56315250   292.26052219
 H     37  34  11     2.065770366684   114.21751092   302.32311306
 C     37  34  11     2.541221467298   128.75624577   123.45221821
 C     39  37  34     2.855933014426   125.09001388   359.00098908
 H     40  39  37     2.077750581542   110.30090352   235.04822594
 H     40  39  37     2.064991925198   113.65304799   356.43879963
 H     40  39  37     2.078581653573   110.43002781   118.03452660
 C     39  37  34     2.858750818827   120.65372974   178.47430748
 H     44  39  37     2.069910581560   111.96310887     0.04385559
 H     44  39  37     2.078139068264   111.03139828   121.11217423
 H     44  39  37     2.078368158192   110.99457171   239.08258966
 H     14  13  12     1.839064069116   111.07465906     0.03658735


           ************************************************************
           *        Program running with 4 parallel MPI-processes     *
           *              working on a common directory               *
           ************************************************************
------------------------------------------------------------------------------
                   ___                                                        
                  /   \      - P O W E R E D   B Y -                         
                 /     \                                                     
                 |  |  |   _    _      __       _____    __    __             
                 |  |  |  | |  | |    /  \     |  _  \  |  |  /  |          
                  \  \/   | |  | |   /    \    | | | |  |  | /  /          
                 / \  \   | |__| |  /  /\  \   | |_| |  |  |/  /          
                |  |  |   |  __  | /  /__\  \  |    /   |      \           
                |  |  |   | |  | | |   __   |  |    \   |  |\   \          
                \     /   | |  | | |  |  |  |  | |\  \  |  | \   \       
                 \___/    |_|  |_| |__|  |__|  |_| \__\ |__|  \__/        
                                                                              
                      - O R C A' S   B I G   F R I E N D -                    
                                      &                                       
                       - I N T E G R A L  F E E D E R -                       
                                                                              
 v1 FN, 2020, v2 2021                                                         
------------------------------------------------------------------------------


Reading SHARK input file mPQ2_1e_1H_B3LYP_631Gd_opt.SHARKINP.tmp ... ok
----------------------
SHARK INTEGRAL PACKAGE
----------------------

Number of atoms                             ...     48
Number of basis functions                   ...    348
Number of shells                            ...    180
Maximum angular momentum                    ...      2
Integral batch strategy                     ... SHARK/LIBINT Hybrid
RI-J (if used) integral strategy            ... SPLIT-RIJ (Revised 2003 algorithm where possible)
Printlevel                                  ...      1
Contraction scheme used                     ... SEGMENTED contraction
Coulomb Range Separation                    ... NOT USED
Exchange Range Separation                   ... NOT USED
Finite Nucleus Model                        ... NOT USED
Auxiliary Coulomb fitting basis             ... AVAILABLE
   # of basis functions in Aux-J            ...   1326
   # of shells in Aux-J                     ...    450
   Maximum angular momentum in Aux-J        ...      4
Auxiliary J/K fitting basis                 ... NOT available
Auxiliary Correlation fitting basis         ... NOT available
Auxiliary 'external' fitting basis          ... NOT available
Integral threshold                          ...     2.500000e-11
Primitive cut-off                           ...     2.500000e-12
Primitive pair pre-selection threshold      ...     2.500000e-12

Calculating pre-screening integrals         ... done (  0.1 sec) Dimension = 180
Organizing shell pair data                  ... done (  0.1 sec)
Shell pair information
Total number of shell pairs                 ...     16290
Shell pairs after pre-screening             ...     11668
Total number of primitive shell pairs       ...     90198
Primitive shell pairs kept                  ...     35218
          la=0 lb=0:   4670 shell pairs
          la=1 lb=0:   3851 shell pairs
          la=1 lb=1:    790 shell pairs
          la=2 lb=0:   1540 shell pairs
          la=2 lb=1:    680 shell pairs
          la=2 lb=2:    137 shell pairs

Calculating one electron integrals          ... done (  0.1 sec)
Calculating RI/J V-Matrix + Cholesky decomp.... done (  0.2 sec)
Calculating Nuclear repulsion               ... done (  0.0 sec) ENN=   1680.672624675518 Eh

SHARK setup successfully completed in   0.7 seconds

Maximum memory used throughout the entire GTOINT-calculation: 27.3 MB
[1717813632.347113] [eu-a2p-091:53198:0]          mpool.c:38   UCX  WARN  object 0x32fb880 was not returned to mpool ucp_requests
[1717813632.347141] [eu-a2p-091:53198:0]          mpool.c:38   UCX  WARN  object 0x32fba40 was not returned to mpool ucp_requests
[1717813632.347147] [eu-a2p-091:53198:0]          mpool.c:38   UCX  WARN  object 0x32fbc00 was not returned to mpool ucp_requests
[1717813632.347152] [eu-a2p-091:53198:0]          mpool.c:38   UCX  WARN  object 0x32fbdc0 was not returned to mpool ucp_requests
[1717813632.347156] [eu-a2p-091:53198:0]          mpool.c:38   UCX  WARN  object 0x32fbf80 was not returned to mpool ucp_requests
[1717813632.347160] [eu-a2p-091:53198:0]          mpool.c:38   UCX  WARN  object 0x32fc140 was not returned to mpool ucp_requests
[1717813632.347164] [eu-a2p-091:53198:0]          mpool.c:38   UCX  WARN  object 0x32fc300 was not returned to mpool ucp_requests
[1717813632.347168] [eu-a2p-091:53198:0]          mpool.c:38   UCX  WARN  object 0x32fc4c0 was not returned to mpool ucp_requests
[1717813632.347172] [eu-a2p-091:53198:0]          mpool.c:38   UCX  WARN  object 0x32fc680 was not returned to mpool ucp_requests
[1717813632.347176] [eu-a2p-091:53198:0]          mpool.c:38   UCX  WARN  object 0x32fc840 was not returned to mpool ucp_requests
[1717813632.347181] [eu-a2p-091:53198:0]          mpool.c:38   UCX  WARN  object 0x32fca00 was not returned to mpool ucp_requests
[1717813632.347185] [eu-a2p-091:53198:0]          mpool.c:38   UCX  WARN  object 0x32fcbc0 was not returned to mpool ucp_requests
[1717813632.347189] [eu-a2p-091:53198:0]          mpool.c:38   UCX  WARN  object 0x32fcd80 was not returned to mpool ucp_requests
[1717813632.347193] [eu-a2p-091:53198:0]          mpool.c:38   UCX  WARN  object 0x32fcf40 was not returned to mpool ucp_requests
[1717813632.347197] [eu-a2p-091:53198:0]          mpool.c:38   UCX  WARN  object 0x32fd100 was not returned to mpool ucp_requests
[1717813632.347201] [eu-a2p-091:53198:0]          mpool.c:38   UCX  WARN  object 0x32fd2c0 was not returned to mpool ucp_requests
[1717813632.347205] [eu-a2p-091:53198:0]          mpool.c:38   UCX  WARN  object 0x32fd480 was not returned to mpool ucp_requests
[1717813632.347209] [eu-a2p-091:53198:0]          mpool.c:38   UCX  WARN  object 0x32fd640 was not returned to mpool ucp_requests
[1717813632.347214] [eu-a2p-091:53198:0]          mpool.c:38   UCX  WARN  object 0x32fd800 was not returned to mpool ucp_requests
[1717813632.347218] [eu-a2p-091:53198:0]          mpool.c:38   UCX  WARN  object 0x32fd9c0 was not returned to mpool ucp_requests
[1717813632.347222] [eu-a2p-091:53198:0]          mpool.c:38   UCX  WARN  object 0x32fdb80 was not returned to mpool ucp_requests
[1717813632.347226] [eu-a2p-091:53198:0]          mpool.c:38   UCX  WARN  object 0x32fdd40 was not returned to mpool ucp_requests
[1717813632.370779] [eu-a2p-091:53196:0]          mpool.c:38   UCX  WARN  object 0x2f75d80 was not returned to mpool ucp_requests
[1717813632.370817] [eu-a2p-091:53196:0]          mpool.c:38   UCX  WARN  object 0x2f75f40 was not returned to mpool ucp_requests
[1717813632.370825] [eu-a2p-091:53196:0]          mpool.c:38   UCX  WARN  object 0x2f76100 was not returned to mpool ucp_requests
[1717813632.370830] [eu-a2p-091:53196:0]          mpool.c:38   UCX  WARN  object 0x2f76480 was not returned to mpool ucp_requests
[1717813632.370835] [eu-a2p-091:53196:0]          mpool.c:38   UCX  WARN  object 0x2f76640 was not returned to mpool ucp_requests
[1717813632.370840] [eu-a2p-091:53196:0]          mpool.c:38   UCX  WARN  object 0x2f76800 was not returned to mpool ucp_requests
[1717813632.370845] [eu-a2p-091:53196:0]          mpool.c:38   UCX  WARN  object 0x2f769c0 was not returned to mpool ucp_requests
[1717813632.370850] [eu-a2p-091:53196:0]          mpool.c:38   UCX  WARN  object 0x2f76b80 was not returned to mpool ucp_requests
[1717813632.370855] [eu-a2p-091:53196:0]          mpool.c:38   UCX  WARN  object 0x2f76d40 was not returned to mpool ucp_requests
[1717813632.370468] [eu-a2p-091:53197:0]          mpool.c:38   UCX  WARN  object 0x2d5c880 was not returned to mpool ucp_requests
[1717813632.370502] [eu-a2p-091:53197:0]          mpool.c:38   UCX  WARN  object 0x2d5ca40 was not returned to mpool ucp_requests
[1717813632.370510] [eu-a2p-091:53197:0]          mpool.c:38   UCX  WARN  object 0x2d5cc00 was not returned to mpool ucp_requests
[1717813632.370515] [eu-a2p-091:53197:0]          mpool.c:38   UCX  WARN  object 0x2d5cdc0 was not returned to mpool ucp_requests
[1717813632.370520] [eu-a2p-091:53197:0]          mpool.c:38   UCX  WARN  object 0x2d5cf80 was not returned to mpool ucp_requests
[1717813632.370525] [eu-a2p-091:53197:0]          mpool.c:38   UCX  WARN  object 0x2d5d140 was not returned to mpool ucp_requests
[1717813632.370531] [eu-a2p-091:53197:0]          mpool.c:38   UCX  WARN  object 0x2d5d300 was not returned to mpool ucp_requests
[1717813632.370536] [eu-a2p-091:53197:0]          mpool.c:38   UCX  WARN  object 0x2d5d4c0 was not returned to mpool ucp_requests
[1717813632.370541] [eu-a2p-091:53197:0]          mpool.c:38   UCX  WARN  object 0x2d5d680 was not returned to mpool ucp_requests
[1717813632.370546] [eu-a2p-091:53197:0]          mpool.c:38   UCX  WARN  object 0x2d5d840 was not returned to mpool ucp_requests
[1717813632.370551] [eu-a2p-091:53197:0]          mpool.c:38   UCX  WARN  object 0x2d5da00 was not returned to mpool ucp_requests
[1717813632.370556] [eu-a2p-091:53197:0]          mpool.c:38   UCX  WARN  object 0x2d5dbc0 was not returned to mpool ucp_requests
[1717813632.370561] [eu-a2p-091:53197:0]          mpool.c:38   UCX  WARN  object 0x2d5dd80 was not returned to mpool ucp_requests
[1717813632.370566] [eu-a2p-091:53197:0]          mpool.c:38   UCX  WARN  object 0x2d5df40 was not returned to mpool ucp_requests
[1717813632.370571] [eu-a2p-091:53197:0]          mpool.c:38   UCX  WARN  object 0x2d5e100 was not returned to mpool ucp_requests
[1717813632.370576] [eu-a2p-091:53197:0]          mpool.c:38   UCX  WARN  object 0x2d5e2c0 was not returned to mpool ucp_requests
[1717813632.370581] [eu-a2p-091:53197:0]          mpool.c:38   UCX  WARN  object 0x2d5e480 was not returned to mpool ucp_requests
[1717813632.370585] [eu-a2p-091:53197:0]          mpool.c:38   UCX  WARN  object 0x2d5e640 was not returned to mpool ucp_requests
[1717813632.370590] [eu-a2p-091:53197:0]          mpool.c:38   UCX  WARN  object 0x2d5e800 was not returned to mpool ucp_requests
[1717813632.370595] [eu-a2p-091:53197:0]          mpool.c:38   UCX  WARN  object 0x2d5e9c0 was not returned to mpool ucp_requests
[1717813632.370600] [eu-a2p-091:53197:0]          mpool.c:38   UCX  WARN  object 0x2d5eb80 was not returned to mpool ucp_requests
[1717813632.370605] [eu-a2p-091:53197:0]          mpool.c:38   UCX  WARN  object 0x2d5ed40 was not returned to mpool ucp_requests


           ************************************************************
           *        Program running with 4 parallel MPI-processes     *
           *              working on a common directory               *
           ************************************************************

Diagonalization of the overlap matrix:
Smallest eigenvalue                        ... 3.572e-04
Time for diagonalization                   ...    0.028 sec
Threshold for overlap eigenvalues          ... 1.000e-08
Number of eigenvalues below threshold      ... 0
Time for construction of square roots      ...    0.013 sec
Total time needed                          ...    0.042 sec

-------------------
DFT GRID GENERATION
-------------------

General Integration Accuracy     IntAcc      ... 4.959
Radial Grid Type                 RadialGrid  ... OptM3 with GC (2021)
Angular Grid (max. ang.)         AngularGrid ... 6 (Lebedev-590)
Angular grid pruning method      GridPruning ... 4 (adaptive)
Weight generation scheme         WeightScheme... Becke
Basis function cutoff            BFCut       ... 1.0000e-11
Integration weight cutoff        WCut        ... 1.0000e-14
Angular grids for H and He will be reduced by one unit
Partially contracted basis set               ... off
Rotationally invariant grid construction     ... off

Total number of grid points                  ...   526731
Total number of batches                      ...     8253
Average number of points per batch           ...       63
Average number of grid points per atom       ...    10974
Time for grid setup =    7.673 sec

--------------------
COSX GRID GENERATION
--------------------

GRIDX 1
-------
General Integration Accuracy     IntAcc      ... 4.020
Radial Grid Type                 RadialGrid  ... OptM3 with GC (2021)
Angular Grid (max. ang.)         AngularGrid ... 2 (Lebedev-110)
Angular grid pruning method      GridPruning ... 4 (adaptive)
Weight generation scheme         WeightScheme... Becke
Basis function cutoff            BFCut       ... 1.0000e-11
Integration weight cutoff        WCut        ... 1.0000e-14
Angular grids for H and He will be reduced by one unit
Partially contracted basis set               ... on
Rotationally invariant grid construction     ... off

Total number of grid points                  ...    56438
Total number of batches                      ...      908
Average number of points per batch           ...       62
Average number of grid points per atom       ...     1176
UseSFitting                                  ... on

GRIDX 2
-------
General Integration Accuracy     IntAcc      ... 4.338
Radial Grid Type                 RadialGrid  ... OptM3 with GC (2021)
Angular Grid (max. ang.)         AngularGrid ... 3 (Lebedev-194)
Angular grid pruning method      GridPruning ... 4 (adaptive)
Weight generation scheme         WeightScheme... Becke
Basis function cutoff            BFCut       ... 1.0000e-11
Integration weight cutoff        WCut        ... 1.0000e-14
Angular grids for H and He will be reduced by one unit
Partially contracted basis set               ... on
Rotationally invariant grid construction     ... off

Total number of grid points                  ...   122711
Total number of batches                      ...     1943
Average number of points per batch           ...       63
Average number of grid points per atom       ...     2556
UseSFitting                                  ... on

GRIDX 3
-------
General Integration Accuracy     IntAcc      ... 4.871
Radial Grid Type                 RadialGrid  ... OptM3 with GC (2021)
Angular Grid (max. ang.)         AngularGrid ... 4 (Lebedev-302)
Angular grid pruning method      GridPruning ... 4 (adaptive)
Weight generation scheme         WeightScheme... Becke
Basis function cutoff            BFCut       ... 1.0000e-11
Integration weight cutoff        WCut        ... 1.0000e-14
Angular grids for H and He will be reduced by one unit
Partially contracted basis set               ... on
Rotationally invariant grid construction     ... off

Total number of grid points                  ...   235924
Total number of batches                      ...     3709
Average number of points per batch           ...       63
Average number of grid points per atom       ...     4915
UseSFitting                                  ... on

Time for X-Grid setup             =    4.083 sec


--------------------
CPCM SOLVATION MODEL
--------------------
CPCM parameters:
  Epsilon                                         ...      80.4000
  Refrac                                          ...       1.3300
  Rsolv                                           ...       1.3000
  Surface type                                    ... GAUSSIAN VDW
  Epsilon function type                           ...         CPCM
Radii:
 Radius for C  used is    3.8550 Bohr (=   2.0400 Ang.)
 Radius for O  used is    3.4469 Bohr (=   1.8240 Ang.)
 Radius for H  used is    2.4944 Bohr (=   1.3200 Ang.)
Calculating surface                               ...        done! (  0.0s)
GEPOL surface points                              ...         2517
GEPOL Volume                                      ...    2601.7464
GEPOL Surface-area                                ...    1329.9775
Calculating surface distance matrix               ...        done! (  0.1s)
Performing Cholesky decomposition & store         ...        done! (  0.4s)
Overall time for CPCM initialization              ...                 0.4s
--------------
SCF ITERATIONS
--------------
ITER       Energy         Delta-E        Max-DP      RMS-DP      [F,P]     Damp
               ***  Starting incremental Fock matrix formation  ***
  0   -890.1094305606   0.000000000000 0.00062737  0.00001106  0.0068300 0.7000
  1   -890.1095781159  -0.000147555214 0.00057404  0.00001084  0.0053988 0.7000
                               ***Turning on DIIS***
  2   -890.1096956046  -0.000117488691 0.00147475  0.00002955  0.0040521 0.0000
  3   -890.1099971694  -0.000301564803 0.00038083  0.00000766  0.0005351 0.0000
               *** Restarting incremental Fock matrix formation ***
                                   *** Resetting DIIS ***
  4   -890.1100022537  -0.000005084314 0.00006435  0.00000111  0.0000674 0.0000
  5   -890.1100022487   0.000000005002 0.00005904  0.00000070  0.0001392 0.0000
  6   -890.1100022876  -0.000000038973 0.00001995  0.00000022  0.0000459 0.0000
  7   -890.1100022808   0.000000006811 0.00000622  0.00000009  0.0000152 0.0000
  8   -890.1100022849  -0.000000004116 0.00000288  0.00000004  0.0000032 0.0000
                 **** Energy Check signals convergence ****

               *****************************************************
               *                     SUCCESS                       *
               *           SCF CONVERGED AFTER   9 CYCLES          *
               *****************************************************

Old exchange energy                            =    -24.927045809 Eh
New exchange energy                            =    -24.927061980 Eh
Exchange energy change after final integration =     -0.000016171 Eh
Total energy after final integration           =   -890.110018463 Eh
Final COS-X integration done in                =    28.985 sec
Total Energy       :         -890.11001846 Eh          -24221.12498 eV
  Last Energy change         ...   -6.3974e-09  Tolerance :   1.0000e-08
  Last MAX-Density change    ...    0.0000e+00  Tolerance :   1.0000e-07
             **** THE GBW FILE WAS UPDATED (mPQ2_1e_1H_B3LYP_631Gd_opt.gbw) ****
             **** DENSITY mPQ2_1e_1H_B3LYP_631Gd_opt.scfp WAS UPDATED ****
             **** ENERGY FILE WAS UPDATED (mPQ2_1e_1H_B3LYP_631Gd_opt.en.tmp) ****
----------------------
UHF SPIN CONTAMINATION
----------------------

Warning: in a DFT calculation there is little theoretical justification to 
         calculate <S**2> as in Hartree-Fock theory. We will do it anyways
         but you should keep in mind that the values have only limited relevance

Expectation value of <S**2>     :     0.770179
Ideal value S*(S+1) for S=0.5   :     0.750000
Deviation                       :     0.020179

             **** THE GBW FILE WAS UPDATED (mPQ2_1e_1H_B3LYP_631Gd_opt.gbw) ****
             **** DENSITY mPQ2_1e_1H_B3LYP_631Gd_opt.scfp WAS UPDATED ****
Total SCF time: 0 days 0 hours 2 min 49 sec 

Maximum memory used throughout the entire SCF-calculation: 184.7 MB

-------------------------   --------------------
FINAL SINGLE POINT ENERGY      -890.110018462667
-------------------------   --------------------


           ************************************************************
           *        Program running with 4 parallel MPI-processes     *
           *              working on a common directory               *
           ************************************************************
------------------------------------------------------------------------------
                         ORCA SCF GRADIENT CALCULATION
------------------------------------------------------------------------------

 ... reading COSX grid (gridx3)
Gradient of the Kohn-Sham DFT energy:
Kohn-Sham wavefunction type      ... UKS
Hartree-Fock exchange scaling    ...    0.200
Number of operators              ...    2
Number of atoms                  ...   48
Basis set dimensions             ...  348
Integral neglect threshold       ... 2.5e-11
Integral primitive cutoff        ... 2.5e-12
SHARK Integral package           ... ON

Nuc. rep. gradient       (SHARK) ... done (  0.0 sec)
HCore & Overlap gradient (SHARK) ... done (  0.5 sec)
RI-J gradient            (SHARK) ... done (  2.0 sec)
COSX-gradient                    ... done ( 44.1 sec)
Exchange-correlation gradient    ... done

------------------
CARTESIAN GRADIENT
------------------

   1   C   :    0.000022748    0.000019613   -0.000025061
   2   C   :   -0.000005678   -0.000010881   -0.000008123
   3   C   :   -0.000020807    0.000017631    0.000015588
   4   C   :    0.000017593    0.000013601    0.000006743
   5   C   :   -0.000015973   -0.000012388   -0.000035184
   6   C   :   -0.000008176   -0.000009117    0.000058003
   7   C   :   -0.000047603   -0.000022301   -0.000088631
   8   C   :    0.000048502   -0.000005569    0.000028991
   9   C   :   -0.000059684    0.000035223   -0.000025196
  10   C   :    0.000011413    0.000007449   -0.000017800
  11   C   :    0.000094298   -0.000093643    0.000021298
  12   C   :    0.000036838   -0.000001897   -0.000019433
  13   C   :    0.000026508    0.000017821   -0.000068504
  14   O   :   -0.000030271    0.000014448    0.000033926
  15   O   :   -0.000016438    0.000017807    0.000023598
  16   H   :   -0.000007580    0.000013559   -0.000024850
  17   H   :   -0.000002876   -0.000011581    0.000011005
  18   H   :   -0.000011745    0.000024104    0.000002813
  19   H   :    0.000008140    0.000002713   -0.000027530
  20   H   :   -0.000015518    0.000005132   -0.000007670
  21   H   :   -0.000030327   -0.000018534   -0.000025503
  22   H   :    0.000008948    0.000014093    0.000018968
  23   H   :    0.000003998   -0.000016790   -0.000004744
  24   H   :   -0.000007450   -0.000001629    0.000012923
  25   H   :    0.000003520    0.000016118    0.000015213
  26   H   :    0.000002777   -0.000012890    0.000017539
  27   H   :   -0.000012760    0.000008125   -0.000001845
  28   H   :    0.000006216    0.000013892    0.000016587
  29   C   :    0.000008154   -0.000005310    0.000061884
  30   H   :    0.000011216    0.000004290   -0.000013408
  31   H   :   -0.000002834   -0.000005934   -0.000010283
  32   H   :   -0.000002036    0.000006311    0.000004630
  33   H   :   -0.000025809    0.000008594    0.000026046
  34   C   :   -0.000086967   -0.000009372    0.000006531
  35   H   :    0.000056772   -0.000044663   -0.000031813
  36   H   :   -0.000024697    0.000022814    0.000017955
  37   C   :    0.000040257   -0.000000588    0.000012501
  38   H   :   -0.000015512   -0.000009249    0.000006402
  39   C   :    0.000016312    0.000009440    0.000017205
  40   C   :    0.000003900   -0.000016774   -0.000041670
  41   H   :    0.000013640    0.000002103   -0.000004235
  42   H   :    0.000038378   -0.000006724    0.000003319
  43   H   :   -0.000024878    0.000000874   -0.000010973
  44   C   :   -0.000025469    0.000023327   -0.000038114
  45   H   :   -0.000001306   -0.000001224   -0.000004417
  46   H   :    0.000011227   -0.000011297    0.000001056
  47   H   :    0.000004169   -0.000003065    0.000010209
  48   H   :    0.000023386   -0.000000827   -0.000003976

Difference to translation invariance:
           :    0.0000165149   -0.0000131655   -0.0000880316

Difference to rotation invariance:
           :   -0.0019617570    0.0003235418    0.0014679795

Norm of the cartesian gradient     ...    0.0003117906
RMS gradient                       ...    0.0000259825
MAX gradient                       ...    0.0000942979

-------
TIMINGS
-------

Total SCF gradient time            ...       69.207 sec

One electron gradient       ....       0.525 sec  (  0.8%)
RI-J Coulomb gradient       ....       2.026 sec  (  2.9%)
COSX gradient               ....      44.136 sec  ( 63.8%)
XC gradient                 ....      19.607 sec  ( 28.3%)
CPCM gradient               ....       1.058 sec  (  1.5%)
   A-Matrix (El+Nuc)        ....       0.262 sec  (  0.4%)
   Potential                ....       0.795 sec  (  1.1%)

Maximum memory used throughout the entire SCFGRAD-calculation: 120.7 MB
------------------------------------------------------------------------------
                         ORCA GEOMETRY RELAXATION STEP
------------------------------------------------------------------------------

Reading the OPT-File                    .... done
Getting information on internals        .... done
Copying old internal coords+grads       .... done
Making the new internal coordinates     .... (new redundants).... done
Validating the new internal coordinates .... (new redundants).... done
Calculating the B-matrix                .... done
Calculating the G,G- and P matrices     .... done
Transforming gradient to internals      .... done
Projecting the internal gradient        .... done
Number of atoms                         ....  48
Number of internal coordinates          .... 236
Current Energy                          ....  -890.110018463 Eh
Current gradient norm                   ....     0.000311791 Eh/bohr
Maximum allowed component of the step   ....  0.300
Current trust radius                    ....  0.300
Updating the Hessian (BFGS)             .... done
Forming the augmented Hessian           .... done
Diagonalizing the augmented Hessian     .... done
Last element of RFO vector              ....  0.999547287
Lowest eigenvalues of augmented Hessian:
 -0.000002464  0.001409095  0.001631483  0.003695385  0.006217104
Length of the computed step             ....  0.030100508
The final length of the internal step   ....  0.030100508
Converting the step to cartesian space:
 Initial RMS(Int)=    0.0019593761
Transforming coordinates:
 Iter   0:  RMS(Cart)=    0.0066347814 RMS(Int)=    0.5782350123
 Iter   1:  RMS(Cart)=    0.0000163735 RMS(Int)=    0.0000070930
 Iter   2:  RMS(Cart)=    0.0000001259 RMS(Int)=    0.0000000323
 Iter   3:  RMS(Cart)=    0.0000000006 RMS(Int)=    0.0000000003
done
Storing new coordinates                 .... done

                                .--------------------.
          ----------------------|Geometry convergence|-------------------------
          Item                value                   Tolerance       Converged
          ---------------------------------------------------------------------
          Energy change      -0.0000030599            0.0000002000      NO
          RMS gradient        0.0000274355            0.0000080000      NO
          MAX gradient        0.0001264520            0.0000300000      NO
          RMS step            0.0019593761            0.0001000000      NO
          MAX step            0.0097075827            0.0002000000      NO
          ........................................................
          Max(Bonds)      0.0001      Max(Angles)    0.03
          Max(Dihed)        0.56      Max(Improp)    0.00
          ---------------------------------------------------------------------

The optimization has not yet converged - more geometry cycles are needed


    ---------------------------------------------------------------------------
                         Redundant Internal Coordinates
                            (Angstroem and degrees)

        Definition                    Value    dE/dq     Step     New-Value
    ----------------------------------------------------------------------------
     1. B(C   1,C   0)                1.5121  0.000014 -0.0000    1.5121   
     2. B(C   2,C   1)                1.3831  0.000005 -0.0000    1.3831   
     3. B(C   3,C   2)                1.5068 -0.000002 -0.0000    1.5068   
     4. B(C   4,C   2)                1.4652 -0.000005  0.0000    1.4652   
     5. B(C   5,C   4)                1.4636  0.000020  0.0000    1.4637   
     6. B(C   6,C   5)                1.5163  0.000020  0.0000    1.5163   
     7. B(C   7,C   6)                1.5190 -0.000015  0.0001    1.5190   
     8. B(C   8,C   7)                1.3441 -0.000013  0.0000    1.3441   
     9. B(C   9,C   8)                1.5126 -0.000021  0.0000    1.5126   
    10. B(C  10,C   8)                1.5196 -0.000099  0.0000    1.5197   
    11. B(C  11,C   5)                1.3857  0.000033 -0.0000    1.3857   
    12. B(C  12,C  11)                1.4241  0.000010  0.0000    1.4241   
    13. B(C  12,C   1)                1.4266  0.000006  0.0000    1.4266   
    14. B(O  13,C  12)                1.3533  0.000005  0.0000    1.3533   
    15. B(O  14,C   4)                1.2642  0.000008 -0.0000    1.2642   
    16. B(H  15,C   0)                1.0900  0.000006  0.0000    1.0900   
    17. B(H  16,C   0)                1.0964 -0.000008  0.0000    1.0965   
    18. B(H  17,C   0)                1.0970  0.000008 -0.0000    1.0970   
    19. B(H  18,C   3)                1.0909 -0.000003  0.0000    1.0909   
    20. B(H  19,C   3)                1.0943  0.000014 -0.0000    1.0943   
    21. B(H  20,C   3)                1.0989 -0.000002  0.0000    1.0989   
    22. B(H  21,C   6)                1.0987 -0.000018 -0.0000    1.0987   
    23. B(H  22,C   6)                1.0909 -0.000003  0.0000    1.0909   
    24. B(H  23,C   7)                1.0912  0.000002 -0.0000    1.0912   
    25. B(H  24,C   9)                1.0956  0.000000  0.0000    1.0956   
    26. B(H  25,C   9)                1.0997  0.000007 -0.0000    1.0996   
    27. B(H  26,C   9)                1.0978  0.000013  0.0000    1.0978   
    28. B(H  27,C  10)                1.0960 -0.000009 -0.0000    1.0960   
    29. B(C  28,C  11)                1.5143  0.000011 -0.0000    1.5143   
    30. B(H  29,C  28)                1.0898  0.000002 -0.0000    1.0898   
    31. B(H  30,C  28)                1.0994  0.000004  0.0000    1.0994   
    32. B(H  31,C  28)                1.0990 -0.000003  0.0000    1.0990   
    33. B(H  32,C  10)                1.0991  0.000008 -0.0000    1.0991   
    34. B(C  33,C  10)                1.5554 -0.000007 -0.0000    1.5554   
    35. B(H  34,C  33)                1.1018 -0.000003  0.0000    1.1018   
    36. B(H  35,C  33)                1.0934  0.000002  0.0000    1.0935   
    37. B(C  36,C  33)                1.5065 -0.000042  0.0000    1.5066   
    38. B(H  37,C  36)                1.0932  0.000014 -0.0000    1.0931   
    39. B(C  38,C  36)                1.3448 -0.000012 -0.0000    1.3447   
    40. B(C  39,C  38)                1.5113  0.000009 -0.0000    1.5113   
    41. B(H  40,C  39)                1.0995  0.000008  0.0000    1.0995   
    42. B(H  41,C  39)                1.0927  0.000026  0.0000    1.0928   
    43. B(H  42,C  39)                1.0999  0.000008 -0.0000    1.0999   
    44. B(C  43,C  38)                1.5128 -0.000000  0.0000    1.5128   
    45. B(H  44,C  43)                1.0953  0.000001 -0.0000    1.0953   
    46. B(H  45,C  43)                1.0997  0.000010  0.0000    1.0997   
    47. B(H  46,C  43)                1.0998 -0.000004 -0.0000    1.0998   
    48. B(H  47,O  13)                0.9732  0.000012 -0.0000    0.9732   
    49. A(C   1,C   0,H  16)          110.58  0.000005    0.00    110.58   
    50. A(H  15,C   0,H  17)          108.21 -0.000001    0.00    108.22   
    51. A(H  16,C   0,H  17)          106.59 -0.000005    0.00    106.59   
    52. A(C   1,C   0,H  17)          110.93  0.000001   -0.00    110.93   
    53. A(H  15,C   0,H  16)          107.98  0.000011   -0.00    107.97   
    54. A(C   1,C   0,H  15)          112.33 -0.000012    0.00    112.33   
    55. A(C   0,C   1,C  12)          116.97  0.000004   -0.00    116.97   
    56. A(C   0,C   1,C   2)          124.79 -0.000013   -0.00    124.79   
    57. A(C   2,C   1,C  12)          118.24  0.000009    0.00    118.24   
    58. A(C   3,C   2,C   4)          115.70 -0.000010    0.00    115.70   
    59. A(C   1,C   2,C   4)          119.97 -0.000001    0.00    119.97   
    60. A(C   1,C   2,C   3)          124.32  0.000011   -0.00    124.32   
    61. A(H  18,C   3,H  19)          108.62  0.000005    0.00    108.63   
    62. A(H  18,C   3,H  20)          107.86  0.000013   -0.01    107.85   
    63. A(C   2,C   3,H  19)          110.07  0.000004    0.00    110.07   
    64. A(C   2,C   3,H  18)          112.92 -0.000000   -0.00    112.92   
    65. A(C   2,C   3,H  20)          110.78 -0.000015   -0.00    110.78   
    66. A(H  19,C   3,H  20)          106.34 -0.000006    0.00    106.34   
    67. A(C   5,C   4,O  14)          120.73  0.000031   -0.00    120.73   
    68. A(C   2,C   4,C   5)          119.61 -0.000002   -0.00    119.61   
    69. A(C   2,C   4,O  14)          119.65 -0.000029    0.00    119.66   
    70. A(C   6,C   5,C  11)          123.05  0.000044    0.00    123.05   
    71. A(C   4,C   5,C  11)          119.80  0.000006    0.00    119.81   
    72. A(C   4,C   5,C   6)          117.13 -0.000050   -0.00    117.13   
    73. A(C   5,C   6,C   7)          112.20 -0.000090   -0.01    112.19   
    74. A(C   7,C   6,H  22)          110.55 -0.000008    0.01    110.56   
    75. A(C   5,C   6,H  22)          108.12  0.000024   -0.00    108.12   
    76. A(C   5,C   6,H  21)          109.36  0.000019    0.01    109.37   
    77. A(H  21,C   6,H  22)          106.98 -0.000011    0.00    106.98   
    78. A(C   7,C   6,H  21)          109.48  0.000069   -0.01    109.47   
    79. A(C   8,C   7,H  23)          117.74  0.000051   -0.00    117.74   
    80. A(C   6,C   7,H  23)          114.73  0.000076   -0.01    114.72   
    81. A(C   6,C   7,C   8)          127.53 -0.000126    0.01    127.54   
    82. A(C   9,C   8,C  10)          115.95  0.000008    0.00    115.95   
    83. A(C   7,C   8,C  10)          123.77 -0.000081    0.00    123.78   
    84. A(C   7,C   8,C   9)          120.26  0.000074   -0.00    120.26   
    85. A(H  25,C   9,H  26)          106.45 -0.000003   -0.00    106.45   
    86. A(H  24,C   9,H  26)          108.35  0.000004   -0.00    108.35   
    87. A(C   8,C   9,H  26)          110.96 -0.000013    0.00    110.96   
    88. A(H  24,C   9,H  25)          108.17  0.000000   -0.00    108.17   
    89. A(C   8,C   9,H  25)          110.83  0.000014    0.00    110.83   
    90. A(C   8,C   9,H  24)          111.87 -0.000002   -0.00    111.87   
    91. A(H  32,C  10,C  33)          108.59  0.000026    0.01    108.60   
    92. A(C   8,C  10,C  33)          114.95 -0.000065   -0.03    114.92   
    93. A(H  27,C  10,H  32)          106.26  0.000011   -0.00    106.26   
    94. A(C   8,C  10,H  32)          108.90  0.000018    0.01    108.91   
    95. A(H  27,C  10,C  33)          107.59 -0.000021    0.01    107.60   
    96. A(C   8,C  10,H  27)          110.19  0.000037    0.00    110.19   
    97. A(C  12,C  11,C  28)          117.81  0.000012    0.00    117.81   
    98. A(C   5,C  11,C  28)          123.81  0.000005   -0.00    123.81   
    99. A(C   5,C  11,C  12)          118.38 -0.000017   -0.00    118.38   
   100. A(C  11,C  12,O  13)          121.05  0.000015    0.00    121.05   
   101. A(C   1,C  12,O  13)          114.97 -0.000020    0.00    114.97   
   102. A(C   1,C  12,C  11)          123.98  0.000004   -0.00    123.98   
   103. A(C  12,O  13,H  47)          111.07  0.000028   -0.00    111.07   
   104. A(H  30,C  28,H  31)          107.53  0.000006   -0.00    107.53   
   105. A(H  29,C  28,H  31)          106.91  0.000008   -0.01    106.90   
   106. A(C  11,C  28,H  31)          111.33  0.000007   -0.00    111.32   
   107. A(H  29,C  28,H  30)          107.19 -0.000015    0.01    107.20   
   108. A(C  11,C  28,H  30)          111.44  0.000005    0.00    111.44   
   109. A(C  11,C  28,H  29)          112.18 -0.000010    0.00    112.18   
   110. A(H  34,C  33,H  35)          106.57  0.000002   -0.00    106.57   
   111. A(C  10,C  33,H  35)          108.69  0.000004   -0.02    108.67   
   112. A(C  10,C  33,H  34)          106.63 -0.000051    0.02    106.65   
   113. A(H  35,C  33,C  36)          111.68 -0.000075   -0.00    111.67   
   114. A(H  34,C  33,C  36)          108.29  0.000059    0.01    108.30   
   115. A(C  10,C  33,C  36)          114.56  0.000059   -0.00    114.56   
   116. A(H  37,C  36,C  38)          117.02  0.000044   -0.00    117.02   
   117. A(C  33,C  36,C  38)          128.76 -0.000108   -0.00    128.75   
   118. A(C  33,C  36,H  37)          114.22  0.000064    0.01    114.22   
   119. A(C  39,C  38,C  43)          114.25  0.000029   -0.00    114.25   
   120. A(C  36,C  38,C  43)          120.65  0.000010    0.00    120.66   
   121. A(C  36,C  38,C  39)          125.09 -0.000039   -0.00    125.09   
   122. A(H  41,C  39,H  42)          108.04  0.000011    0.00    108.04   
   123. A(H  40,C  39,H  42)          106.15  0.000007    0.00    106.15   
   124. A(C  38,C  39,H  42)          110.43 -0.000032    0.01    110.44   
   125. A(H  40,C  39,H  41)          107.96 -0.000026   -0.00    107.95   
   126. A(C  38,C  39,H  41)          113.65  0.000034   -0.01    113.65   
   127. A(C  38,C  39,H  40)          110.30  0.000005   -0.00    110.30   
   128. A(H  45,C  43,H  46)          106.27 -0.000000    0.00    106.27   
   129. A(H  44,C  43,H  46)          108.15  0.000001    0.00    108.15   
   130. A(C  38,C  43,H  46)          110.99  0.000018   -0.00    110.99   
   131. A(H  44,C  43,H  45)          108.21  0.000003   -0.00    108.21   
   132. A(C  38,C  43,H  45)          111.03 -0.000022    0.00    111.03   
   133. A(C  38,C  43,H  44)          111.96 -0.000000   -0.00    111.96   
   134. D(C   2,C   1,C   0,H  16)   -123.39 -0.000025    0.30   -123.09   
   135. D(C   2,C   1,C   0,H  17)    118.57 -0.000023    0.30    118.87   
   136. D(C  12,C   1,C   0,H  16)     56.38 -0.000017    0.27     56.66   
   137. D(C  12,C   1,C   0,H  15)    177.09 -0.000008    0.27    177.36   
   138. D(C  12,C   1,C   0,H  17)    -61.65 -0.000016    0.27    -61.38   
   139. D(C   2,C   1,C   0,H  15)     -2.69 -0.000015    0.30     -2.39   
   140. D(C   4,C   2,C   1,C  12)     -1.33 -0.000005    0.02     -1.31   
   141. D(C   3,C   2,C   1,C  12)    179.79 -0.000006    0.03    179.81   
   142. D(C   3,C   2,C   1,C   0)     -0.44  0.000002   -0.00     -0.44   
   143. D(C   4,C   2,C   1,C   0)    178.44  0.000002   -0.01    178.43   
   144. D(H  19,C   3,C   2,C   4)     43.07  0.000008   -0.06     43.02   
   145. D(H  20,C   3,C   2,C   1)    104.67  0.000024   -0.06    104.61   
   146. D(H  19,C   3,C   2,C   1)   -138.00  0.000009   -0.06   -138.07   
   147. D(H  20,C   3,C   2,C   4)    -74.25  0.000023   -0.06    -74.31   
   148. D(H  18,C   3,C   2,C   4)    164.64  0.000017   -0.05    164.59   
   149. D(H  18,C   3,C   2,C   1)    -16.44  0.000018   -0.06    -16.49   
   150. D(O  14,C   4,C   2,C   3)      0.50 -0.000014    0.03      0.53   
   151. D(O  14,C   4,C   2,C   1)   -178.48 -0.000014    0.03   -178.44   
   152. D(C   5,C   4,C   2,C   3)    179.97  0.000004    0.01    179.98   
   153. D(C   5,C   4,C   2,C   1)      0.99  0.000003    0.01      1.01   
   154. D(C  11,C   5,C   4,C   2)      0.13  0.000002   -0.04      0.10   
   155. D(C  11,C   5,C   4,O  14)    179.60  0.000020   -0.06    179.54   
   156. D(C   6,C   5,C   4,O  14)     -1.75  0.000016   -0.07     -1.81   
   157. D(C   6,C   5,C   4,C   2)    178.79 -0.000002   -0.05    178.74   
   158. D(H  22,C   6,C   5,C  11)   -154.53  0.000010   -0.05   -154.59   
   159. D(H  22,C   6,C   5,C   4)     26.86  0.000015   -0.04     26.82   
   160. D(H  21,C   6,C   5,C  11)    -38.38  0.000021   -0.05    -38.43   
   161. D(H  21,C   6,C   5,C   4)    143.01  0.000026   -0.04    142.98   
   162. D(C   7,C   6,C   5,C  11)     83.30  0.000061   -0.06     83.24   
   163. D(C   7,C   6,C   5,C   4)    -95.31  0.000066   -0.05    -95.36   
   164. D(C   8,C   7,C   6,C   5)    136.28 -0.000045   -0.10    136.18   
   165. D(H  23,C   7,C   6,H  22)   -165.39  0.000030   -0.09   -165.49   
   166. D(H  23,C   7,C   6,H  21)     77.00  0.000007   -0.10     76.90   
   167. D(H  23,C   7,C   6,C   5)    -44.61 -0.000006   -0.10    -44.71   
```
