## Supplementary material for "A novel quinone biosynthetic pathway illuminates the evolution of aerobic metabolism": mPQ2_1e_1H_B3LYP_631Gd_opt.out (part 3 of 4)

```
   168. D(C   8,C   7,C   6,H  22)     15.50 -0.000009   -0.10     15.40   
   169. D(C   8,C   7,C   6,H  21)   -102.11 -0.000033   -0.10   -102.21   
   170. D(C  10,C   8,C   7,H  23)   -179.18  0.000006   -0.05   -179.23   
   171. D(C  10,C   8,C   7,C   6)     -0.10  0.000046   -0.05     -0.15   
   172. D(C   9,C   8,C   7,H  23)     -0.36  0.000023   -0.01     -0.36   
   173. D(C   9,C   8,C   7,C   6)    178.73  0.000064   -0.00    178.72   
   174. D(H  26,C   9,C   8,C  10)    -57.55  0.000017   -0.05    -57.59   
   175. D(H  26,C   9,C   8,C   7)    123.54  0.000002   -0.09    123.45   
   176. D(H  25,C   9,C   8,C  10)     60.50  0.000015   -0.05     60.45   
   177. D(H  25,C   9,C   8,C   7)   -118.41 -0.000001   -0.09   -118.50   
   178. D(H  24,C   9,C   8,C  10)   -178.69  0.000023   -0.05   -178.73   
   179. D(H  24,C   9,C   8,C   7)      2.40  0.000007   -0.09      2.32   
   180. D(C  33,C  10,C   8,C   9)     91.31  0.000039   -0.06     91.26   
   181. D(C  33,C  10,C   8,C   7)    -89.82  0.000057   -0.01    -89.83   
   182. D(H  32,C  10,C   8,C   9)    -30.75  0.000037   -0.06    -30.81   
   183. D(H  32,C  10,C   8,C   7)    148.12  0.000055   -0.01    148.11   
   184. D(H  27,C  10,C   8,C   9)   -146.94 -0.000007   -0.06   -147.00   
   185. D(H  27,C  10,C   8,C   7)     31.93  0.000011   -0.02     31.91   
   186. D(C  28,C  11,C   5,C   6)      0.72 -0.000004    0.03      0.75   
   187. D(C  28,C  11,C   5,C   4)    179.29 -0.000009    0.02    179.31   
   188. D(C  12,C  11,C   5,C   6)   -179.40  0.000000    0.03   -179.37   
   189. D(C  12,C  11,C   5,C   4)     -0.83 -0.000006    0.02     -0.81   
   190. D(C   1,C  12,C  11,C  28)   -179.63  0.000008    0.01   -179.62   
   191. D(C   1,C  12,C  11,C   5)      0.49  0.000004    0.01      0.50   
   192. D(O  13,C  12,C   1,C   2)   -179.35  0.000018   -0.06   -179.41   
   193. D(O  13,C  12,C   1,C   0)      0.86  0.000011   -0.03      0.82   
   194. D(C  11,C  12,C   1,C   2)      0.63  0.000001   -0.04      0.59   
   195. D(O  13,C  12,C  11,C   5)   -179.53 -0.000013    0.04   -179.49   
   196. D(C  11,C  12,C   1,C   0)   -179.16 -0.000005   -0.01   -179.17   
   197. D(O  13,C  12,C  11,C  28)      0.35 -0.000010    0.04      0.39   
   198. D(H  47,O  13,C  12,C  11)      0.04  0.000020   -0.06     -0.03   
   199. D(H  47,O  13,C  12,C   1)   -179.98  0.000004   -0.04   -180.02   
   200. D(H  31,C  28,C  11,C  12)     59.68  0.000004   -0.12     59.56   
   201. D(H  31,C  28,C  11,C   5)   -120.45  0.000008   -0.12   -120.57   
   202. D(H  30,C  28,C  11,C  12)    -60.37 -0.000011   -0.12    -60.49   
   203. D(H  30,C  28,C  11,C   5)    119.50 -0.000008   -0.12    119.38   
   204. D(H  29,C  28,C  11,C  12)    179.43  0.000012   -0.13    179.30   
   205. D(H  29,C  28,C  11,C   5)     -0.69  0.000015   -0.13     -0.83   
   206. D(C  36,C  33,C  10,H  32)     54.49  0.000046   -0.16     54.32   
   207. D(C  36,C  33,C  10,H  27)    169.11  0.000060   -0.15    168.95   
   208. D(C  36,C  33,C  10,C   8)    -67.74  0.000047   -0.17    -67.90   
   209. D(H  35,C  33,C  10,H  32)   -179.83 -0.000006   -0.18   -180.01   
   210. D(H  35,C  33,C  10,H  27)    -65.21  0.000008   -0.18    -65.38   
   211. D(H  35,C  33,C  10,C   8)     57.94 -0.000005   -0.19     57.76   
   212. D(H  34,C  33,C  10,H  32)    -65.29 -0.000028   -0.19    -65.48   
   213. D(H  34,C  33,C  10,H  27)     49.33 -0.000014   -0.18     49.15   
   214. D(H  34,C  33,C  10,C   8)    172.48 -0.000027   -0.19    172.29   
   215. D(C  38,C  36,C  33,H  35)     -0.66 -0.000023    0.55     -0.10   
   216. D(C  38,C  36,C  33,H  34)   -117.70 -0.000018    0.56   -117.14   
   217. D(C  38,C  36,C  33,C  10)    123.45 -0.000032    0.53    123.98   
   218. D(H  37,C  36,C  33,H  35)    178.22 -0.000015    0.51    178.72   
   219. D(H  37,C  36,C  33,H  34)     61.17 -0.000010    0.51     61.68   
   220. D(H  37,C  36,C  33,C  10)    -57.68 -0.000024    0.48    -57.20   
   221. D(C  43,C  38,C  36,H  37)     -0.37 -0.000018    0.01     -0.36   
   222. D(C  43,C  38,C  36,C  33)    178.47 -0.000010   -0.04    178.44   
   223. D(C  39,C  38,C  36,H  37)   -179.84 -0.000024   -0.02   -179.86   
   224. D(C  39,C  38,C  36,C  33)     -1.00 -0.000016   -0.07     -1.07   
   225. D(H  42,C  39,C  38,C  43)    -61.47  0.000002    0.20    -61.27   
   226. D(H  42,C  39,C  38,C  36)    118.03  0.000007    0.23    118.26   
   227. D(H  41,C  39,C  38,C  43)    176.94 -0.000012    0.20    177.13   
   228. D(H  41,C  39,C  38,C  36)     -3.56 -0.000007    0.23     -3.33   
   229. D(H  40,C  39,C  38,C  43)     55.55 -0.000006    0.20     55.75   
   230. D(H  40,C  39,C  38,C  36)   -124.95 -0.000000    0.24   -124.72   
   231. D(H  46,C  43,C  38,C  39)     58.61 -0.000013    0.05     58.66   
   232. D(H  46,C  43,C  38,C  36)   -120.92 -0.000018    0.02   -120.90   
   233. D(H  45,C  43,C  38,C  39)    -59.36 -0.000010    0.05    -59.32   
   234. D(H  45,C  43,C  38,C  36)    121.11 -0.000015    0.01    121.13   
   235. D(H  44,C  43,C  38,C  39)    179.57  0.000001    0.05    179.62   
   236. D(H  44,C  43,C  38,C  36)      0.04 -0.000004    0.01      0.06   
    ----------------------------------------------------------------------------

         *************************************************************
         *                GEOMETRY OPTIMIZATION CYCLE  33            *
         *************************************************************
---------------------------------
CARTESIAN COORDINATES (ANGSTROEM)
---------------------------------
  C      4.203416    2.181528    1.309849
  C      3.149393    1.342278    0.623422
  C      1.980076    1.837468    0.075256
  C      1.582727    3.290797    0.092192
  C      1.045752    0.931065   -0.597187
  C      1.347808   -0.499531   -0.664352
  C      0.328378   -1.390117   -1.347505
  C     -0.632098   -2.026573   -0.357639
  C     -1.965515   -2.149914   -0.473908
  C     -2.763936   -2.843747    0.607332
  C     -2.759741   -1.646200   -1.667583
  C      2.511937   -0.985376   -0.090790
  C      3.394104   -0.060539    0.537370
  O      4.550438   -0.474656    1.105477
  O     -0.006921    1.394315   -1.121946
  H      3.962485    3.244477    1.292624
  H      5.178123    2.047657    0.825796
  H      4.328428    1.875098    2.355737
  H      2.150091    3.877911    0.815754
  H      0.517367    3.386102    0.323285
  H      1.726357    3.745871   -0.897688
  H      0.850186   -2.177145   -1.909195
  H     -0.215793   -0.786589   -2.075331
  H     -0.160350   -2.435805    0.537201
  H     -2.130397   -3.158981    1.443787
  H     -3.272482   -3.733236    0.208090
  H     -3.550476   -2.185326    0.998473
  H     -2.154705   -1.711017   -2.579167
  C      2.906291   -2.447459   -0.093844
  H      2.162095   -3.073223   -0.586098
  H      3.860680   -2.605258   -0.616298
  H      3.021249   -2.832522    0.929026
  H     -3.624294   -2.306492   -1.824354
  C     -3.269718   -0.181954   -1.544746
  H     -3.697151    0.086727   -2.524071
  H     -2.410475    0.476019   -1.388488
  C     -4.328411    0.026239   -0.493294
  H     -5.217580   -0.596341   -0.622677
  C     -4.325207    0.877912    0.547343
  C     -3.196763    1.821386    0.894260
  H     -2.868409    1.658534    1.930885
  H     -2.324196    1.718757    0.244490
  H     -3.539283    2.865306    0.842302
  C     -5.513274    0.960492    1.480206
  H     -6.310282    0.267060    1.190871
  H     -5.219024    0.733246    2.515161
  H     -5.932505    1.977164    1.495252
  H      4.659729   -1.437414    1.014720

----------------------------
CARTESIAN COORDINATES (A.U.)
----------------------------
  NO LB      ZA    FRAG     MASS         X           Y           Z
   0 C     6.0000    0    12.011    7.943304    4.122490    2.475257
   1 C     6.0000    0    12.011    5.951490    2.536538    1.178096
   2 C     6.0000    0    12.011    3.741802    3.472311    0.142213
   3 C     6.0000    0    12.011    2.990920    6.218706    0.174219
   4 C     6.0000    0    12.011    1.976184    1.759457   -1.128519
   5 C     6.0000    0    12.011    2.546988   -0.943976   -1.255444
   6 C     6.0000    0    12.011    0.620544   -2.626940   -2.546415
   7 C     6.0000    0    12.011   -1.194492   -3.829669   -0.675840
   8 C     6.0000    0    12.011   -3.714286   -4.062748   -0.895557
   9 C     6.0000    0    12.011   -5.223081   -5.373903    1.147691
  10 C     6.0000    0    12.011   -5.215156   -3.110868   -3.151276
  11 C     6.0000    0    12.011    4.746874   -1.862090   -0.171567
  12 C     6.0000    0    12.011    6.413927   -0.114401    1.015481
  13 O     8.0000    0    15.999    8.599081   -0.896971    2.089048
  14 O     8.0000    0    15.999   -0.013079    2.634874   -2.120171
  15 H     1.0000    0     1.008    7.488012    6.131173    2.442705
  16 H     1.0000    0     1.008    9.785234    3.869510    1.560529
  17 H     1.0000    0     1.008    8.179544    3.543423    4.451698
  18 H     1.0000    0     1.008    4.063083    7.328190    1.541551
  19 H     1.0000    0     1.008    0.977681    6.398806    0.610920
  20 H     1.0000    0     1.008    3.262342    7.078670   -1.696384
  21 H     1.0000    0     1.008    1.606620   -4.114208   -3.607856
  22 H     1.0000    0     1.008   -0.407790   -1.486439   -3.921807
  23 H     1.0000    0     1.008   -0.303018   -4.603005    1.015163
  24 H     1.0000    0     1.008   -4.025866   -5.969609    2.728361
  25 H     1.0000    0     1.008   -6.184095   -7.054794    0.393233
  26 H     1.0000    0     1.008   -6.709427   -4.129668    1.886841
  27 H     1.0000    0     1.008   -4.071802   -3.233354   -4.873920
  28 C     6.0000    0    12.011    5.492094   -4.625028   -0.177339
  29 H     1.0000    0     1.008    4.085767   -5.807550   -1.107565
  30 H     1.0000    0     1.008    7.295628   -4.923225   -1.164634
  31 H     1.0000    0     1.008    5.709334   -5.352691    1.755604
  32 H     1.0000    0     1.008   -6.848924   -4.358638   -3.447529
  33 C     6.0000    0    12.011   -6.178872   -0.343844   -2.919146
  34 H     1.0000    0     1.008   -6.986603    0.163890   -4.769803
  35 H     1.0000    0     1.008   -4.555137    0.899546   -2.623862
  36 C     6.0000    0    12.011   -8.179511    0.049584   -0.932191
  37 H     1.0000    0     1.008   -9.859796   -1.126921   -1.176690
  38 C     6.0000    0    12.011   -8.173457    1.659013    1.034329
  39 C     6.0000    0    12.011   -6.041006    3.441921    1.689906
  40 H     1.0000    0     1.008   -5.420507    3.134174    3.648843
  41 H     1.0000    0     1.008   -4.392094    3.247981    0.462020
  42 H     1.0000    0     1.008   -6.688276    5.414643    1.591720
  43 C     6.0000    0    12.011  -10.418579    1.815066    2.797183
  44 H     1.0000    0     1.008  -11.924705    0.504671    2.250420
  45 H     1.0000    0     1.008   -9.862527    1.385635    4.752966
  46 H     1.0000    0     1.008  -11.210810    3.736299    2.825618
  47 H     1.0000    0     1.008    8.805612   -2.716318    1.917542

--------------------------------
INTERNAL COORDINATES (ANGSTROEM)
--------------------------------
 C      0   0   0     0.000000000000     0.00000000     0.00000000
 C      1   0   0     1.512113623970     0.00000000     0.00000000
 C      2   1   0     1.383112472547   124.78567535     0.00000000
 C      3   2   1     1.506764714276   124.32048118   359.55742719
 C      3   2   1     1.465164967731   119.96883269   178.43274970
 C      5   3   2     1.463677582863   119.61137087     1.00675834
 C      6   5   3     1.516271513195   117.12962796   178.74201357
 C      7   6   5     1.519021341296   112.18567271   264.64283768
 C      8   7   6     1.344147533598   127.54113664   136.17902797
 C      9   8   7     1.512600360019   120.25776058   178.72151503
 C      9   8   7     1.519665196043   123.77889284   359.85353384
 C      6   5   3     1.385718825979   119.80558389     0.09810281
 C     12   6   5     1.424122781377   118.37702533   359.18869453
 O     13  12   6     1.353272823262   121.04696836   180.50823559
 O      5   3   2     1.264157286990   119.65829899   181.55709963
 H      1   2   3     1.090048287134   112.33236933   357.61114272
 H      1   2   3     1.096486449760   110.57736486   236.91182765
 H      1   2   3     1.096999496179   110.92843485   118.87417688
 H      4   3   2     1.090937815642   112.91685157   343.50766074
 H      4   3   2     1.094293856624   110.06679681   221.93390872
 H      4   3   2     1.098901461483   110.78347373   104.60547112
 H      7   6   5     1.098723898975   109.37524487   142.97664107
 H      7   6   5     1.090915977049   108.12077112    26.81561913
 H      8   7   6     1.091217325032   114.71821061   315.28843454
 H     10   9   8     1.095627766915   111.86888692     2.31542066
 H     10   9   8     1.099638764743   110.83170736   241.50014525
 H     10   9   8     1.097795167913   110.96283996   123.45181006
 H     11   9   8     1.096018130916   110.19370611    31.91415621
 C     12   6   5     1.514335425684   123.81045133   179.31342277
 H     29  12   6     1.089826864959   112.17645171   359.17232768
 H     29  12   6     1.099417170310   111.44435153   119.38449015
 H     29  12   6     1.098977270198   111.32492019   239.43274526
 H     11   9   8     1.099096691804   108.90579581   148.10717355
 C     11   9   8     1.555371777189   114.92111578   270.16952168
 H     34  11   9     1.101801585928   106.65272065   172.28986433
 H     34  11   9     1.093455418829   108.67010849    57.75740285
 C     34  11   9     1.506560502075   114.55851960   292.09510496
 H     37  34  11     1.093145383087   114.22293569   302.80095651
 C     37  34  11     1.344724266096   128.75133169   123.97773889
 C     39  37  34     1.511251792236   125.08710675   358.93109468
 H     40  39  37     1.099513089260   110.30080008   235.28352766
 H     40  39  37     1.092751186939   113.64748802   356.66667984
 H     40  39  37     1.099903398104   110.43542495   118.26500137
 C     39  37  34     1.512797236042   120.65746428   178.43877760
 H     44  39  37     1.095346121716   111.96231661     0.05893355
 H     44  39  37     1.099707608475   111.03406524   121.12631626
 H     44  39  37     1.099819892813   110.99311866   239.09796005
 H     14  13  12     0.973181890449   111.07221375   359.97155540

---------------------------
INTERNAL COORDINATES (A.U.)
---------------------------
 C      0   0   0     0.000000000000     0.00000000     0.00000000
 C      1   0   0     2.857480632674     0.00000000     0.00000000
 C      2   1   0     2.613703785524   124.78567535     0.00000000
 C      3   2   1     2.847372658238   124.32048118   359.55742719
 C      3   2   1     2.768760530027   119.96883269   178.43274970
 C      5   3   2     2.765949779971   119.61137087     1.00675834
 C      6   5   3     2.865337904605   117.12962796   178.74201357
 C      7   6   5     2.870534326631   112.18567271   264.64283768
 C      8   7   6     2.540070722086   127.54113664   136.17902797
 C      9   8   7     2.858400430506   120.25776058   178.72151503
 C      9   8   7     2.871751035773   123.77889284   359.85353384
 C      6   5   3     2.618629079719   119.80558389     0.09810281
 C     12   6   5     2.691202037881   118.37702533   359.18869453
 O     13  12   6     2.557315020443   121.04696836   180.50823559
 O      5   3   2     2.388911062612   119.65829899   181.55709963
 H      1   2   3     2.059892735433   112.33236933   357.61114272
 H      1   2   3     2.072059099601   110.57736486   236.91182765
 H      1   2   3     2.073028616828   110.92843485   118.87417688
 H      4   3   2     2.061573700701   112.91685157   343.50766074
 H      4   3   2     2.067915699052   110.06679681   221.93390872
 H      4   3   2     2.076622810369   110.78347373   104.60547112
 H      7   6   5     2.076287265857   109.37524487   142.97664107
 H      7   6   5     2.061532431742   108.12077112    26.81561913
 H      8   7   6     2.062101896900   114.71821061   315.28843454
 H     10   9   8     2.070436424189   111.86888692     2.31542066
 H     10   9   8     2.078016111607   110.83170736   241.50014525
 H     10   9   8     2.074532218497   110.96283996   123.45181006
 H     11   9   8     2.071174105243   110.19370611    31.91415621
 C     12   6   5     2.861679229438   123.81045133   179.31342277
 H     29  12   6     2.059474308162   112.17645171   359.17232768
 H     29  12   6     2.077597358817   111.44435153   119.38449015
 H     29  12   6     2.076766068078   111.32492019   239.43274526
 H     11   9   8     2.076991742209   108.90579581   148.10717355
 C     11   9   8     2.939226695318   114.92111578   270.16952168
 H     34  11   9     2.082103251324   106.65272065   172.28986433
 H     34  11   9     2.066331281239   108.67010849    57.75740285
 C     34  11   9     2.846986753105   114.55851960   292.09510496
 H     37  34  11     2.065745398594   114.22293569   302.80095651
 C     37  34  11     2.541160588560   128.75133169   123.97773889
 C     39  37  34     2.855852006723   125.08710675   358.93109468
 H     40  39  37     2.077778619363   110.30080008   235.28352766
 H     40  39  37     2.065000475832   113.64748802   356.66667984
 H     40  39  37     2.078516196185   110.43542495   118.26500137
 C     39  37  34     2.858772472272   120.65746428   178.43877760
 H     44  39  37     2.069904191895   111.96231661     0.05893355
 H     44  39  37     2.078146207407   111.03406524   121.12631626
 H     44  39  37     2.078358394055   110.99311866   239.09796005
 H     14  13  12     1.839047251441   111.07221375   359.97155540


           ************************************************************
           *        Program running with 4 parallel MPI-processes     *
           *              working on a common directory               *
           ************************************************************
------------------------------------------------------------------------------
                   ___                                                        
                  /   \      - P O W E R E D   B Y -                         
                 /     \                                                     
                 |  |  |   _    _      __       _____    __    __             
                 |  |  |  | |  | |    /  \     |  _  \  |  |  /  |          
                  \  \/   | |  | |   /    \    | | | |  |  | /  /          
                 / \  \   | |__| |  /  /\  \   | |_| |  |  |/  /          
                |  |  |   |  __  | /  /__\  \  |    /   |      \           
                |  |  |   | |  | | |   __   |  |    \   |  |\   \          
                \     /   | |  | | |  |  |  |  | |\  \  |  | \   \       
                 \___/    |_|  |_| |__|  |__|  |_| \__\ |__|  \__/        
                                                                              
                      - O R C A' S   B I G   F R I E N D -                    
                                      &                                       
                       - I N T E G R A L  F E E D E R -                       
                                                                              
 v1 FN, 2020, v2 2021                                                         
------------------------------------------------------------------------------


Reading SHARK input file mPQ2_1e_1H_B3LYP_631Gd_opt.SHARKINP.tmp ... ok
----------------------
SHARK INTEGRAL PACKAGE
----------------------

Number of atoms                             ...     48
Number of basis functions                   ...    348
Number of shells                            ...    180
Maximum angular momentum                    ...      2
Integral batch strategy                     ... SHARK/LIBINT Hybrid
RI-J (if used) integral strategy            ... SPLIT-RIJ (Revised 2003 algorithm where possible)
Printlevel                                  ...      1
Contraction scheme used                     ... SEGMENTED contraction
Coulomb Range Separation                    ... NOT USED
Exchange Range Separation                   ... NOT USED
Finite Nucleus Model                        ... NOT USED
Auxiliary Coulomb fitting basis             ... AVAILABLE
   # of basis functions in Aux-J            ...   1326
   # of shells in Aux-J                     ...    450
   Maximum angular momentum in Aux-J        ...      4
Auxiliary J/K fitting basis                 ... NOT available
Auxiliary Correlation fitting basis         ... NOT available
Auxiliary 'external' fitting basis          ... NOT available
Integral threshold                          ...     2.500000e-11
Primitive cut-off                           ...     2.500000e-12
Primitive pair pre-selection threshold      ...     2.500000e-12

Calculating pre-screening integrals         ... done (  0.1 sec) Dimension = 180
Organizing shell pair data                  ... done (  0.1 sec)
Shell pair information
Total number of shell pairs                 ...     16290
Shell pairs after pre-screening             ...     11657
Total number of primitive shell pairs       ...     90198
Primitive shell pairs kept                  ...     35203
          la=0 lb=0:   4664 shell pairs
          la=1 lb=0:   3848 shell pairs
          la=1 lb=1:    790 shell pairs
          la=2 lb=0:   1540 shell pairs
          la=2 lb=1:    678 shell pairs
          la=2 lb=2:    137 shell pairs

Calculating one electron integrals          ... done (  0.1 sec)
Calculating RI/J V-Matrix + Cholesky decomp.... done (  0.1 sec)
Calculating Nuclear repulsion               ... done (  0.0 sec) ENN=   1680.368999450171 Eh

SHARK setup successfully completed in   0.7 seconds

Maximum memory used throughout the entire GTOINT-calculation: 27.2 MB
[1717813875.381602] [eu-a2p-091:53904:0]          mpool.c:38   UCX  WARN  object 0x3fd1bc0 was not returned to mpool ucp_requests
[1717813875.381632] [eu-a2p-091:53904:0]          mpool.c:38   UCX  WARN  object 0x3fd1d80 was not returned to mpool ucp_requests
[1717813875.381638] [eu-a2p-091:53904:0]          mpool.c:38   UCX  WARN  object 0x3fd1f40 was not returned to mpool ucp_requests
[1717813875.381644] [eu-a2p-091:53904:0]          mpool.c:38   UCX  WARN  object 0x3fd2100 was not returned to mpool ucp_requests
[1717813875.381649] [eu-a2p-091:53904:0]          mpool.c:38   UCX  WARN  object 0x3fd22c0 was not returned to mpool ucp_requests
[1717813875.381654] [eu-a2p-091:53904:0]          mpool.c:38   UCX  WARN  object 0x3fd2480 was not returned to mpool ucp_requests
[1717813875.381659] [eu-a2p-091:53904:0]          mpool.c:38   UCX  WARN  object 0x3fd2640 was not returned to mpool ucp_requests
[1717813875.381664] [eu-a2p-091:53904:0]          mpool.c:38   UCX  WARN  object 0x3fd2800 was not returned to mpool ucp_requests
[1717813875.381669] [eu-a2p-091:53904:0]          mpool.c:38   UCX  WARN  object 0x3fd29c0 was not returned to mpool ucp_requests
[1717813875.381674] [eu-a2p-091:53904:0]          mpool.c:38   UCX  WARN  object 0x3fd2b80 was not returned to mpool ucp_requests
[1717813875.381679] [eu-a2p-091:53904:0]          mpool.c:38   UCX  WARN  object 0x3fd2d40 was not returned to mpool ucp_requests
[1717813875.409894] [eu-a2p-091:53905:0]          mpool.c:38   UCX  WARN  object 0x420d880 was not returned to mpool ucp_requests
[1717813875.409925] [eu-a2p-091:53905:0]          mpool.c:38   UCX  WARN  object 0x420da40 was not returned to mpool ucp_requests
[1717813875.409931] [eu-a2p-091:53905:0]          mpool.c:38   UCX  WARN  object 0x420dc00 was not returned to mpool ucp_requests
[1717813875.409936] [eu-a2p-091:53905:0]          mpool.c:38   UCX  WARN  object 0x420ddc0 was not returned to mpool ucp_requests
[1717813875.409940] [eu-a2p-091:53905:0]          mpool.c:38   UCX  WARN  object 0x420df80 was not returned to mpool ucp_requests
[1717813875.409944] [eu-a2p-091:53905:0]          mpool.c:38   UCX  WARN  object 0x420e140 was not returned to mpool ucp_requests
[1717813875.409948] [eu-a2p-091:53905:0]          mpool.c:38   UCX  WARN  object 0x420e300 was not returned to mpool ucp_requests
[1717813875.409952] [eu-a2p-091:53905:0]          mpool.c:38   UCX  WARN  object 0x420e4c0 was not returned to mpool ucp_requests
[1717813875.409956] [eu-a2p-091:53905:0]          mpool.c:38   UCX  WARN  object 0x420e680 was not returned to mpool ucp_requests
[1717813875.409961] [eu-a2p-091:53905:0]          mpool.c:38   UCX  WARN  object 0x420e840 was not returned to mpool ucp_requests
[1717813875.409965] [eu-a2p-091:53905:0]          mpool.c:38   UCX  WARN  object 0x420ea00 was not returned to mpool ucp_requests
[1717813875.409969] [eu-a2p-091:53905:0]          mpool.c:38   UCX  WARN  object 0x420ebc0 was not returned to mpool ucp_requests
[1717813875.409973] [eu-a2p-091:53905:0]          mpool.c:38   UCX  WARN  object 0x420ed80 was not returned to mpool ucp_requests
[1717813875.409978] [eu-a2p-091:53905:0]          mpool.c:38   UCX  WARN  object 0x420ef40 was not returned to mpool ucp_requests
[1717813875.409982] [eu-a2p-091:53905:0]          mpool.c:38   UCX  WARN  object 0x420f100 was not returned to mpool ucp_requests
[1717813875.409987] [eu-a2p-091:53905:0]          mpool.c:38   UCX  WARN  object 0x420f2c0 was not returned to mpool ucp_requests
[1717813875.409991] [eu-a2p-091:53905:0]          mpool.c:38   UCX  WARN  object 0x420f480 was not returned to mpool ucp_requests
[1717813875.409996] [eu-a2p-091:53905:0]          mpool.c:38   UCX  WARN  object 0x420f640 was not returned to mpool ucp_requests
[1717813875.410000] [eu-a2p-091:53905:0]          mpool.c:38   UCX  WARN  object 0x420f800 was not returned to mpool ucp_requests
[1717813875.410004] [eu-a2p-091:53905:0]          mpool.c:38   UCX  WARN  object 0x420f9c0 was not returned to mpool ucp_requests
[1717813875.410008] [eu-a2p-091:53905:0]          mpool.c:38   UCX  WARN  object 0x420fb80 was not returned to mpool ucp_requests
[1717813875.410012] [eu-a2p-091:53905:0]          mpool.c:38   UCX  WARN  object 0x420fd40 was not returned to mpool ucp_requests
[1717813875.410799] [eu-a2p-091:53906:0]          mpool.c:38   UCX  WARN  object 0x2a5b880 was not returned to mpool ucp_requests
[1717813875.410832] [eu-a2p-091:53906:0]          mpool.c:38   UCX  WARN  object 0x2a5ba40 was not returned to mpool ucp_requests
[1717813875.410839] [eu-a2p-091:53906:0]          mpool.c:38   UCX  WARN  object 0x2a5bc00 was not returned to mpool ucp_requests
[1717813875.410845] [eu-a2p-091:53906:0]          mpool.c:38   UCX  WARN  object 0x2a5bdc0 was not returned to mpool ucp_requests
[1717813875.410850] [eu-a2p-091:53906:0]          mpool.c:38   UCX  WARN  object 0x2a5bf80 was not returned to mpool ucp_requests
[1717813875.410855] [eu-a2p-091:53906:0]          mpool.c:38   UCX  WARN  object 0x2a5c140 was not returned to mpool ucp_requests
[1717813875.410860] [eu-a2p-091:53906:0]          mpool.c:38   UCX  WARN  object 0x2a5c300 was not returned to mpool ucp_requests
[1717813875.410865] [eu-a2p-091:53906:0]          mpool.c:38   UCX  WARN  object 0x2a5c4c0 was not returned to mpool ucp_requests
[1717813875.410870] [eu-a2p-091:53906:0]          mpool.c:38   UCX  WARN  object 0x2a5c680 was not returned to mpool ucp_requests
[1717813875.410875] [eu-a2p-091:53906:0]          mpool.c:38   UCX  WARN  object 0x2a5c840 was not returned to mpool ucp_requests
[1717813875.410880] [eu-a2p-091:53906:0]          mpool.c:38   UCX  WARN  object 0x2a5ca00 was not returned to mpool ucp_requests
[1717813875.410885] [eu-a2p-091:53906:0]          mpool.c:38   UCX  WARN  object 0x2a5cbc0 was not returned to mpool ucp_requests
[1717813875.410890] [eu-a2p-091:53906:0]          mpool.c:38   UCX  WARN  object 0x2a5cd80 was not returned to mpool ucp_requests
[1717813875.410895] [eu-a2p-091:53906:0]          mpool.c:38   UCX  WARN  object 0x2a5cf40 was not returned to mpool ucp_requests
[1717813875.410900] [eu-a2p-091:53906:0]          mpool.c:38   UCX  WARN  object 0x2a5d100 was not returned to mpool ucp_requests
[1717813875.410905] [eu-a2p-091:53906:0]          mpool.c:38   UCX  WARN  object 0x2a5d2c0 was not returned to mpool ucp_requests
[1717813875.410911] [eu-a2p-091:53906:0]          mpool.c:38   UCX  WARN  object 0x2a5d480 was not returned to mpool ucp_requests
[1717813875.410916] [eu-a2p-091:53906:0]          mpool.c:38   UCX  WARN  object 0x2a5d640 was not returned to mpool ucp_requests
[1717813875.410921] [eu-a2p-091:53906:0]          mpool.c:38   UCX  WARN  object 0x2a5d800 was not returned to mpool ucp_requests
[1717813875.410926] [eu-a2p-091:53906:0]          mpool.c:38   UCX  WARN  object 0x2a5d9c0 was not returned to mpool ucp_requests
[1717813875.410931] [eu-a2p-091:53906:0]          mpool.c:38   UCX  WARN  object 0x2a5db80 was not returned to mpool ucp_requests
[1717813875.410936] [eu-a2p-091:53906:0]          mpool.c:38   UCX  WARN  object 0x2a5dd40 was not returned to mpool ucp_requests


           ************************************************************
           *        Program running with 4 parallel MPI-processes     *
           *              working on a common directory               *
           ************************************************************

Diagonalization of the overlap matrix:
Smallest eigenvalue                        ... 3.573e-04
Time for diagonalization                   ...    0.027 sec
Threshold for overlap eigenvalues          ... 1.000e-08
Number of eigenvalues below threshold      ... 0
Time for construction of square roots      ...    0.013 sec
Total time needed                          ...    0.042 sec

-------------------
DFT GRID GENERATION
-------------------

General Integration Accuracy     IntAcc      ... 4.959
Radial Grid Type                 RadialGrid  ... OptM3 with GC (2021)
Angular Grid (max. ang.)         AngularGrid ... 6 (Lebedev-590)
Angular grid pruning method      GridPruning ... 4 (adaptive)
Weight generation scheme         WeightScheme... Becke
Basis function cutoff            BFCut       ... 1.0000e-11
Integration weight cutoff        WCut        ... 1.0000e-14
Angular grids for H and He will be reduced by one unit
Partially contracted basis set               ... off
Rotationally invariant grid construction     ... off

Total number of grid points                  ...   526721
Total number of batches                      ...     8253
Average number of points per batch           ...       63
Average number of grid points per atom       ...    10973
Time for grid setup =    7.690 sec

--------------------
COSX GRID GENERATION
--------------------

GRIDX 1
-------
General Integration Accuracy     IntAcc      ... 4.020
Radial Grid Type                 RadialGrid  ... OptM3 with GC (2021)
Angular Grid (max. ang.)         AngularGrid ... 2 (Lebedev-110)
Angular grid pruning method      GridPruning ... 4 (adaptive)
Weight generation scheme         WeightScheme... Becke
Basis function cutoff            BFCut       ... 1.0000e-11
Integration weight cutoff        WCut        ... 1.0000e-14
Angular grids for H and He will be reduced by one unit
Partially contracted basis set               ... on
Rotationally invariant grid construction     ... off

Total number of grid points                  ...    56441
Total number of batches                      ...      908
Average number of points per batch           ...       62
Average number of grid points per atom       ...     1176
UseSFitting                                  ... on

GRIDX 2
-------
General Integration Accuracy     IntAcc      ... 4.338
Radial Grid Type                 RadialGrid  ... OptM3 with GC (2021)
Angular Grid (max. ang.)         AngularGrid ... 3 (Lebedev-194)
Angular grid pruning method      GridPruning ... 4 (adaptive)
Weight generation scheme         WeightScheme... Becke
Basis function cutoff            BFCut       ... 1.0000e-11
Integration weight cutoff        WCut        ... 1.0000e-14
Angular grids for H and He will be reduced by one unit
Partially contracted basis set               ... on
Rotationally invariant grid construction     ... off

Total number of grid points                  ...   122718
Total number of batches                      ...     1945
Average number of points per batch           ...       63
Average number of grid points per atom       ...     2557
UseSFitting                                  ... on

GRIDX 3
-------
General Integration Accuracy     IntAcc      ... 4.871
Radial Grid Type                 RadialGrid  ... OptM3 with GC (2021)
Angular Grid (max. ang.)         AngularGrid ... 4 (Lebedev-302)
Angular grid pruning method      GridPruning ... 4 (adaptive)
Weight generation scheme         WeightScheme... Becke
Basis function cutoff            BFCut       ... 1.0000e-11
Integration weight cutoff        WCut        ... 1.0000e-14
Angular grids for H and He will be reduced by one unit
Partially contracted basis set               ... on
Rotationally invariant grid construction     ... off

Total number of grid points                  ...   235931
Total number of batches                      ...     3710
Average number of points per batch           ...       63
Average number of grid points per atom       ...     4915
UseSFitting                                  ... on

Time for X-Grid setup             =    4.101 sec


--------------------
CPCM SOLVATION MODEL
--------------------
CPCM parameters:
  Epsilon                                         ...      80.4000
  Refrac                                          ...       1.3300
  Rsolv                                           ...       1.3000
  Surface type                                    ... GAUSSIAN VDW
  Epsilon function type                           ...         CPCM
Radii:
 Radius for C  used is    3.8550 Bohr (=   2.0400 Ang.)
 Radius for O  used is    3.4469 Bohr (=   1.8240 Ang.)
 Radius for H  used is    2.4944 Bohr (=   1.3200 Ang.)
Calculating surface                               ...        done! (  0.0s)
GEPOL surface points                              ...         2519
GEPOL Volume                                      ...    2602.0199
GEPOL Surface-area                                ...    1330.1971
Calculating surface distance matrix               ...        done! (  0.1s)
Performing Cholesky decomposition & store         ...        done! (  0.3s)
Overall time for CPCM initialization              ...                 0.4s
--------------
SCF ITERATIONS
--------------
ITER       Energy         Delta-E        Max-DP      RMS-DP      [F,P]     Damp
               ***  Starting incremental Fock matrix formation  ***
  0   -890.1099507058   0.000000000000 0.00022339  0.00000411  0.0020490 0.7000
  1   -890.1099644675  -0.000013761627 0.00021751  0.00000402  0.0016231 0.7000
                               ***Turning on DIIS***
  2   -890.1099754455  -0.000010978027 0.00058384  0.00001087  0.0012213 0.0000
  3   -890.1100036314  -0.000028185948 0.00011198  0.00000245  0.0001714 0.0000
               *** Restarting incremental Fock matrix formation ***
                                   *** Resetting DIIS ***
  4   -890.1100041581  -0.000000526630 0.00002543  0.00000040  0.0000244 0.0000
                 **** Energy Check signals convergence ****

               *****************************************************
               *                     SUCCESS                       *
               *           SCF CONVERGED AFTER   5 CYCLES          *
               *****************************************************

Old exchange energy                            =    -24.927041115 Eh
New exchange energy                            =    -24.927057073 Eh
Exchange energy change after final integration =     -0.000015957 Eh
Total energy after final integration           =   -890.110020117 Eh
Final COS-X integration done in                =    28.655 sec
Total Energy       :         -890.11002012 Eh          -24221.12503 eV
  Last Energy change         ...   -1.4850e-09  Tolerance :   1.0000e-08
  Last MAX-Density change    ...    0.0000e+00  Tolerance :   1.0000e-07
             **** THE GBW FILE WAS UPDATED (mPQ2_1e_1H_B3LYP_631Gd_opt.gbw) ****
             **** DENSITY mPQ2_1e_1H_B3LYP_631Gd_opt.scfp WAS UPDATED ****
             **** ENERGY FILE WAS UPDATED (mPQ2_1e_1H_B3LYP_631Gd_opt.en.tmp) ****
----------------------
UHF SPIN CONTAMINATION
----------------------

Warning: in a DFT calculation there is little theoretical justification to 
         calculate <S**2> as in Hartree-Fock theory. We will do it anyways
         but you should keep in mind that the values have only limited relevance

Expectation value of <S**2>     :     0.770184
Ideal value S*(S+1) for S=0.5   :     0.750000
Deviation                       :     0.020184

             **** THE GBW FILE WAS UPDATED (mPQ2_1e_1H_B3LYP_631Gd_opt.gbw) ****
             **** DENSITY mPQ2_1e_1H_B3LYP_631Gd_opt.scfp WAS UPDATED ****
Total SCF time: 0 days 0 hours 2 min 0 sec 

Maximum memory used throughout the entire SCF-calculation: 185.4 MB

-------------------------   --------------------
FINAL SINGLE POINT ENERGY      -890.110020116771
-------------------------   --------------------


           ************************************************************
           *        Program running with 4 parallel MPI-processes     *
           *              working on a common directory               *
           ************************************************************
------------------------------------------------------------------------------
                         ORCA SCF GRADIENT CALCULATION
------------------------------------------------------------------------------

 ... reading COSX grid (gridx3)
Gradient of the Kohn-Sham DFT energy:
Kohn-Sham wavefunction type      ... UKS
Hartree-Fock exchange scaling    ...    0.200
Number of operators              ...    2
Number of atoms                  ...   48
Basis set dimensions             ...  348
Integral neglect threshold       ... 2.5e-11
Integral primitive cutoff        ... 2.5e-12
SHARK Integral package           ... ON

Nuc. rep. gradient       (SHARK) ... done (  0.0 sec)
HCore & Overlap gradient (SHARK) ... done (  0.6 sec)
RI-J gradient            (SHARK) ... done (  2.1 sec)
COSX-gradient                    ... done ( 43.9 sec)
Exchange-correlation gradient    ... done

------------------
CARTESIAN GRADIENT
------------------

   1   C   :    0.000014364    0.000021887   -0.000023648
   2   C   :   -0.000014917   -0.000008835   -0.000004493
   3   C   :   -0.000007839    0.000020974   -0.000000675
   4   C   :    0.000020973    0.000012704    0.000013798
   5   C   :   -0.000028562   -0.000007630   -0.000003482
   6   C   :    0.000016244   -0.000027156    0.000054548
   7   C   :   -0.000009984   -0.000023773   -0.000111245
   8   C   :    0.000033984   -0.000005910    0.000066189
   9   C   :   -0.000058072    0.000024264   -0.000028555
  10   C   :    0.000005865   -0.000002868   -0.000028220
  11   C   :    0.000071927   -0.000105365    0.000003055
  12   C   :    0.000029813   -0.000009775   -0.000049343
  13   C   :    0.000002726    0.000021780   -0.000024683
  14   O   :   -0.000005728    0.000007290    0.000016572
  15   O   :    0.000026197    0.000007047   -0.000013215
  16   H   :   -0.000012155    0.000019317   -0.000025411
  17   H   :   -0.000002881   -0.000007467    0.000007810
  18   H   :   -0.000011939    0.000021937   -0.000000764
  19   H   :    0.000014598    0.000000320   -0.000027279
  20   H   :   -0.000018710    0.000004049   -0.000007231
  21   H   :   -0.000027736   -0.000018605   -0.000025751
  22   H   :   -0.000013163    0.000020611    0.000023908
  23   H   :    0.000005179   -0.000008094   -0.000017080
  24   H   :    0.000000321    0.000014060    0.000016128
  25   H   :    0.000005475    0.000011132    0.000016066
  26   H   :    0.000005183   -0.000007381    0.000023586
  27   H   :   -0.000002041    0.000004204   -0.000003723
  28   H   :   -0.000000822    0.000006009    0.000013330
  29   C   :    0.000008600    0.000001613    0.000040343
  30   H   :    0.000005297    0.000001244    0.000003688
  31   H   :    0.000000468   -0.000008338   -0.000012515
  32   H   :   -0.000003691    0.000008481    0.000004565
  33   H   :   -0.000021375    0.000011203    0.000025900
  34   C   :   -0.000109449   -0.000006273   -0.000015283
  35   H   :    0.000072698   -0.000011530   -0.000025058
  36   H   :   -0.000008596    0.000016719    0.000058007
  37   C   :    0.000043884   -0.000001692    0.000061078
  38   H   :    0.000001343   -0.000020676    0.000033447
  39   C   :    0.000004853    0.000029843   -0.000052963
  40   C   :   -0.000012583   -0.000017318   -0.000057176
  41   H   :    0.000017289   -0.000007807   -0.000005024
  42   H   :    0.000022205   -0.000011839    0.000006178
  43   H   :   -0.000027989   -0.000005111    0.000005140
  44   C   :   -0.000037691    0.000028055   -0.000035618
  45   H   :   -0.000000591   -0.000000702   -0.000001246
  46   H   :    0.000007867   -0.000012266    0.000002660
  47   H   :    0.000004763   -0.000001309    0.000010944
  48   H   :    0.000014458    0.000006306    0.000006082

Difference to translation invariance:
           :    0.0000200625   -0.0000166708   -0.0000866587

Difference to rotation invariance:
           :   -0.0019488290    0.0003299772    0.0014874540

Norm of the cartesian gradient     ...    0.0003292716
RMS gradient                       ...    0.0000274393
MAX gradient                       ...    0.0001112445

-------
TIMINGS
-------

Total SCF gradient time            ...       69.140 sec

One electron gradient       ....       0.553 sec  (  0.8%)
RI-J Coulomb gradient       ....       2.054 sec  (  3.0%)
COSX gradient               ....      43.882 sec  ( 63.5%)
XC gradient                 ....      19.639 sec  ( 28.4%)
CPCM gradient               ....       1.060 sec  (  1.5%)
   A-Matrix (El+Nuc)        ....       0.263 sec  (  0.4%)
   Potential                ....       0.797 sec  (  1.2%)

Maximum memory used throughout the entire SCFGRAD-calculation: 123.1 MB
------------------------------------------------------------------------------
                         ORCA GEOMETRY RELAXATION STEP
------------------------------------------------------------------------------

Reading the OPT-File                    .... done
Getting information on internals        .... done
Copying old internal coords+grads       .... done
Making the new internal coordinates     .... (new redundants).... done
Validating the new internal coordinates .... (new redundants).... done
Calculating the B-matrix                .... done
Calculating the G,G- and P matrices     .... done
Transforming gradient to internals      .... done
Projecting the internal gradient        .... done
Number of atoms                         ....  48
Number of internal coordinates          .... 236
Current Energy                          ....  -890.110020117 Eh
Current gradient norm                   ....     0.000329272 Eh/bohr
Maximum allowed component of the step   ....  0.300
Current trust radius                    ....  0.300
Updating the Hessian (BFGS)             .... done
Forming the augmented Hessian           .... done
Diagonalizing the augmented Hessian     .... done
Last element of RFO vector              ....  0.999944611
Lowest eigenvalues of augmented Hessian:
 -0.000001094  0.001356276  0.002355528  0.003674446  0.006289110
Length of the computed step             ....  0.010525507
The final length of the internal step   ....  0.010525507
Converting the step to cartesian space:
 Initial RMS(Int)=    0.0006851522
Transforming coordinates:
 Iter   0:  RMS(Cart)=    0.0019081644 RMS(Int)=    0.4089034565
 Iter   1:  RMS(Cart)=    0.0000014793 RMS(Int)=    0.0000006970
 Iter   2:  RMS(Cart)=    0.0000000021 RMS(Int)=    0.0000000011
done
Storing new coordinates                 .... done

                                .--------------------.
          ----------------------|Geometry convergence|-------------------------
          Item                value                   Tolerance       Converged
          ---------------------------------------------------------------------
          Energy change      -0.0000016541            0.0000002000      NO
          RMS gradient        0.0000195573            0.0000080000      NO
          MAX gradient        0.0000830147            0.0000300000      NO
          RMS step            0.0006851522            0.0001000000      NO
          MAX step            0.0023181492            0.0002000000      NO
          ........................................................
          Max(Bonds)      0.0001      Max(Angles)    0.02
          Max(Dihed)        0.13      Max(Improp)    0.00
          ---------------------------------------------------------------------

The optimization has not yet converged - more geometry cycles are needed


    ---------------------------------------------------------------------------
                         Redundant Internal Coordinates
                            (Angstroem and degrees)

        Definition                    Value    dE/dq     Step     New-Value
    ----------------------------------------------------------------------------
     1. B(C   1,C   0)                1.5121  0.000007 -0.0000    1.5121   
     2. B(C   2,C   1)                1.3831 -0.000022  0.0000    1.3831   
     3. B(C   3,C   2)                1.5068 -0.000008  0.0000    1.5068   
     4. B(C   4,C   2)                1.4652 -0.000012  0.0000    1.4652   
     5. B(C   5,C   4)                1.4637  0.000012 -0.0000    1.4636   
     6. B(C   6,C   5)                1.5163  0.000026 -0.0001    1.5162   
     7. B(C   7,C   6)                1.5190  0.000050 -0.0001    1.5190   
     8. B(C   8,C   7)                1.3441  0.000031 -0.0000    1.3441   
     9. B(C   9,C   8)                1.5126 -0.000024  0.0000    1.5126   
    10. B(C  10,C   8)                1.5197 -0.000083  0.0001    1.5198   
    11. B(C  11,C   5)                1.3857  0.000019 -0.0000    1.3857   
    12. B(C  12,C  11)                1.4241  0.000032 -0.0000    1.4241   
    13. B(C  12,C   1)                1.4266  0.000013 -0.0000    1.4266   
    14. B(O  13,C  12)                1.3533  0.000015 -0.0000    1.3533   
    15. B(O  14,C   4)                1.2642 -0.000016  0.0000    1.2642   
    16. B(H  15,C   0)                1.0900  0.000013 -0.0000    1.0900   
    17. B(H  16,C   0)                1.0965 -0.000007  0.0000    1.0965   
    18. B(H  17,C   0)                1.0970  0.000005 -0.0000    1.0970   
    19. B(H  18,C   3)                1.0909 -0.000000  0.0000    1.0909   
    20. B(H  19,C   3)                1.0943  0.000017 -0.0000    1.0943   
    21. B(H  20,C   3)                1.0989 -0.000001  0.0000    1.0989   
    22. B(H  21,C   6)                1.0987 -0.000036  0.0000    1.0988   
    23. B(H  22,C   6)                1.0909  0.000010  0.0000    1.0909   
    24. B(H  23,C   7)                1.0912  0.000002 -0.0000    1.0912   
    25. B(H  24,C   9)                1.0956  0.000003 -0.0000    1.0956   
    26. B(H  25,C   9)                1.0996 -0.000001 -0.0000    1.0996   
    27. B(H  26,C   9)                1.0978  0.000002 -0.0000    1.0978   
    28. B(H  27,C  10)                1.0960 -0.000010  0.0000    1.0960   
    29. B(C  28,C  11)                1.5143  0.000007 -0.0000    1.5143   
    30. B(H  29,C  28)                1.0898  0.000000 -0.0000    1.0898   
    31. B(H  30,C  28)                1.0994  0.000008 -0.0000    1.0994   
    32. B(H  31,C  28)                1.0990 -0.000004  0.0000    1.0990   
    33. B(H  32,C  10)                1.0991  0.000003 -0.0000    1.0991   
    34. B(C  33,C  10)                1.5554  0.000029 -0.0000    1.5553   
    35. B(H  34,C  33)                1.1018 -0.000007  0.0000    1.1018   
    36. B(H  35,C  33)                1.0935  0.000017 -0.0000    1.0934   
    37. B(C  36,C  33)                1.5066 -0.000006  0.0000    1.5066   
    38. B(H  37,C  36)                1.0931  0.000003 -0.0000    1.0931   
    39. B(C  38,C  36)                1.3447 -0.000055  0.0000    1.3448   
    40. B(C  39,C  38)                1.5113 -0.000028  0.0000    1.5113   
    41. B(H  40,C  39)                1.0995  0.000009 -0.0000    1.0995   
    42. B(H  41,C  39)                1.0928  0.000012 -0.0000    1.0927   
    43. B(H  42,C  39)                1.0999  0.000003 -0.0000    1.0999   
    44. B(C  43,C  38)                1.5128  0.000016 -0.0000    1.5128   
    45. B(H  44,C  43)                1.0953 -0.000000  0.0000    1.0953   
    46. B(H  45,C  43)                1.0997  0.000011 -0.0000    1.0997   
    47. B(H  46,C  43)                1.0998 -0.000003  0.0000    1.0998   
    48. B(H  47,O  13)                0.9732  0.000003 -0.0000    0.9732   
    49. A(C   1,C   0,H  16)          110.58  0.000007   -0.00    110.58   
    50. A(H  15,C   0,H  17)          108.22  0.000002    0.00    108.22   
    51. A(H  16,C   0,H  17)          106.59 -0.000003    0.00    106.59   
    52. A(C   1,C   0,H  17)          110.93 -0.000000    0.00    110.93   
    53. A(H  15,C   0,H  16)          107.97  0.000011   -0.00    107.97   
    54. A(C   1,C   0,H  15)          112.33 -0.000016    0.00    112.33   
    55. A(C   0,C   1,C  12)          116.97  0.000030   -0.00    116.97   
    56. A(C   0,C   1,C   2)          124.79 -0.000041    0.00    124.79   
    57. A(C   2,C   1,C  12)          118.24  0.000011   -0.00    118.24   
    58. A(C   3,C   2,C   4)          115.70  0.000010    0.00    115.70   
    59. A(C   1,C   2,C   4)          119.97 -0.000002   -0.00    119.97   
    60. A(C   1,C   2,C   3)          124.32 -0.000008   -0.00    124.32   
    61. A(H  18,C   3,H  19)          108.63  0.000010   -0.00    108.62   
    62. A(H  18,C   3,H  20)          107.85  0.000014   -0.00    107.85   
    63. A(C   2,C   3,H  19)          110.07  0.000005   -0.00    110.07   
    64. A(C   2,C   3,H  18)          112.92 -0.000008   -0.00    112.92   
    65. A(C   2,C   3,H  20)          110.78 -0.000016    0.00    110.79   
    66. A(H  19,C   3,H  20)          106.34 -0.000005    0.00    106.35   
    67. A(C   5,C   4,O  14)          120.73  0.000014   -0.00    120.72   
    68. A(C   2,C   4,C   5)          119.61  0.000009   -0.00    119.61   
    69. A(C   2,C   4,O  14)          119.66 -0.000023    0.01    119.66   
    70. A(C   6,C   5,C  11)          123.05  0.000047   -0.00    123.05   
    71. A(C   4,C   5,C  11)          119.81  0.000003   -0.00    119.81   
    72. A(C   4,C   5,C   6)          117.13 -0.000050    0.00    117.13   
    73. A(C   5,C   6,C   7)          112.19 -0.000063    0.02    112.20   
    74. A(C   7,C   6,H  22)          110.56  0.000022   -0.01    110.55   
    75. A(C   5,C   6,H  22)          108.12  0.000015   -0.00    108.12   
    76. A(C   5,C   6,H  21)          109.38  0.000019   -0.00    109.37   
    77. A(H  21,C   6,H  22)          106.98 -0.000012   -0.00    106.98   
    78. A(C   7,C   6,H  21)          109.47  0.000021   -0.00    109.47   
    79. A(C   8,C   7,H  23)          117.74  0.000020   -0.00    117.73   
    80. A(C   6,C   7,H  23)          114.72  0.000023    0.00    114.72   
    81. A(C   6,C   7,C   8)          127.54 -0.000043   -0.00    127.54   
    82. A(C   9,C   8,C  10)          115.95  0.000001    0.00    115.96   
    83. A(C   7,C   8,C  10)          123.78 -0.000043   -0.00    123.78   
    84. A(C   7,C   8,C   9)          120.26  0.000042   -0.00    120.25   
    85. A(H  25,C   9,H  26)          106.45 -0.000002    0.00    106.45   
    86. A(H  24,C   9,H  26)          108.35  0.000005    0.00    108.35   
    87. A(C   8,C   9,H  26)          110.96 -0.000016    0.00    110.97   
    88. A(H  24,C   9,H  25)          108.17 -0.000004   -0.00    108.17   
    89. A(C   8,C   9,H  25)          110.83  0.000019   -0.01    110.83   
    90. A(C   8,C   9,H  24)          111.87 -0.000003   -0.00    111.87   
    91. A(H  32,C  10,C  33)          108.60 -0.000009    0.00    108.60   
    92. A(C   8,C  10,C  33)          114.92 -0.000068    0.02    114.94   
    93. A(H  27,C  10,H  32)          106.26  0.000006   -0.01    106.25   
    94. A(C   8,C  10,H  32)          108.91  0.000046   -0.01    108.90   
    95. A(H  27,C  10,C  33)          107.60  0.000018    0.00    107.60   
    96. A(C   8,C  10,H  27)          110.19  0.000012   -0.00    110.19   
    97. A(C  12,C  11,C  28)          117.81  0.000020    0.00    117.81   
    98. A(C   5,C  11,C  28)          123.81  0.000000   -0.00    123.81   
    99. A(C   5,C  11,C  12)          118.38 -0.000020    0.00    118.38   
   100. A(C  11,C  12,O  13)          121.05  0.000017   -0.00    121.05   
   101. A(C   1,C  12,O  13)          114.97 -0.000017    0.00    114.97   
   102. A(C   1,C  12,C  11)          123.98 -0.000000   -0.00    123.98   
   103. A(C  12,O  13,H  47)          111.07  0.000023   -0.00    111.07   
   104. A(H  30,C  28,H  31)          107.53  0.000007   -0.00    107.53   
   105. A(H  29,C  28,H  31)          106.90  0.000001   -0.00    106.90   
   106. A(C  11,C  28,H  31)          111.32 -0.000001   -0.00    111.32   
   107. A(H  29,C  28,H  30)          107.20 -0.000011    0.00    107.21   
   108. A(C  11,C  28,H  30)          111.44  0.000011   -0.00    111.44   
   109. A(C  11,C  28,H  29)          112.18 -0.000007    0.00    112.18   
   110. A(H  34,C  33,H  35)          106.57  0.000000    0.01    106.57   
   111. A(C  10,C  33,H  35)          108.67  0.000017    0.01    108.68   
   112. A(C  10,C  33,H  34)          106.65 -0.000039   -0.00    106.65   
   113. A(H  35,C  33,C  36)          111.67 -0.000061    0.02    111.69   
   114. A(H  34,C  33,C  36)          108.30  0.000043   -0.02    108.28   
   115. A(C  10,C  33,C  36)          114.56  0.000038   -0.01    114.55   
   116. A(H  37,C  36,C  38)          117.02  0.000002   -0.00    117.01   
   117. A(C  33,C  36,C  38)          128.75 -0.000046    0.01    128.76   
   118. A(C  33,C  36,H  37)          114.22  0.000044   -0.01    114.22   
   119. A(C  39,C  38,C  43)          114.25  0.000019   -0.00    114.25   
   120. A(C  36,C  38,C  43)          120.66  0.000007   -0.00    120.66   
   121. A(C  36,C  38,C  39)          125.09 -0.000026    0.00    125.09   
   122. A(H  41,C  39,H  42)          108.04  0.000022   -0.01    108.04   
   123. A(H  40,C  39,H  42)          106.15  0.000007   -0.00    106.15   
   124. A(C  38,C  39,H  42)          110.44 -0.000027    0.00    110.44   
   125. A(H  40,C  39,H  41)          107.95 -0.000022    0.01    107.96   
   126. A(C  38,C  39,H  41)          113.65  0.000022   -0.00    113.64   
   127. A(C  38,C  39,H  40)          110.30 -0.000001    0.00    110.30   
   128. A(H  45,C  43,H  46)          106.27 -0.000002    0.00    106.27   
   129. A(H  44,C  43,H  46)          108.15  0.000001   -0.00    108.15   
   130. A(C  38,C  43,H  46)          110.99  0.000017   -0.00    110.99   
   131. A(H  44,C  43,H  45)          108.21 -0.000001    0.00    108.21   
   132. A(C  38,C  43,H  45)          111.03 -0.000017    0.00    111.04   
   133. A(C  38,C  43,H  44)          111.96  0.000002   -0.00    111.96   
   134. D(C   2,C   1,C   0,H  16)   -123.09 -0.000018    0.13   -122.96   
   135. D(C   2,C   1,C   0,H  17)    118.87 -0.000019    0.13    119.01   
   136. D(C  12,C   1,C   0,H  16)     56.66 -0.000015    0.12     56.78   
   137. D(C  12,C   1,C   0,H  15)    177.36 -0.000008    0.11    177.47   
   138. D(C  12,C   1,C   0,H  17)    -61.38 -0.000016    0.12    -61.26   
   139. D(C   2,C   1,C   0,H  15)     -2.39 -0.000010    0.13     -2.26   
   140. D(C   4,C   2,C   1,C  12)     -1.31  0.000003    0.00     -1.31   
   141. D(C   3,C   2,C   1,C  12)    179.81  0.000002    0.01    179.82   
   142. D(C   3,C   2,C   1,C   0)     -0.44  0.000005   -0.01     -0.45   
   143. D(C   4,C   2,C   1,C   0)    178.43  0.000006   -0.01    178.42   
   144. D(H  19,C   3,C   2,C   4)     43.02  0.000008   -0.12     42.90   
   145. D(H  20,C   3,C   2,C   1)    104.61  0.000022   -0.13    104.48   
   146. D(H  19,C   3,C   2,C   1)   -138.07  0.000010   -0.12   -138.19   
   147. D(H  20,C   3,C   2,C   4)    -74.31  0.000021   -0.12    -74.44   
   148. D(H  18,C   3,C   2,C   4)    164.59  0.000019   -0.12    164.47   
   149. D(H  18,C   3,C   2,C   1)    -16.49  0.000020   -0.12    -16.62   
   150. D(O  14,C   4,C   2,C   3)      0.53  0.000008   -0.02      0.51   
   151. D(O  14,C   4,C   2,C   1)   -178.44  0.000007   -0.02   -178.46   
   152. D(C   5,C   4,C   2,C   3)    179.98 -0.000001   -0.01    179.96   
   153. D(C   5,C   4,C   2,C   1)      1.01 -0.000002   -0.01      1.00   
   154. D(C  11,C   5,C   4,C   2)      0.10 -0.000004    0.02      0.12   
   155. D(C  11,C   5,C   4,O  14)    179.54 -0.000013    0.02    179.57   
   156. D(C   6,C   5,C   4,O  14)     -1.81 -0.000013    0.02     -1.79   
   157. D(C   6,C   5,C   4,C   2)    178.74 -0.000003    0.02    178.76   
   158. D(H  22,C   6,C   5,C  11)   -154.59  0.000002   -0.04   -154.62   
   159. D(H  22,C   6,C   5,C   4)     26.82  0.000003   -0.03     26.78   
   160. D(H  21,C   6,C   5,C  11)    -38.43  0.000007   -0.04    -38.47   
   161. D(H  21,C   6,C   5,C   4)    142.98  0.000007   -0.04    142.94   
   162. D(C   7,C   6,C   5,C  11)     83.24  0.000005   -0.04     83.20   
   163. D(C   7,C   6,C   5,C   4)    -95.36  0.000005   -0.03    -95.39   
   164. D(C   8,C   7,C   6,C   5)    136.18 -0.000007    0.06    136.24   
   165. D(H  23,C   7,C   6,H  22)   -165.49  0.000002    0.05   -165.44   
   166. D(H  23,C   7,C   6,H  21)     76.90 -0.000009    0.06     76.96   
   167. D(H  23,C   7,C   6,C   5)    -44.71 -0.000006    0.05    -44.66   
   168. D(C   8,C   7,C   6,H  22)     15.40  0.000001    0.06     15.46   
   169. D(C   8,C   7,C   6,H  21)   -102.21 -0.000010    0.07   -102.14   
   170. D(C  10,C   8,C   7,H  23)   -179.23 -0.000025    0.01   -179.22   
   171. D(C  10,C   8,C   7,C   6)     -0.15 -0.000024    0.00     -0.14   
   172. D(C   9,C   8,C   7,H  23)     -0.36 -0.000015   -0.00     -0.37   
   173. D(C   9,C   8,C   7,C   6)    178.72 -0.000015   -0.01    178.71   
   174. D(H  26,C   9,C   8,C  10)    -57.59  0.000010   -0.02    -57.62   
   175. D(H  26,C   9,C   8,C   7)    123.45  0.000002   -0.01    123.44   
   176. D(H  25,C   9,C   8,C  10)     60.45  0.000010   -0.02     60.43   
   177. D(H  25,C   9,C   8,C   7)   -118.50  0.000001   -0.01   -118.51   
   178. D(H  24,C   9,C   8,C  10)   -178.73  0.000017   -0.03   -178.76   
   179. D(H  24,C   9,C   8,C   7)      2.32  0.000009   -0.01      2.30   
   180. D(C  33,C  10,C   8,C   9)     91.26 -0.000013    0.02     91.28   
   181. D(C  33,C  10,C   8,C   7)    -89.83 -0.000004    0.01    -89.82   
   182. D(H  32,C  10,C   8,C   9)    -30.81  0.000011    0.01    -30.79   
   183. D(H  32,C  10,C   8,C   7)    148.11  0.000021    0.00    148.11   
   184. D(H  27,C  10,C   8,C   9)   -147.00 -0.000029    0.03   -146.96   
   185. D(H  27,C  10,C   8,C   7)     31.91 -0.000019    0.02     31.93   
   186. D(C  28,C  11,C   5,C   6)      0.75 -0.000003    0.01      0.77   
   187. D(C  28,C  11,C   5,C   4)    179.31 -0.000004    0.01    179.32   
   188. D(C  12,C  11,C   5,C   6)   -179.37  0.000009   -0.02   -179.39   
   189. D(C  12,C  11,C   5,C   4)     -0.81  0.000007   -0.02     -0.83   
   190. D(C   1,C  12,C  11,C  28)   -179.62  0.000005   -0.02   -179.63   
   191. D(C   1,C  12,C  11,C   5)      0.50 -0.000006    0.01      0.51   
   192. D(O  13,C  12,C   1,C   2)   -179.41  0.000009   -0.03   -179.45   
   193. D(O  13,C  12,C   1,C   0)      0.82  0.000006   -0.02      0.80   
   194. D(C  11,C  12,C   1,C   2)      0.59  0.000001   -0.00      0.59   
   195. D(O  13,C  12,C  11,C   5)   -179.49 -0.000015    0.04   -179.45   
   196. D(C  11,C  12,C   1,C   0)   -179.17 -0.000002    0.01   -179.16   
   197. D(O  13,C  12,C  11,C  28)      0.39 -0.000003    0.02      0.41   
   198. D(H  47,O  13,C  12,C  11)     -0.03  0.000006   -0.01     -0.04   
   199. D(H  47,O  13,C  12,C   1)    179.98 -0.000002    0.02    180.00   
   200. D(H  31,C  28,C  11,C  12)     59.56 -0.000002   -0.00     59.56   
   201. D(H  31,C  28,C  11,C   5)   -120.57  0.000010   -0.03   -120.60   
   202. D(H  30,C  28,C  11,C  12)    -60.49 -0.000017    0.01    -60.49   
   203. D(H  30,C  28,C  11,C   5)    119.38 -0.000005   -0.02    119.36   
   204. D(H  29,C  28,C  11,C  12)    179.30 -0.000006   -0.00    179.30   
   205. D(H  29,C  28,C  11,C   5)     -0.83  0.000006   -0.03     -0.86   
   206. D(C  36,C  33,C  10,H  32)     54.32  0.000014    0.06     54.38   
   207. D(C  36,C  33,C  10,H  27)    168.95  0.000026    0.05    169.00   
   208. D(C  36,C  33,C  10,C   8)    -67.90  0.000009    0.05    -67.85   
   209. D(H  35,C  33,C  10,H  32)    179.99 -0.000025    0.09    180.07   
   210. D(H  35,C  33,C  10,H  27)    -65.38 -0.000013    0.07    -65.31   
   211. D(H  35,C  33,C  10,C   8)     57.76 -0.000030    0.08     57.84   
   212. D(H  34,C  33,C  10,H  32)    -65.48 -0.000036    0.10    -65.39   
   213. D(H  34,C  33,C  10,H  27)     49.15 -0.000024    0.08     49.23   
   214. D(H  34,C  33,C  10,C   8)    172.29 -0.000042    0.09    172.38   
   215. D(C  38,C  36,C  33,H  35)     -0.10 -0.000001   -0.11     -0.21   
   216. D(C  38,C  36,C  33,H  34)   -117.14  0.000008   -0.11   -117.25   
   217. D(C  38,C  36,C  33,C  10)    123.98  0.000002   -0.09    123.89   
   218. D(H  37,C  36,C  33,H  35)    178.72 -0.000000   -0.10    178.62   
   219. D(H  37,C  36,C  33,H  34)     61.68  0.000008   -0.11     61.58   
   220. D(H  37,C  36,C  33,C  10)    -57.20  0.000002   -0.08    -57.28   
   221. D(C  43,C  38,C  36,H  37)     -0.36 -0.000016    0.01     -0.34   
   222. D(C  43,C  38,C  36,C  33)    178.44 -0.000016    0.02    178.46   
   223. D(C  39,C  38,C  36,H  37)   -179.86 -0.000025    0.03   -179.83   
   224. D(C  39,C  38,C  36,C  33)     -1.07 -0.000024    0.04     -1.03   
   225. D(H  42,C  39,C  38,C  43)    -61.27  0.000013    0.03    -61.24   
   226. D(H  42,C  39,C  38,C  36)    118.27  0.000021    0.01    118.28   
   227. D(H  41,C  39,C  38,C  43)    177.13 -0.000011    0.04    177.17   
   228. D(H  41,C  39,C  38,C  36)     -3.33 -0.000003    0.02     -3.31   
   229. D(H  40,C  39,C  38,C  43)     55.75  0.000004    0.03     55.78   
   230. D(H  40,C  39,C  38,C  36)   -124.72  0.000012    0.01   -124.70   
   231. D(H  46,C  43,C  38,C  39)     58.66 -0.000012    0.05     58.70   
   232. D(H  46,C  43,C  38,C  36)   -120.90 -0.000020    0.06   -120.84   
   233. D(H  45,C  43,C  38,C  39)    -59.32 -0.000009    0.04    -59.27   
   234. D(H  45,C  43,C  38,C  36)    121.13 -0.000017    0.06    121.19   
   235. D(H  44,C  43,C  38,C  39)    179.62  0.000002    0.04    179.66   
   236. D(H  44,C  43,C  38,C  36)      0.06 -0.000006    0.06      0.12   
    ----------------------------------------------------------------------------

         *************************************************************
         *                GEOMETRY OPTIMIZATION CYCLE  34            *
         *************************************************************
---------------------------------
CARTESIAN COORDINATES (ANGSTROEM)
---------------------------------
  C      4.205032    2.181248    1.309516
  C      3.150262    1.342475    0.623697
  C      1.981101    1.838192    0.075665
  C      1.584621    3.291766    0.092355
  C      1.046150    0.932159   -0.596421
  C      1.347521   -0.498547   -0.663545
  C      0.327750   -1.388731   -1.346577
  C     -0.632629   -2.025546   -0.356926
  C     -1.965916   -2.149631   -0.473582
  C     -2.764184   -2.843988    0.607474
  C     -2.760082   -1.646557   -1.667711
  C      2.511398   -0.984932   -0.089970
  C      3.394217   -0.060478    0.537812
  O      4.550761   -0.475052    1.105137
  O     -0.006565    1.395743   -1.120841
  H      3.963756    3.244133    1.293960
  H      5.179029    2.048324    0.823729
  H      4.331810    1.873562    2.354806
  H      2.151022    3.878269    0.817176
  H      0.518934    3.387642    0.321566
  H      1.730411    3.747169   -0.897065
  H      0.849275   -2.175610   -1.908827
  H     -0.216567   -0.784821   -2.073977
  H     -0.160920   -2.434518    0.538050
  H     -2.130611   -3.159068    1.443953
  H     -3.272169   -3.733673    0.207960
  H     -3.551134   -2.186071    0.998616
  H     -2.154767   -1.711602   -2.579118
  C      2.905140   -2.447174   -0.093216
  H      2.160487   -3.072651   -0.585138
  H      3.859282   -2.605320   -0.616008
  H      3.020389   -2.832278    0.929609
  H     -3.624180   -2.307437   -1.824493
  C     -3.270903   -0.182556   -1.545916
  H     -3.699624    0.084729   -2.525064
  H     -2.412038    0.476255   -1.391183
  C     -4.329190    0.025693   -0.494030
  H     -5.218493   -0.596673   -0.623325
  C     -4.325517    0.877035    0.546914
  C     -3.197109    1.820725    0.893461
  H     -2.867868    1.657453    1.929730
  H     -2.325104    1.718756    0.242854
  H     -3.539971    2.864561    0.842315
  C     -5.513139    0.959257    1.480342
  H     -6.309845    0.265185    1.191709
  H     -5.218287    0.732739    2.515269
  H     -5.933024    1.975671    1.495038
  H      4.659612   -1.437834    1.014217

----------------------------
CARTESIAN COORDINATES (A.U.)
----------------------------
  NO LB      ZA    FRAG     MASS         X           Y           Z
   0 C     6.0000    0    12.011    7.946360    4.121961    2.474627
   1 C     6.0000    0    12.011    5.953133    2.536910    1.178617
   2 C     6.0000    0    12.011    3.743738    3.473679    0.142986
   3 C     6.0000    0    12.011    2.994500    6.220536    0.174526
   4 C     6.0000    0    12.011    1.976937    1.761526   -1.127073
   5 C     6.0000    0    12.011    2.546446   -0.942118   -1.253919
   6 C     6.0000    0    12.011    0.619357   -2.624322   -2.544661
   7 C     6.0000    0    12.011   -1.195495   -3.827727   -0.674493
   8 C     6.0000    0    12.011   -3.715043   -4.062213   -0.894940
   9 C     6.0000    0    12.011   -5.223550   -5.374358    1.147959
  10 C     6.0000    0    12.011   -5.215798   -3.111541   -3.151518
  11 C     6.0000    0    12.011    4.745855   -1.861252   -0.170020
  12 C     6.0000    0    12.011    6.414140   -0.114287    1.016318
  13 O     8.0000    0    15.999    8.599692   -0.897717    2.088406
  14 O     8.0000    0    15.999   -0.012406    2.637572   -2.118082
  15 H     1.0000    0     1.008    7.490414    6.130523    2.445231
  16 H     1.0000    0     1.008    9.786947    3.870771    1.556623
  17 H     1.0000    0     1.008    8.185935    3.540518    4.449939
  18 H     1.0000    0     1.008    4.064842    7.328865    1.544239
  19 H     1.0000    0     1.008    0.980643    6.401715    0.607672
  20 H     1.0000    0     1.008    3.270003    7.081123   -1.695206
  21 H     1.0000    0     1.008    1.604897   -4.111307   -3.607161
  22 H     1.0000    0     1.008   -0.409253   -1.483097   -3.919249
  23 H     1.0000    0     1.008   -0.304094   -4.600572    1.016766
  24 H     1.0000    0     1.008   -4.026270   -5.969773    2.728677
  25 H     1.0000    0     1.008   -6.183503   -7.055620    0.392988
  26 H     1.0000    0     1.008   -6.710670   -4.131076    1.887111
  27 H     1.0000    0     1.008   -4.071920   -3.234459   -4.873827
  28 C     6.0000    0    12.011    5.489918   -4.624488   -0.176153
  29 H     1.0000    0     1.008    4.082729   -5.806469   -1.105751
  30 H     1.0000    0     1.008    7.292986   -4.923341   -1.164087
  31 H     1.0000    0     1.008    5.707707   -5.352229    1.756707
  32 H     1.0000    0     1.008   -6.848708   -4.360424   -3.447791
  33 C     6.0000    0    12.011   -6.181112   -0.344982   -2.921358
  34 H     1.0000    0     1.008   -6.991275    0.160114   -4.771680
  35 H     1.0000    0     1.008   -4.558091    0.899992   -2.628956
  36 C     6.0000    0    12.011   -8.180983    0.048552   -0.933581
  37 H     1.0000    0     1.008   -9.861523   -1.127549   -1.177913
  38 C     6.0000    0    12.011   -8.174043    1.657356    1.033517
  39 C     6.0000    0    12.011   -6.041661    3.440672    1.688396
  40 H     1.0000    0     1.008   -5.419484    3.132132    3.646662
  41 H     1.0000    0     1.008   -4.393810    3.247979    0.458928
  42 H     1.0000    0     1.008   -6.689576    5.413236    1.591744
  43 C     6.0000    0    12.011  -10.418323    1.812734    2.797442
  44 H     1.0000    0     1.008  -11.923880    0.501127    2.252003
  45 H     1.0000    0     1.008   -9.861134    1.384677    4.753169
  46 H     1.0000    0     1.008  -11.211790    3.733478    2.825212
  47 H     1.0000    0     1.008    8.805390   -2.717113    1.916593

--------------------------------
INTERNAL COORDINATES (ANGSTROEM)
--------------------------------
 C      0   0   0     0.000000000000     0.00000000     0.00000000
 C      1   0   0     1.512093646089     0.00000000     0.00000000
 C      2   1   0     1.383117333964   124.78871569     0.00000000
 C      3   2   1     1.506768842605   124.31841810   359.54834171
 C      3   2   1     1.465171384003   119.96884964   178.41991803
 C      5   3   2     1.463643477520   119.61105858     0.99737275
 C      6   5   3     1.516210317639   117.13389854   178.75713897
 C      7   6   5     1.518969520300   112.20241729   264.60969599
 C      8   7   6     1.344120669884   127.54021027   136.23811363
 C      9   8   7     1.512628180476   120.25382741   178.71034727
 C      9   8   7     1.519778913212   123.77795068   359.85712982
 C      6   5   3     1.385700993080   119.80597629     0.11604653
 C     12   6   5     1.424111948347   118.37817120   359.16953954
 O     13  12   6     1.353263930445   121.04650657   180.55185829
 O      5   3   2     1.264173405978   119.66319879   181.54137745
 H      1   2   3     1.090037125928   112.33479476   357.73936972
 H      1   2   3     1.096507047672   110.57517638   237.04452525
 H      1   2   3     1.096984509791   110.92905471   119.00701250
 H      4   3   2     1.090944764287   112.91564762   343.38406061
 H      4   3   2     1.094266571004   110.06607413   221.81416117
 H      4   3   2     1.098907542925   110.78740138   104.47798453
 H      7   6   5     1.098768612290   109.37436028   142.93667991
 H      7   6   5     1.090917052968   108.11632594    26.78155983
 H      8   7   6     1.091214633961   114.71937904   315.33878131
 H     10   9   8     1.095622224484   111.86859453     2.30265975
 H     10   9   8     1.099636365571   110.82606226   241.49295335
 H     10   9   8     1.097787513307   110.96776490   123.44361283
 H     11   9   8     1.096037956259   110.18974392    31.93396383
 C     12   6   5     1.514329328504   123.80925956   179.32457060
 H     29  12   6     1.089824101664   112.17844319   359.14161234
 H     29  12   6     1.099413266708   111.44273898   119.35977025
 H     29  12   6     1.098981041112   111.32380238   239.40200953
 H     11   9   8     1.099094818476   108.89699663   148.10702942
 C     11   9   8     1.555335698524   114.94030390   270.17843674
 H     34  11   9     1.101804709273   106.65138419   172.38225514
 H     34  11   9     1.093446227029   108.67724083    57.84011029
 C     34  11   9     1.506586599037   114.54993773   292.15013318
 H     37  34  11     1.093122713186   114.21644234   302.72026550
 C     37  34  11     1.344752939137   128.75895544   123.89111150
 C     39  37  34     1.511274497450   125.08983419   358.96882585
 H     40  39  37     1.099505251561   110.30257177   235.29752236
 H     40  39  37     1.092739556041   113.64304638   356.68655805
 H     40  39  37     1.099892838451   110.43803309   118.27716175
 C     39  37  34     1.512777257623   120.65680957   178.45918017
 H     44  39  37     1.095347820684   111.96154012     0.11537033
 H     44  39  37     1.099691189304   111.03897219   121.18700192
 H     44  39  37     1.099825556151   110.98906864   239.16008357
 H     14  13  12     0.973172982103   111.06980926   359.96449154

---------------------------
INTERNAL COORDINATES (A.U.)
---------------------------
 C      0   0   0     0.000000000000     0.00000000     0.00000000
 C      1   0   0     2.857442879950     0.00000000     0.00000000
 C      2   1   0     2.613712972271   124.78871569     0.00000000
 C      3   2   1     2.847380459648   124.31841810   359.54834171
 C      3   2   1     2.768772655024   119.96884964   178.41991803
 C      5   3   2     2.765885330212   119.61105858     0.99737275
 C      6   5   3     2.865222261764   117.13389854   178.75713897
 C      7   6   5     2.870436399141   112.20241729   264.60969599
 C      8   7   6     2.540019957023   127.54021027   136.23811363
 C      9   8   7     2.858453003552   120.25382741   178.71034727
 C      9   8   7     2.871965930079   123.77795068   359.85712982
 C      6   5   3     2.618595380424   119.80597629     0.11604653
 C     12   6   5     2.691181566420   118.37817120   359.16953954
 O     13  12   6     2.557298215456   121.04650657   180.55185829
 O      5   3   2     2.388941523085   119.66319879   181.54137745
 H      1   2   3     2.059871643810   112.33479476   357.73936972
 H      1   2   3     2.072098024015   110.57517638   237.04452525
 H      1   2   3     2.073000296659   110.92905471   119.00701250
 H      4   3   2     2.061586831738   112.91564762   343.38406061
 H      4   3   2     2.067864136703   110.06607413   221.81416117
 H      4   3   2     2.076634302628   110.78740138   104.47798453
 H      7   6   5     2.076371761776   109.37436028   142.93667991
 H      7   6   5     2.061534464935   108.11632594    26.78155983
 H      8   7   6     2.062096811513   114.71937904   315.33878131
 H     10   9   8     2.070425950512   111.86859453     2.30265975
 H     10   9   8     2.078011577830   110.82606226   241.49295335
 H     10   9   8     2.074517753389   110.96776490   123.44361283
 H     11   9   8     2.071211569712   110.18974392    31.93396383
 C     12   6   5     2.861667707438   123.80925956   179.32457060
 H     29  12   6     2.059469086291   112.17844319   359.14161234
 H     29  12   6     2.077589982078   111.44273898   119.35977025
 H     29  12   6     2.076773194074   111.32380238   239.40200953
 H     11   9   8     2.076988202132   108.89699663   148.10702942
 C     11   9   8     2.939158516522   114.94030390   270.17843674
 H     34  11   9     2.082109153590   106.65138419   172.38225514
 H     34  11   9     2.066313911254   108.67724083    57.84011029
 C     34  11   9     2.847036069215   114.54993773   292.15013318
 H     37  34  11     2.065702558690   114.21644234   302.72026550
 C     37  34  11     2.541214772754   128.75895544   123.89111150
 C     39  37  34     2.855894913360   125.08983419   358.96882585
 H     40  39  37     2.077763808259   110.30257177   235.29752236
 H     40  39  37     2.064978496621   113.64304638   356.68655805
 H     40  39  37     2.078496241334   110.43803309   118.27716175
 C     39  37  34     2.858734718533   120.65680957   178.45918017
 H     44  39  37     2.069907402481   111.96154012     0.11537033
 H     44  39  37     2.078115179670   111.03897219   121.18700192
 H     44  39  37     2.078369096214   110.98906864   239.16008357
 H     14  13  12     1.839030417105   111.06980926   359.96449154


           ************************************************************
           *        Program running with 4 parallel MPI-processes     *
           *              working on a common directory               *
           ************************************************************
------------------------------------------------------------------------------
                   ___                                                        
                  /   \      - P O W E R E D   B Y -                         
                 /     \                                                     
                 |  |  |   _    _      __       _____    __    __             
                 |  |  |  | |  | |    /  \     |  _  \  |  |  /  |          
                  \  \/   | |  | |   /    \    | | | |  |  | /  /          
                 / \  \   | |__| |  /  /\  \   | |_| |  |  |/  /          
                |  |  |   |  __  | /  /__\  \  |    /   |      \           
                |  |  |   | |  | | |   __   |  |    \   |  |\   \          
                \     /   | |  | | |  |  |  |  | |\  \  |  | \   \       
                 \___/    |_|  |_| |__|  |__|  |_| \__\ |__|  \__/        
                                                                              
                      - O R C A' S   B I G   F R I E N D -                    
                                      &                                       
                       - I N T E G R A L  F E E D E R -                       
                                                                              
 v1 FN, 2020, v2 2021                                                         
------------------------------------------------------------------------------


Reading SHARK input file mPQ2_1e_1H_B3LYP_631Gd_opt.SHARKINP.tmp ... ok
----------------------
SHARK INTEGRAL PACKAGE
----------------------

Number of atoms                             ...     48
Number of basis functions                   ...    348
Number of shells                            ...    180
Maximum angular momentum                    ...      2
Integral batch strategy                     ... SHARK/LIBINT Hybrid
RI-J (if used) integral strategy            ... SPLIT-RIJ (Revised 2003 algorithm where possible)
Printlevel                                  ...      1
Contraction scheme used                     ... SEGMENTED contraction
Coulomb Range Separation                    ... NOT USED
Exchange Range Separation                   ... NOT USED
Finite Nucleus Model                        ... NOT USED
Auxiliary Coulomb fitting basis             ... AVAILABLE
   # of basis functions in Aux-J            ...   1326
   # of shells in Aux-J                     ...    450
   Maximum angular momentum in Aux-J        ...      4
Auxiliary J/K fitting basis                 ... NOT available
Auxiliary Correlation fitting basis         ... NOT available
Auxiliary 'external' fitting basis          ... NOT available
Integral threshold                          ...     2.500000e-11
Primitive cut-off                           ...     2.500000e-12
Primitive pair pre-selection threshold      ...     2.500000e-12

Calculating pre-screening integrals         ... done (  0.1 sec) Dimension = 180
Organizing shell pair data                  ... done (  0.1 sec)
Shell pair information
Total number of shell pairs                 ...     16290
Shell pairs after pre-screening             ...     11656
Total number of primitive shell pairs       ...     90198
Primitive shell pairs kept                  ...     35199
          la=0 lb=0:   4664 shell pairs
          la=1 lb=0:   3848 shell pairs
          la=1 lb=1:    789 shell pairs
          la=2 lb=0:   1540 shell pairs
          la=2 lb=1:    678 shell pairs
          la=2 lb=2:    137 shell pairs

Calculating one electron integrals          ... done (  0.1 sec)
Calculating RI/J V-Matrix + Cholesky decomp.... done (  0.3 sec)
Calculating Nuclear repulsion               ... done (  0.0 sec) ENN=   1680.321664808919 Eh

SHARK setup successfully completed in   0.9 seconds

Maximum memory used throughout the entire GTOINT-calculation: 27.2 MB
[1717814069.512359] [eu-a2p-091:54435:0]          mpool.c:38   UCX  WARN  object 0x2bf6f80 was not returned to mpool ucp_requests
[1717814069.512391] [eu-a2p-091:54435:0]          mpool.c:38   UCX  WARN  object 0x2bf7140 was not returned to mpool ucp_requests
[1717814069.512397] [eu-a2p-091:54435:0]          mpool.c:38   UCX  WARN  object 0x2bf7300 was not returned to mpool ucp_requests
[1717814069.512401] [eu-a2p-091:54435:0]          mpool.c:38   UCX  WARN  object 0x2bf74c0 was not returned to mpool ucp_requests
[1717814069.513094] [eu-a2p-091:54436:0]          mpool.c:38   UCX  WARN  object 0x314c880 was not returned to mpool ucp_requests
[1717814069.513127] [eu-a2p-091:54436:0]          mpool.c:38   UCX  WARN  object 0x314ca40 was not returned to mpool ucp_requests
[1717814069.513135] [eu-a2p-091:54436:0]          mpool.c:38   UCX  WARN  object 0x314cc00 was not returned to mpool ucp_requests
[1717814069.513140] [eu-a2p-091:54436:0]          mpool.c:38   UCX  WARN  object 0x314cdc0 was not returned to mpool ucp_requests
[1717814069.513145] [eu-a2p-091:54436:0]          mpool.c:38   UCX  WARN  object 0x314cf80 was not returned to mpool ucp_requests
[1717814069.513150] [eu-a2p-091:54436:0]          mpool.c:38   UCX  WARN  object 0x314d140 was not returned to mpool ucp_requests
[1717814069.513155] [eu-a2p-091:54436:0]          mpool.c:38   UCX  WARN  object 0x314d300 was not returned to mpool ucp_requests
[1717814069.513160] [eu-a2p-091:54436:0]          mpool.c:38   UCX  WARN  object 0x314d4c0 was not returned to mpool ucp_requests
[1717814069.513166] [eu-a2p-091:54436:0]          mpool.c:38   UCX  WARN  object 0x314d680 was not returned to mpool ucp_requests
[1717814069.513171] [eu-a2p-091:54436:0]          mpool.c:38   UCX  WARN  object 0x314d840 was not returned to mpool ucp_requests
[1717814069.513176] [eu-a2p-091:54436:0]          mpool.c:38   UCX  WARN  object 0x314da00 was not returned to mpool ucp_requests
[1717814069.513181] [eu-a2p-091:54436:0]          mpool.c:38   UCX  WARN  object 0x314dbc0 was not returned to mpool ucp_requests
[1717814069.513186] [eu-a2p-091:54436:0]          mpool.c:38   UCX  WARN  object 0x314dd80 was not returned to mpool ucp_requests
[1717814069.513191] [eu-a2p-091:54436:0]          mpool.c:38   UCX  WARN  object 0x314df40 was not returned to mpool ucp_requests
[1717814069.513196] [eu-a2p-091:54436:0]          mpool.c:38   UCX  WARN  object 0x314e100 was not returned to mpool ucp_requests
[1717814069.513201] [eu-a2p-091:54436:0]          mpool.c:38   UCX  WARN  object 0x314e2c0 was not returned to mpool ucp_requests
[1717814069.513207] [eu-a2p-091:54436:0]          mpool.c:38   UCX  WARN  object 0x314e480 was not returned to mpool ucp_requests
[1717814069.513212] [eu-a2p-091:54436:0]          mpool.c:38   UCX  WARN  object 0x314e640 was not returned to mpool ucp_requests
[1717814069.513217] [eu-a2p-091:54436:0]          mpool.c:38   UCX  WARN  object 0x314e800 was not returned to mpool ucp_requests
[1717814069.513222] [eu-a2p-091:54436:0]          mpool.c:38   UCX  WARN  object 0x314e9c0 was not returned to mpool ucp_requests
[1717814069.513227] [eu-a2p-091:54436:0]          mpool.c:38   UCX  WARN  object 0x314eb80 was not returned to mpool ucp_requests
[1717814069.513232] [eu-a2p-091:54436:0]          mpool.c:38   UCX  WARN  object 0x314ed40 was not returned to mpool ucp_requests
[1717814069.530539] [eu-a2p-091:54434:0]          mpool.c:38   UCX  WARN  object 0x36debc0 was not returned to mpool ucp_requests
[1717814069.530571] [eu-a2p-091:54434:0]          mpool.c:38   UCX  WARN  object 0x36ded80 was not returned to mpool ucp_requests
[1717814069.530578] [eu-a2p-091:54434:0]          mpool.c:38   UCX  WARN  object 0x36def40 was not returned to mpool ucp_requests
[1717814069.530584] [eu-a2p-091:54434:0]          mpool.c:38   UCX  WARN  object 0x36df100 was not returned to mpool ucp_requests
[1717814069.530589] [eu-a2p-091:54434:0]          mpool.c:38   UCX  WARN  object 0x36df2c0 was not returned to mpool ucp_requests
[1717814069.530594] [eu-a2p-091:54434:0]          mpool.c:38   UCX  WARN  object 0x36df480 was not returned to mpool ucp_requests
[1717814069.530599] [eu-a2p-091:54434:0]          mpool.c:38   UCX  WARN  object 0x36df640 was not returned to mpool ucp_requests
[1717814069.530605] [eu-a2p-091:54434:0]          mpool.c:38   UCX  WARN  object 0x36df800 was not returned to mpool ucp_requests
[1717814069.530610] [eu-a2p-091:54434:0]          mpool.c:38   UCX  WARN  object 0x36df9c0 was not returned to mpool ucp_requests
[1717814069.530615] [eu-a2p-091:54434:0]          mpool.c:38   UCX  WARN  object 0x36dfb80 was not returned to mpool ucp_requests
[1717814069.530620] [eu-a2p-091:54434:0]          mpool.c:38   UCX  WARN  object 0x36dfd40 was not returned to mpool ucp_requests


           ************************************************************
           *        Program running with 4 parallel MPI-processes     *
           *              working on a common directory               *
           ************************************************************

Diagonalization of the overlap matrix:
Smallest eigenvalue                        ... 3.573e-04
Time for diagonalization                   ...    0.029 sec
Threshold for overlap eigenvalues          ... 1.000e-08
Number of eigenvalues below threshold      ... 0
Time for construction of square roots      ...    0.014 sec
Total time needed                          ...    0.044 sec

-------------------
DFT GRID GENERATION
-------------------

General Integration Accuracy     IntAcc      ... 4.959
Radial Grid Type                 RadialGrid  ... OptM3 with GC (2021)
Angular Grid (max. ang.)         AngularGrid ... 6 (Lebedev-590)
Angular grid pruning method      GridPruning ... 4 (adaptive)
Weight generation scheme         WeightScheme... Becke
Basis function cutoff            BFCut       ... 1.0000e-11
Integration weight cutoff        WCut        ... 1.0000e-14
Angular grids for H and He will be reduced by one unit
Partially contracted basis set               ... off
Rotationally invariant grid construction     ... off

Total number of grid points                  ...   526724
Total number of batches                      ...     8254
Average number of points per batch           ...       63
Average number of grid points per atom       ...    10973
Time for grid setup =    7.714 sec

--------------------
COSX GRID GENERATION
--------------------

GRIDX 1
-------
General Integration Accuracy     IntAcc      ... 4.020
Radial Grid Type                 RadialGrid  ... OptM3 with GC (2021)
Angular Grid (max. ang.)         AngularGrid ... 2 (Lebedev-110)
Angular grid pruning method      GridPruning ... 4 (adaptive)
Weight generation scheme         WeightScheme... Becke
Basis function cutoff            BFCut       ... 1.0000e-11
Integration weight cutoff        WCut        ... 1.0000e-14
Angular grids for H and He will be reduced by one unit
Partially contracted basis set               ... on
Rotationally invariant grid construction     ... off

Total number of grid points                  ...    56441
Total number of batches                      ...      908
Average number of points per batch           ...       62
Average number of grid points per atom       ...     1176
UseSFitting                                  ... on

GRIDX 2
-------
General Integration Accuracy     IntAcc      ... 4.338
Radial Grid Type                 RadialGrid  ... OptM3 with GC (2021)
Angular Grid (max. ang.)         AngularGrid ... 3 (Lebedev-194)
Angular grid pruning method      GridPruning ... 4 (adaptive)
Weight generation scheme         WeightScheme... Becke
Basis function cutoff            BFCut       ... 1.0000e-11
Integration weight cutoff        WCut        ... 1.0000e-14
Angular grids for H and He will be reduced by one unit
Partially contracted basis set               ... on
Rotationally invariant grid construction     ... off

Total number of grid points                  ...   122714
Total number of batches                      ...     1945
Average number of points per batch           ...       63
Average number of grid points per atom       ...     2557
UseSFitting                                  ... on

GRIDX 3
-------
General Integration Accuracy     IntAcc      ... 4.871
Radial Grid Type                 RadialGrid  ... OptM3 with GC (2021)
Angular Grid (max. ang.)         AngularGrid ... 4 (Lebedev-302)
Angular grid pruning method      GridPruning ... 4 (adaptive)
Weight generation scheme         WeightScheme... Becke
Basis function cutoff            BFCut       ... 1.0000e-11
Integration weight cutoff        WCut        ... 1.0000e-14
Angular grids for H and He will be reduced by one unit
Partially contracted basis set               ... on
Rotationally invariant grid construction     ... off

Total number of grid points                  ...   235934
Total number of batches                      ...     3710
Average number of points per batch           ...       63
Average number of grid points per atom       ...     4915
UseSFitting                                  ... on

Time for X-Grid setup             =    4.085 sec


--------------------
CPCM SOLVATION MODEL
--------------------
CPCM parameters:
  Epsilon                                         ...      80.4000
  Refrac                                          ...       1.3300
  Rsolv                                           ...       1.3000
  Surface type                                    ... GAUSSIAN VDW
  Epsilon function type                           ...         CPCM
Radii:
 Radius for C  used is    3.8550 Bohr (=   2.0400 Ang.)
 Radius for O  used is    3.4469 Bohr (=   1.8240 Ang.)
 Radius for H  used is    2.4944 Bohr (=   1.3200 Ang.)
Calculating surface                               ...        done! (  0.0s)
GEPOL surface points                              ...         2518
GEPOL Volume                                      ...    2602.0963
GEPOL Surface-area                                ...    1330.2770
Calculating surface distance matrix               ...        done! (  0.1s)
Performing Cholesky decomposition & store         ...        done! (  0.3s)
Overall time for CPCM initialization              ...                 0.4s
--------------
SCF ITERATIONS
--------------
ITER       Energy         Delta-E        Max-DP      RMS-DP      [F,P]     Damp
               ***  Starting incremental Fock matrix formation  ***
  0   -890.1100005775   0.000000000000 0.00005801  0.00000121  0.0005828 0.7000
  1   -890.1100017565  -0.000001179015 0.00005315  0.00000117  0.0004607 0.7000
                               ***Turning on DIIS***
  2   -890.1100026857  -0.000000929231 0.00014080  0.00000335  0.0003460 0.0000
               *** Restarting incremental Fock matrix formation ***
                                   *** Resetting DIIS ***
  3   -890.1100050556  -0.000002369866 0.00002044  0.00000042  0.0000351 0.0000
  4   -890.1100050720  -0.000000016398 0.00000672  0.00000016  0.0000065 0.0000
                 **** Energy Check signals convergence ****

               *****************************************************
               *                     SUCCESS                       *
               *           SCF CONVERGED AFTER   5 CYCLES          *
               *****************************************************

Old exchange energy                            =    -24.927053814 Eh
New exchange energy                            =    -24.927069736 Eh
Exchange energy change after final integration =     -0.000015923 Eh
Total energy after final integration           =   -890.110020988 Eh
Final COS-X integration done in                =    28.619 sec
Total Energy       :         -890.11002099 Eh          -24221.12505 eV
  Last Energy change         ...    6.4807e-09  Tolerance :   1.0000e-08
  Last MAX-Density change    ...    0.0000e+00  Tolerance :   1.0000e-07
             **** THE GBW FILE WAS UPDATED (mPQ2_1e_1H_B3LYP_631Gd_opt.gbw) ****
             **** DENSITY mPQ2_1e_1H_B3LYP_631Gd_opt.scfp WAS UPDATED ****
             **** ENERGY FILE WAS UPDATED (mPQ2_1e_1H_B3LYP_631Gd_opt.en.tmp) ****
----------------------
UHF SPIN CONTAMINATION
----------------------

Warning: in a DFT calculation there is little theoretical justification to 
         calculate <S**2> as in Hartree-Fock theory. We will do it anyways
         but you should keep in mind that the values have only limited relevance

Expectation value of <S**2>     :     0.770186
Ideal value S*(S+1) for S=0.5   :     0.750000
Deviation                       :     0.020186

             **** THE GBW FILE WAS UPDATED (mPQ2_1e_1H_B3LYP_631Gd_opt.gbw) ****
             **** DENSITY mPQ2_1e_1H_B3LYP_631Gd_opt.scfp WAS UPDATED ****
Total SCF time: 0 days 0 hours 2 min 12 sec 

Maximum memory used throughout the entire SCF-calculation: 185.0 MB

-------------------------   --------------------
FINAL SINGLE POINT ENERGY      -890.110020988212
-------------------------   --------------------


           ************************************************************
           *        Program running with 4 parallel MPI-processes     *
           *              working on a common directory               *
           ************************************************************
------------------------------------------------------------------------------
                         ORCA SCF GRADIENT CALCULATION
------------------------------------------------------------------------------

 ... reading COSX grid (gridx3)
Gradient of the Kohn-Sham DFT energy:
Kohn-Sham wavefunction type      ... UKS
Hartree-Fock exchange scaling    ...    0.200
Number of operators              ...    2
Number of atoms                  ...   48
Basis set dimensions             ...  348
Integral neglect threshold       ... 2.5e-11
Integral primitive cutoff        ... 2.5e-12
SHARK Integral package           ... ON

Nuc. rep. gradient       (SHARK) ... done (  0.0 sec)
HCore & Overlap gradient (SHARK) ... done (  0.5 sec)
RI-J gradient            (SHARK) ... done (  2.0 sec)
COSX-gradient                    ... done ( 43.9 sec)
Exchange-correlation gradient    ... done

------------------
CARTESIAN GRADIENT
------------------

   1   C   :    0.000011665    0.000016058   -0.000021260
   2   C   :   -0.000009618    0.000008885   -0.000005274
   3   C   :   -0.000000783    0.000010410   -0.000006017
   4   C   :    0.000014669    0.000004606    0.000000141
   5   C   :   -0.000024390    0.000000965   -0.000021717
   6   C   :    0.000004978   -0.000007611    0.000015829
   7   C   :   -0.000000851   -0.000012609   -0.000040104
   8   C   :    0.000010462   -0.000004372    0.000035528
   9   C   :   -0.000002082   -0.000007207   -0.000001940
  10   C   :    0.000006900   -0.000006028   -0.000001368
  11   C   :    0.000036600   -0.000050993   -0.000005287
  12   C   :    0.000004522   -0.000005749   -0.000029207
  13   C   :   -0.000006328    0.000011982    0.000014024
  14   O   :    0.000005126    0.000003937    0.000000463
  15   O   :    0.000031977   -0.000010227    0.000003247
  16   H   :   -0.000003296    0.000009203   -0.000023406
  17   H   :   -0.000002477   -0.000005872    0.000003259
  18   H   :   -0.000011824    0.000021510   -0.000000369
  19   H   :    0.000003777    0.000001939   -0.000028429
  20   H   :   -0.000011610    0.000008017   -0.000002021
  21   H   :   -0.000027278   -0.000017590   -0.000022545
  22   H   :   -0.000006542    0.000002497    0.000011924
  23   H   :    0.000002238   -0.000005091   -0.000009014
  24   H   :    0.000000688    0.000015272    0.000011401
  25   H   :    0.000002343    0.000008463    0.000013262
  26   H   :    0.000009494   -0.000005432    0.000018722
  27   H   :   -0.000001376    0.000000132   -0.000000459
  28   H   :   -0.000005457   -0.000001162    0.000005509
  29   C   :    0.000009785   -0.000004405    0.000016421
  30   H   :    0.000002825    0.000000838    0.000007777
  31   H   :    0.000001849   -0.000003100   -0.000001986
  32   H   :   -0.000001193    0.000009336    0.000006851
  33   H   :   -0.000011821    0.000001779    0.000016596
  34   C   :   -0.000036648    0.000009914   -0.000018632
  35   H   :    0.000032722   -0.000014602   -0.000008068
  36   H   :   -0.000000539    0.000005512    0.000027241
  37   C   :   -0.000005552   -0.000042621    0.000012354
  38   H   :    0.000000775    0.000001507    0.000020172
  39   C   :   -0.000005345    0.000032491   -0.000007027
  40   C   :   -0.000010996    0.000003367   -0.000040971
  41   H   :    0.000009254   -0.000004936   -0.000007334
  42   H   :    0.000006883   -0.000005409   -0.000001580
  43   H   :   -0.000013982   -0.000007923    0.000004307
  44   C   :   -0.000008464    0.000015223   -0.000023085
  45   H   :    0.000000282   -0.000001614   -0.000002718
  46   H   :    0.000000840   -0.000007001   -0.000001850
  47   H   :    0.000006816   -0.000002500    0.000002573
  48   H   :    0.000010259    0.000014177   -0.000002016

Difference to translation invariance:
           :    0.0000192756   -0.0000160342   -0.0000860828

Difference to rotation invariance:
           :   -0.0019510024    0.0003497488    0.0014954045

Norm of the cartesian gradient     ...    0.0001731676
RMS gradient                       ...    0.0000144306
MAX gradient                       ...    0.0000509930

-------
TIMINGS
-------

Total SCF gradient time            ...       69.127 sec

One electron gradient       ....       0.541 sec  (  0.8%)
RI-J Coulomb gradient       ....       2.017 sec  (  2.9%)
COSX gradient               ....      43.924 sec  ( 63.5%)
XC gradient                 ....      19.592 sec  ( 28.3%)
CPCM gradient               ....       1.058 sec  (  1.5%)
   A-Matrix (El+Nuc)        ....       0.262 sec  (  0.4%)
   Potential                ....       0.795 sec  (  1.2%)

Maximum memory used throughout the entire SCFGRAD-calculation: 122.6 MB
------------------------------------------------------------------------------
                         ORCA GEOMETRY RELAXATION STEP
------------------------------------------------------------------------------

Reading the OPT-File                    .... done
Getting information on internals        .... done
Copying old internal coords+grads       .... done
Making the new internal coordinates     .... (new redundants).... done
Validating the new internal coordinates .... (new redundants).... done
Calculating the B-matrix                .... done
Calculating the G,G- and P matrices     .... done
Transforming gradient to internals      .... done
Projecting the internal gradient        .... done
Number of atoms                         ....  48
Number of internal coordinates          .... 236
Current Energy                          ....  -890.110020988 Eh
Current gradient norm                   ....     0.000173168 Eh/bohr
Maximum allowed component of the step   ....  0.300
Current trust radius                    ....  0.300
Updating the Hessian (BFGS)             .... done
Forming the augmented Hessian           .... done
Diagonalizing the augmented Hessian     .... done
Last element of RFO vector              ....  0.999522686
Lowest eigenvalues of augmented Hessian:
 -0.000002095  0.001106653  0.002633870  0.003740187  0.003931444
Length of the computed step             ....  0.030908119
The final length of the internal step   ....  0.030908119
Converting the step to cartesian space:
 Initial RMS(Int)=    0.0020119472
Transforming coordinates:
 Iter   0:  RMS(Cart)=    0.0039365566 RMS(Int)=    0.0020119270
 Iter   1:  RMS(Cart)=    0.0000127960 RMS(Int)=    0.0000095387
 Iter   2:  RMS(Cart)=    0.0000001019 RMS(Int)=    0.0000000585
 Iter   3:  RMS(Cart)=    0.0000000008 RMS(Int)=    0.0000000006
done
Storing new coordinates                 .... done

                                .--------------------.
          ----------------------|Geometry convergence|-------------------------
          Item                value                   Tolerance       Converged
          ---------------------------------------------------------------------
          Energy change      -0.0000008714            0.0000002000      NO
          RMS gradient        0.0000097686            0.0000080000      NO
          MAX gradient        0.0000347211            0.0000300000      NO
          RMS step            0.0020119472            0.0001000000      NO
          MAX step            0.0098209194            0.0002000000      NO
          ........................................................
          Max(Bonds)      0.0002      Max(Angles)    0.05
          Max(Dihed)        0.56      Max(Improp)    0.00
          ---------------------------------------------------------------------

The optimization has not yet converged - more geometry cycles are needed


    ---------------------------------------------------------------------------
                         Redundant Internal Coordinates
                            (Angstroem and degrees)

        Definition                    Value    dE/dq     Step     New-Value
    ----------------------------------------------------------------------------
     1. B(C   1,C   0)                1.5121  0.000004 -0.0001    1.5120   
     2. B(C   2,C   1)                1.3831 -0.000007  0.0000    1.3831   
     3. B(C   3,C   2)                1.5068 -0.000007  0.0000    1.5068   
     4. B(C   4,C   2)                1.4652 -0.000009  0.0000    1.4652   
     5. B(C   5,C   4)                1.4636 -0.000007 -0.0000    1.4636   
     6. B(C   6,C   5)                1.5162  0.000003 -0.0001    1.5161   
     7. B(C   7,C   6)                1.5190  0.000017 -0.0001    1.5189   
     8. B(C   8,C   7)                1.3441  0.000005 -0.0000    1.3441   
     9. B(C   9,C   8)                1.5126 -0.000006  0.0000    1.5127   
    10. B(C  10,C   8)                1.5198 -0.000008  0.0002    1.5199   
    11. B(C  11,C   5)                1.3857  0.000005 -0.0000    1.3857   
    12. B(C  12,C  11)                1.4241  0.000025 -0.0000    1.4241   
    13. B(C  12,C   1)                1.4266  0.000009 -0.0000    1.4266   
    14. B(O  13,C  12)                1.3533  0.000009 -0.0000    1.3532   
    15. B(O  14,C   4)                1.2642 -0.000034  0.0001    1.2642   
    16. B(H  15,C   0)                1.0900  0.000001 -0.0000    1.0900   
    17. B(H  16,C   0)                1.0965 -0.000005  0.0001    1.0966   
    18. B(H  17,C   0)                1.0970  0.000005 -0.0001    1.0969   
    19. B(H  18,C   3)                1.0909 -0.000006  0.0000    1.0910   
    20. B(H  19,C   3)                1.0943  0.000012 -0.0001    1.0942   
    21. B(H  20,C   3)                1.0989 -0.000004  0.0000    1.0989   
    22. B(H  21,C   6)                1.0988 -0.000013  0.0001    1.0988   
    23. B(H  22,C   6)                1.0909  0.000007 -0.0000    1.0909   
    24. B(H  23,C   7)                1.0912 -0.000002  0.0000    1.0912   
    25. B(H  24,C   9)                1.0956  0.000000 -0.0000    1.0956   
    26. B(H  25,C   9)                1.0996 -0.000003  0.0000    1.0996   
    27. B(H  26,C   9)                1.0978  0.000001 -0.0000    1.0978   
    28. B(H  27,C  10)                1.0960 -0.000005  0.0000    1.0961   
    29. B(C  28,C  11)                1.5143  0.000008 -0.0000    1.5143   
    30. B(H  29,C  28)                1.0898  0.000000 -0.0000    1.0898   
    31. B(H  30,C  28)                1.0994  0.000004 -0.0000    1.0994   
    32. B(H  31,C  28)                1.0990 -0.000002  0.0000    1.0990   
    33. B(H  32,C  10)                1.0991  0.000002 -0.0000    1.0991   
    34. B(C  33,C  10)                1.5553  0.000030 -0.0001    1.5552   
    35. B(H  34,C  33)                1.1018 -0.000007  0.0000    1.1018   
    36. B(H  35,C  33)                1.0934  0.000012 -0.0000    1.0934   
    37. B(C  36,C  33)                1.5066  0.000015 -0.0000    1.5066   
    38. B(H  37,C  36)                1.0931 -0.000007 -0.0000    1.0931   
    39. B(C  38,C  36)                1.3448 -0.000004  0.0000    1.3448   
    40. B(C  39,C  38)                1.5113 -0.000015  0.0001    1.5113   
    41. B(H  40,C  39)                1.0995  0.000004 -0.0000    1.0995   
    42. B(H  41,C  39)                1.0927  0.000003 -0.0000    1.0927   
    43. B(H  42,C  39)                1.0999 -0.000004 -0.0000    1.0999   
    44. B(C  43,C  38)                1.5128 -0.000005 -0.0000    1.5128   
    45. B(H  44,C  43)                1.0953  0.000000  0.0000    1.0953   
    46. B(H  45,C  43)                1.0997  0.000004 -0.0000    1.0997   
    47. B(H  46,C  43)                1.0998 -0.000005  0.0000    1.0998   
    48. B(H  47,O  13)                0.9732 -0.000005 -0.0000    0.9732   
    49. A(C   1,C   0,H  16)          110.58  0.000003   -0.00    110.57   
    50. A(H  15,C   0,H  17)          108.22 -0.000000    0.01    108.23   
    51. A(H  16,C   0,H  17)          106.59 -0.000001    0.00    106.59   
    52. A(C   1,C   0,H  17)          110.93 -0.000001   -0.00    110.93   
    53. A(H  15,C   0,H  16)          107.97  0.000007   -0.01    107.96   
    54. A(C   1,C   0,H  15)          112.33 -0.000007    0.01    112.34   
    55. A(C   0,C   1,C  12)          116.97  0.000006   -0.00    116.97   
    56. A(C   0,C   1,C   2)          124.79 -0.000006    0.00    124.79   
    57. A(C   2,C   1,C  12)          118.24 -0.000000    0.00    118.24   
    58. A(C   3,C   2,C   4)          115.70 -0.000009    0.01    115.71   
    59. A(C   1,C   2,C   4)          119.97  0.000000   -0.00    119.97   
    60. A(C   1,C   2,C   3)          124.32  0.000009   -0.01    124.31   
    61. A(H  18,C   3,H  19)          108.62 -0.000000   -0.00    108.62   
    62. A(H  18,C   3,H  20)          107.85  0.000011   -0.02    107.83   
    63. A(C   2,C   3,H  19)          110.07  0.000008   -0.00    110.06   
    64. A(C   2,C   3,H  18)          112.92 -0.000000   -0.00    112.91   
    65. A(C   2,C   3,H  20)          110.79 -0.000014    0.01    110.80   
    66. A(H  19,C   3,H  20)          106.35 -0.000005    0.01    106.36   
    67. A(C   5,C   4,O  14)          120.72  0.000002   -0.01    120.71   
    68. A(C   2,C   4,C   5)          119.61  0.000009   -0.00    119.61   
    69. A(C   2,C   4,O  14)          119.66 -0.000012    0.01    119.68   
    70. A(C   6,C   5,C  11)          123.05  0.000019   -0.01    123.04   
    71. A(C   4,C   5,C  11)          119.81  0.000002    0.00    119.81   
    72. A(C   4,C   5,C   6)          117.13 -0.000020    0.01    117.14   
    73. A(C   5,C   6,C   7)          112.20 -0.000022    0.03    112.23   
    74. A(C   7,C   6,H  22)          110.55  0.000008   -0.01    110.54   
    75. A(C   5,C   6,H  22)          108.12  0.000007   -0.01    108.11   
    76. A(C   5,C   6,H  21)          109.37  0.000006    0.00    109.38   
    77. A(H  21,C   6,H  22)          106.98 -0.000005   -0.00    106.98   
    78. A(C   7,C   6,H  21)          109.47  0.000007   -0.01    109.46   
    79. A(C   8,C   7,H  23)          117.73  0.000013   -0.00    117.73   
    80. A(C   6,C   7,H  23)          114.72  0.000012   -0.01    114.71   
    81. A(C   6,C   7,C   8)          127.54 -0.000025    0.01    127.55   
    82. A(C   9,C   8,C  10)          115.96  0.000011    0.00    115.96   
    83. A(C   7,C   8,C  10)          123.78 -0.000024    0.01    123.78   
    84. A(C   7,C   8,C   9)          120.25  0.000014   -0.01    120.24   
    85. A(H  25,C   9,H  26)          106.45 -0.000001    0.00    106.45   
    86. A(H  24,C   9,H  26)          108.35  0.000002    0.00    108.36   
    87. A(C   8,C   9,H  26)          110.97 -0.000006    0.01    110.97   
    88. A(H  24,C   9,H  25)          108.17 -0.000003   -0.00    108.17   
    89. A(C   8,C   9,H  25)          110.83  0.000007   -0.01    110.82   
    90. A(C   8,C   9,H  24)          111.87  0.000001   -0.00    111.87   
    91. A(H  32,C  10,C  33)          108.60 -0.000014    0.01    108.61   
    92. A(C   8,C  10,C  33)          114.94 -0.000013    0.03    114.97   
    93. A(H  27,C  10,H  32)          106.25  0.000005   -0.02    106.23   
    94. A(C   8,C  10,H  32)          108.90  0.000020   -0.02    108.88   
    95. A(H  27,C  10,C  33)          107.60  0.000002    0.01    107.61   
    96. A(C   8,C  10,H  27)          110.19  0.000001   -0.01    110.18   
    97. A(C  12,C  11,C  28)          117.81  0.000011   -0.00    117.81   
    98. A(C   5,C  11,C  28)          123.81 -0.000000   -0.00    123.81   
    99. A(C   5,C  11,C  12)          118.38 -0.000011    0.00    118.38   
   100. A(C  11,C  12,O  13)          121.05  0.000010   -0.00    121.04   
   101. A(C   1,C  12,O  13)          114.97 -0.000009    0.00    114.97   
   102. A(C   1,C  12,C  11)          123.98 -0.000001   -0.00    123.98   
   103. A(C  12,O  13,H  47)          111.07  0.000010   -0.00    111.06   
   104. A(H  30,C  28,H  31)          107.53  0.000004   -0.01    107.52   
   105. A(H  29,C  28,H  31)          106.90  0.000001   -0.01    106.89   
   106. A(C  11,C  28,H  31)          111.32 -0.000005   -0.00    111.32   
   107. A(H  29,C  28,H  30)          107.21 -0.000004    0.01    107.22   
   108. A(C  11,C  28,H  30)          111.44  0.000007   -0.01    111.44   
   109. A(C  11,C  28,H  29)          112.18 -0.000004    0.01    112.18   
   110. A(H  34,C  33,H  35)          106.57  0.000001    0.01    106.58   
   111. A(C  10,C  33,H  35)          108.68  0.000007    0.01    108.69   
   112. A(C  10,C  33,H  34)          106.65 -0.000017    0.00    106.66   
   113. A(H  35,C  33,C  36)          111.69 -0.000024    0.04    111.74   
   114. A(H  34,C  33,C  36)          108.28  0.000015   -0.05    108.23   
   115. A(C  10,C  33,C  36)          114.55  0.000017   -0.02    114.53   
   116. A(H  37,C  36,C  38)          117.02 -0.000005   -0.00    117.01   
   117. A(C  33,C  36,C  38)          128.76 -0.000030    0.02    128.78   
   118. A(C  33,C  36,H  37)          114.22  0.000035   -0.03    114.19   
   119. A(C  39,C  38,C  43)          114.25  0.000007   -0.01    114.25   
   120. A(C  36,C  38,C  43)          120.66  0.000002   -0.00    120.66   
   121. A(C  36,C  38,C  39)          125.09 -0.000009    0.01    125.10   
   122. A(H  41,C  39,H  42)          108.04  0.000012   -0.01    108.02   
   123. A(H  40,C  39,H  42)          106.15  0.000002    0.00    106.15   
   124. A(C  38,C  39,H  42)          110.44 -0.000011    0.01    110.44   
   125. A(H  40,C  39,H  41)          107.96 -0.000010    0.01    107.97   
   126. A(C  38,C  39,H  41)          113.64  0.000010   -0.01    113.63   
   127. A(C  38,C  39,H  40)          110.30 -0.000004    0.01    110.31   
   128. A(H  45,C  43,H  46)          106.27 -0.000001    0.00    106.27   
   129. A(H  44,C  43,H  46)          108.15  0.000003   -0.01    108.14   
   130. A(C  38,C  43,H  46)          110.99  0.000005   -0.01    110.98   
   131. A(H  44,C  43,H  45)          108.21 -0.000002    0.00    108.21   
   132. A(C  38,C  43,H  45)          111.04 -0.000005    0.01    111.05   
   133. A(C  38,C  43,H  44)          111.96 -0.000001   -0.00    111.96   
   134. D(C   2,C   1,C   0,H  16)   -122.96 -0.000016    0.56   -122.39   
   135. D(C   2,C   1,C   0,H  17)    119.01 -0.000016    0.56    119.57   
   136. D(C  12,C   1,C   0,H  16)     56.78 -0.000015    0.52     57.29   
   137. D(C  12,C   1,C   0,H  15)    177.47 -0.000009    0.50    177.97   
   138. D(C  12,C   1,C   0,H  17)    -61.26 -0.000015    0.52    -60.74   
   139. D(C   2,C   1,C   0,H  15)     -2.26 -0.000010    0.55     -1.71   
   140. D(C   4,C   2,C   1,C  12)     -1.31  0.000000    0.02     -1.29   
   141. D(C   3,C   2,C   1,C  12)    179.82 -0.000000    0.03    179.85   
   142. D(C   3,C   2,C   1,C   0)     -0.45  0.000001   -0.01     -0.46   
   143. D(C   4,C   2,C   1,C   0)    178.42  0.000001   -0.03    178.39   
   144. D(H  19,C   3,C   2,C   4)     42.90  0.000011   -0.37     42.53   
   145. D(H  20,C   3,C   2,C   1)    104.48  0.000021   -0.40    104.07   
   146. D(H  19,C   3,C   2,C   1)   -138.19  0.000012   -0.38   -138.57   
   147. D(H  20,C   3,C   2,C   4)    -74.44  0.000021   -0.39    -74.83   
   148. D(H  18,C   3,C   2,C   4)    164.47  0.000016   -0.37    164.09   
   149. D(H  18,C   3,C   2,C   1)    -16.62  0.000017   -0.39    -17.00   
   150. D(O  14,C   4,C   2,C   3)      0.51  0.000003   -0.03      0.48   
   151. D(O  14,C   4,C   2,C   1)   -178.46  0.000002   -0.02   -178.48   
   152. D(C   5,C   4,C   2,C   3)    179.96 -0.000001   -0.02    179.94   
   153. D(C   5,C   4,C   2,C   1)      1.00 -0.000002   -0.01      0.99   
   154. D(C  11,C   5,C   4,C   2)      0.12  0.000000    0.02      0.14   
   155. D(C  11,C   5,C   4,O  14)    179.57 -0.000004    0.03    179.60   
   156. D(C   6,C   5,C   4,O  14)     -1.79 -0.000004    0.02     -1.77   
   157. D(C   6,C   5,C   4,C   2)    178.76  0.000001    0.01    178.77   
   158. D(H  22,C   6,C   5,C  11)   -154.63  0.000004   -0.08   -154.70   
   159. D(H  22,C   6,C   5,C   4)     26.78  0.000004   -0.07     26.71   
   160. D(H  21,C   6,C   5,C  11)    -38.47  0.000005   -0.09    -38.56   
   161. D(H  21,C   6,C   5,C   4)    142.94  0.000005   -0.07    142.86   
   162. D(C   7,C   6,C   5,C  11)     83.20  0.000003   -0.08     83.13   
   163. D(C   7,C   6,C   5,C   4)    -95.39  0.000003   -0.07    -95.46   
   164. D(C   8,C   7,C   6,C   5)    136.24  0.000004   -0.01    136.23   
   165. D(H  23,C   7,C   6,H  22)   -165.44  0.000002   -0.00   -165.44   
   166. D(H  23,C   7,C   6,H  21)     76.96 -0.000001    0.01     76.97   
   167. D(H  23,C   7,C   6,C   5)    -44.66  0.000002   -0.00    -44.66   
   168. D(C   8,C   7,C   6,H  22)     15.46  0.000005   -0.01     15.46   
   169. D(C   8,C   7,C   6,H  21)   -102.14  0.000002    0.01   -102.13   
   170. D(C  10,C   8,C   7,H  23)   -179.22 -0.000013    0.04   -179.18   
   171. D(C  10,C   8,C   7,C   6)     -0.14 -0.000016    0.04     -0.10   
   172. D(C   9,C   8,C   7,H  23)     -0.37 -0.000010    0.00     -0.36   
   173. D(C   9,C   8,C   7,C   6)    178.71 -0.000013    0.01    178.72   
   174. D(H  26,C   9,C   8,C  10)    -57.62  0.000008   -0.09    -57.71   
   175. D(H  26,C   9,C   8,C   7)    123.44  0.000005   -0.06    123.39   
   176. D(H  25,C   9,C   8,C  10)     60.43  0.000008   -0.09     60.34   
   177. D(H  25,C   9,C   8,C   7)   -118.51  0.000005   -0.06   -118.56   
   178. D(H  24,C   9,C   8,C  10)   -178.76  0.000010   -0.10   -178.85   
   179. D(H  24,C   9,C   8,C   7)      2.30  0.000007   -0.07      2.24   
   180. D(C  33,C  10,C   8,C   9)     91.28 -0.000008    0.02     91.30   
   181. D(C  33,C  10,C   8,C   7)    -89.82 -0.000005   -0.01    -89.83   
   182. D(H  32,C  10,C   8,C   9)    -30.79  0.000004    0.00    -30.79   
   183. D(H  32,C  10,C   8,C   7)    148.11  0.000008   -0.03    148.08   
   184. D(H  27,C  10,C   8,C   9)   -146.96 -0.000014    0.04   -146.92   
   185. D(H  27,C  10,C   8,C   7)     31.93 -0.000011    0.01     31.94   
   186. D(C  28,C  11,C   5,C   6)      0.77 -0.000001    0.03      0.80   
   187. D(C  28,C  11,C   5,C   4)    179.32 -0.000001    0.02    179.34   
   188. D(C  12,C  11,C   5,C   6)   -179.39  0.000003   -0.03   -179.42   
   189. D(C  12,C  11,C   5,C   4)     -0.83  0.000003   -0.04     -0.87   
   190. D(C   1,C  12,C  11,C  28)   -179.63 -0.000002    0.00   -179.63   
   191. D(C   1,C  12,C  11,C   5)      0.51 -0.000006    0.06      0.57   
   192. D(O  13,C  12,C   1,C   2)   -179.45 -0.000004   -0.04   -179.49   
   193. D(O  13,C  12,C   1,C   0)      0.80 -0.000005    0.00      0.80   
   194. D(C  11,C  12,C   1,C   2)      0.59  0.000004   -0.05      0.54   
   195. D(O  13,C  12,C  11,C   5)   -179.45  0.000003    0.05   -179.40   
   196. D(C  11,C  12,C   1,C   0)   -179.16  0.000003   -0.01   -179.17   
   197. D(O  13,C  12,C  11,C  28)      0.41  0.000007   -0.00      0.40   
   198. D(H  47,O  13,C  12,C  11)     -0.04  0.000003   -0.06     -0.10   
   199. D(H  47,O  13,C  12,C   1)    180.00  0.000011   -0.07    179.93   
   200. D(H  31,C  28,C  11,C  12)     59.56  0.000000   -0.05     59.51   
   201. D(H  31,C  28,C  11,C   5)   -120.60  0.000004   -0.10   -120.70   
   202. D(H  30,C  28,C  11,C  12)    -60.49 -0.000007   -0.03    -60.52   
   203. D(H  30,C  28,C  11,C   5)    119.36 -0.000003   -0.09    119.27   
   204. D(H  29,C  28,C  11,C  12)    179.30 -0.000004   -0.05    179.24   
   205. D(H  29,C  28,C  11,C   5)     -0.86  0.000000   -0.11     -0.97   
   206. D(C  36,C  33,C  10,H  32)     54.38  0.000003    0.09     54.47   
   207. D(C  36,C  33,C  10,H  27)    169.00  0.000003    0.07    169.07   
   208. D(C  36,C  33,C  10,C   8)    -67.85 -0.000003    0.09    -67.76   
   209. D(H  35,C  33,C  10,H  32)   -179.93 -0.000011    0.14   -179.79   
   210. D(H  35,C  33,C  10,H  27)    -65.31 -0.000011    0.12    -65.19   
   211. D(H  35,C  33,C  10,C   8)     57.84 -0.000017    0.14     57.98   
   212. D(H  34,C  33,C  10,H  32)    -65.39 -0.000014    0.16    -65.23   
   213. D(H  34,C  33,C  10,H  27)     49.23 -0.000015    0.14     49.37   
   214. D(H  34,C  33,C  10,C   8)    172.38 -0.000020    0.16    172.54   
   215. D(C  38,C  36,C  33,H  35)     -0.21 -0.000001   -0.10     -0.30   
   216. D(C  38,C  36,C  33,H  34)   -117.25  0.000001   -0.10   -117.36   
   217. D(C  38,C  36,C  33,C  10)    123.89  0.000001   -0.06    123.83   
   218. D(H  37,C  36,C  33,H  35)    178.62 -0.000002   -0.10    178.52   
   219. D(H  37,C  36,C  33,H  34)     61.58  0.000001   -0.10     61.47   
   220. D(H  37,C  36,C  33,C  10)    -57.28  0.000001   -0.06    -57.34   
   221. D(C  43,C  38,C  36,H  37)     -0.34 -0.000001    0.01     -0.33   
   222. D(C  43,C  38,C  36,C  33)    178.46 -0.000001    0.01    178.47   
   223. D(C  39,C  38,C  36,H  37)   -179.83 -0.000006    0.05   -179.78   
   224. D(C  39,C  38,C  36,C  33)     -1.03 -0.000006    0.05     -0.98   
   225. D(H  42,C  39,C  38,C  43)    -61.24  0.000012    0.07    -61.17   
   226. D(H  42,C  39,C  38,C  36)    118.28  0.000017    0.03    118.31   
   227. D(H  41,C  39,C  38,C  43)    177.17 -0.000003    0.09    177.26   
   228. D(H  41,C  39,C  38,C  36)     -3.31  0.000002    0.06     -3.26   
   229. D(H  40,C  39,C  38,C  43)     55.78  0.000005    0.08     55.85   
   230. D(H  40,C  39,C  38,C  36)   -124.70  0.000010    0.04   -124.66   
   231. D(H  46,C  43,C  38,C  39)     58.70 -0.000008    0.14     58.85   
   232. D(H  46,C  43,C  38,C  36)   -120.84 -0.000012    0.18   -120.66   
   233. D(H  45,C  43,C  38,C  39)    -59.27 -0.000007    0.14    -59.13   
   234. D(H  45,C  43,C  38,C  36)    121.19 -0.000012    0.17    121.36   
   235. D(H  44,C  43,C  38,C  39)    179.66 -0.000001    0.13    179.79   
   236. D(H  44,C  43,C  38,C  36)      0.12 -0.000005    0.16      0.28   
    ----------------------------------------------------------------------------

         *************************************************************
         *                GEOMETRY OPTIMIZATION CYCLE  35            *
         *************************************************************
---------------------------------
CARTESIAN COORDINATES (ANGSTROEM)
---------------------------------
  C      4.205600    2.181065    1.309660
  C      3.150340    1.342681    0.624232
  C      1.981753    1.838898    0.075400
  C      1.586531    3.292847    0.091071
  C      1.046536    0.933116   -0.596697
  C      1.347139   -0.497758   -0.663092
  C      0.327426   -1.387755   -1.346242
  C     -0.633041   -2.025230   -0.357234
  C     -1.966267   -2.149412   -0.474022
  C     -2.764342   -2.844488    0.606782
  C     -2.760572   -1.646472   -1.668325
  C      2.510283   -0.984605   -0.088512
  C      3.393636   -0.060388    0.538778
  O      4.550019   -0.475369    1.106097
  O     -0.005917    1.396854   -1.121659
  H      3.960695    3.243191    1.301590
  H      5.177590    2.054492    0.818025
  H      4.338840    1.867570    2.352350
  H      2.148535    3.877904    0.820522
  H      0.519472    3.389421    0.313130
  H      1.739777    3.749538   -0.896655
  H      0.848946   -2.174395   -1.908960
  H     -0.216968   -0.783548   -2.073335
  H     -0.161372   -2.434684    0.537555
  H     -2.130451   -3.160886    1.442515
  H     -3.272946   -3.733461    0.206465
  H     -3.550749   -2.186660    0.999101
  H     -2.155213   -1.711728   -2.579726
  C      2.903329   -2.447002   -0.091269
  H      2.157959   -3.072519   -0.582031
  H      3.857032   -2.605769   -0.614650
  H      3.019354   -2.831536    0.931696
  H     -3.624175   -2.307995   -1.825086
  C     -3.272078   -0.182783   -1.547141
  H     -3.703330    0.083071   -2.525598
  H     -2.413469    0.476870   -1.394932
  C     -4.329145    0.025249   -0.494003
  H     -5.218376   -0.597305   -0.622764
  C     -4.324828    0.876242    0.547258
  C     -3.196908    1.820995    0.892742
  H     -2.865579    1.657219    1.928250
  H     -2.326133    1.720722    0.240263
  H     -3.540976    2.864491    0.843089
  C     -5.511585    0.957563    1.481865
  H     -6.307046    0.261162    1.195409
  H     -5.215245    0.733879    2.516950
  H     -5.933763    1.973074    1.494814
  H      4.657807   -1.438371    1.016320

----------------------------
CARTESIAN COORDINATES (A.U.)
----------------------------
  NO LB      ZA    FRAG     MASS         X           Y           Z
   0 C     6.0000    0    12.011    7.947432    4.121615    2.474899
   1 C     6.0000    0    12.011    5.953279    2.537299    1.179628
   2 C     6.0000    0    12.011    3.744971    3.475013    0.142485
   3 C     6.0000    0    12.011    2.998109    6.222578    0.172100
   4 C     6.0000    0    12.011    1.977667    1.763334   -1.127593
   5 C     6.0000    0    12.011    2.545724   -0.940627   -1.253062
   6 C     6.0000    0    12.011    0.618746   -2.622478   -2.544029
   7 C     6.0000    0    12.011   -1.196274   -3.827131   -0.675075
   8 C     6.0000    0    12.011   -3.715706   -4.061800   -0.895772
   9 C     6.0000    0    12.011   -5.223849   -5.375304    1.146652
  10 C     6.0000    0    12.011   -5.216726   -3.111380   -3.152676
  11 C     6.0000    0    12.011    4.743747   -1.860633   -0.167263
  12 C     6.0000    0    12.011    6.413042   -0.114117    1.018143
  13 O     8.0000    0    15.999    8.598289   -0.898317    2.090220
  14 O     8.0000    0    15.999   -0.011182    2.639671   -2.119629
  15 H     1.0000    0     1.008    7.484629    6.128743    2.459648
  16 H     1.0000    0     1.008    9.784227    3.882427    1.545843
  17 H     1.0000    0     1.008    8.199219    3.529196    4.445297
  18 H     1.0000    0     1.008    4.060143    7.328177    1.550561
  19 H     1.0000    0     1.008    0.981660    6.405078    0.591729
  20 H     1.0000    0     1.008    3.287702    7.085600   -1.694432
  21 H     1.0000    0     1.008    1.604276   -4.109011   -3.607412
  22 H     1.0000    0     1.008   -0.410011   -1.480691   -3.918036
  23 H     1.0000    0     1.008   -0.304949   -4.600886    1.015831
  24 H     1.0000    0     1.008   -4.025968   -5.973210    2.725958
  25 H     1.0000    0     1.008   -6.184972   -7.055219    0.390162
  26 H     1.0000    0     1.008   -6.709942   -4.132189    1.888027
  27 H     1.0000    0     1.008   -4.072762   -3.234696   -4.874976
  28 C     6.0000    0    12.011    5.486497   -4.624163   -0.172473
  29 H     1.0000    0     1.008    4.077952   -5.806220   -1.099879
  30 H     1.0000    0     1.008    7.288734   -4.924190   -1.161520
  31 H     1.0000    0     1.008    5.705752   -5.350827    1.760650
  32 H     1.0000    0     1.008   -6.848698   -4.361479   -3.448912
  33 C     6.0000    0    12.011   -6.183331   -0.345410   -2.923672
  34 H     1.0000    0     1.008   -6.998279    0.156982   -4.772688
  35 H     1.0000    0     1.008   -4.560796    0.901154   -2.636039
  36 C     6.0000    0    12.011   -8.180899    0.047713   -0.933530
  37 H     1.0000    0     1.008   -9.861302   -1.128743   -1.176853
  38 C     6.0000    0    12.011   -8.172741    1.655857    1.034168
  39 C     6.0000    0    12.011   -6.041281    3.441181    1.687038
  40 H     1.0000    0     1.008   -5.415159    3.131689    3.643865
  41 H     1.0000    0     1.008   -4.395755    3.251694    0.454031
  42 H     1.0000    0     1.008   -6.691474    5.413104    1.593207
  43 C     6.0000    0    12.011  -10.415386    1.809533    2.800320
  44 H     1.0000    0     1.008  -11.918589    0.493525    2.258996
  45 H     1.0000    0     1.008   -9.855385    1.386830    4.756346
  46 H     1.0000    0     1.008  -11.213188    3.728570    2.824789
  47 H     1.0000    0     1.008    8.801979   -2.718126    1.920566

--------------------------------
INTERNAL COORDINATES (ANGSTROEM)
--------------------------------
 C      0   0   0     0.000000000000     0.00000000     0.00000000
 C      1   0   0     1.512042519831     0.00000000     0.00000000
 C      2   1   0     1.383127651172   124.79221366     0.00000000
 C      3   2   1     1.506789274811   124.30964752   359.53569527
 C      3   2   1     1.465191123667   119.96778258   178.39463247
 C      5   3   2     1.463615964512   119.60946801     0.98997706
 C      6   5   3     1.516114132483   117.14194273   178.76519795
 C      7   6   5     1.518883957096   112.22737849   264.54377757
 C      8   7   6     1.344080474261   127.54922827   136.23241525
 C      9   8   7     1.512677479617   120.24516642   178.71646768
 C      9   8   7     1.519943387676   123.78453326   359.89688400
 C      6   5   3     1.385664387674   119.80674990     0.13545011
 C     12   6   5     1.424071781973   118.38022478   359.12667647
 O     13  12   6     1.353248654544   121.04489326   180.60440759
 O      5   3   2     1.264237769512   119.67472176   181.52380242
 H      1   2   3     1.090025919776   112.34109938   358.28741654
 H      1   2   3     1.096581638982   110.57139266   237.60618132
 H      1   2   3     1.096919759931   110.92888379   119.56969808
 H      4   3   2     1.090980592670   112.91085327   342.99680867
 H      4   3   2     1.094189906437   110.06387861   221.43274241
 H      4   3   2     1.098933400781   110.79826651   104.07444669
 H      7   6   5     1.098833802588   109.37670054   142.86297034
 H      7   6   5     1.090915784363   108.10922741    26.71412348
 H      8   7   6     1.091224740517   114.71353892   315.33566158
 H     10   9   8     1.095616177635   111.86771431     2.23674102
 H     10   9   8     1.099638248415   110.81690997   241.43518363
 H     10   9   8     1.097764430733   110.97404363   123.38560697
 H     11   9   8     1.096070893219   110.18437595    31.94449595
 C     12   6   5     1.514297738306   123.80880138   179.34043366
 H     29  12   6     1.089814280688   112.18469178   359.03234176
 H     29  12   6     1.099401438909   111.43765470   119.26966263
 H     29  12   6     1.098992626716   111.32218908   239.29705628
 H     11   9   8     1.099089325752   108.87665544   148.07705926
 C     11   9   8     1.555219312602   114.96538011   270.16623196
 H     34  11   9     1.101832773856   106.65545751   172.53996983
 H     34  11   9     1.093397589894   108.68562897    57.97944464
 C     34  11   9     1.506575274040   114.53127280   292.23965418
 H     37  34  11     1.093107682123   114.19167131   302.65571427
 C     37  34  11     1.344779693951   128.78384458   123.82731327
 C     39  37  34     1.511330565381   125.09800209   359.01833654
 H     40  39  37     1.099490419423   110.30869969   235.33897316
 H     40  39  37     1.092718179894   113.63222680   356.74244654
 H     40  39  37     1.099878929696   110.44364741   118.31087579
 C     39  37  34     1.512777125196   120.65502231   178.47145785
 H     44  39  37     1.095349137698   111.96017051     0.27912923
 H     44  39  37     1.099659984865   111.05037131   121.36190224
 H     44  39  37     1.099847902348   110.97958771   239.33812194
 H     14  13  12     0.973165214976   111.06487730   359.90393750

---------------------------
INTERNAL COORDINATES (A.U.)
---------------------------
 C      0   0   0     0.000000000000     0.00000000     0.00000000
 C      1   0   0     2.857346265325     0.00000000     0.00000000
 C      2   1   0     2.613732468968   124.79221366     0.00000000
 C      3   2   1     2.847419070923   124.30964752   359.53569527
 C      3   2   1     2.768809957583   119.96778258   178.39463247
 C      5   3   2     2.765833338162   119.60946801     0.98997706
 C      6   5   3     2.865040498161   117.14194273   178.76519795
 C      7   6   5     2.870274708118   112.22737849   264.54377757
 C      8   7   6     2.539943998304   127.54922827   136.23241525
 C      9   8   7     2.858546165427   120.24516642   178.71646768
 C      9   8   7     2.872276741771   123.78453326   359.89688400
 C      6   5   3     2.618526206232   119.80674990     0.13545011
 C     12   6   5     2.691105662975   118.38022478   359.12667647
 O     13  12   6     2.557269348186   121.04489326   180.60440759
 O      5   3   2     2.389063152537   119.67472176   181.52380242
 H      1   2   3     2.059850467252   112.34109938   358.28741654
 H      1   2   3     2.072238981162   110.57139266   237.60618132
 H      1   2   3     2.072877937156   110.92888379   119.56969808
 H      4   3   2     2.061654537569   112.91085327   342.99680867
 H      4   3   2     2.067719261667   110.06387861   221.43274241
 H      4   3   2     2.076683166895   110.79826651   104.07444669
 H      7   6   5     2.076494953587   109.37670054   142.86297034
 H      7   6   5     2.061532067618   108.10922741    26.71412348
 H      8   7   6     2.062115910136   114.71353892   315.33566158
 H     10   9   8     2.070414523624   111.86771431     2.23674102
 H     10   9   8     2.078015135889   110.81690997   241.43518363
 H     10   9   8     2.074474133645   110.97404363   123.38560697
 H     11   9   8     2.071273811546   110.18437595    31.94449595
 C     12   6   5     2.861608010614   123.80880138   179.34043366
 H     29  12   6     2.059450527337   112.18469178   359.03234176
 H     29  12   6     2.077567630777   111.43765470   119.26966263
 H     29  12   6     2.076795087692   111.32218908   239.29705628
 H     11   9   8     2.076977822388   108.87665544   148.07705926
 C     11   9   8     2.938938579003   114.96538011   270.16623196
 H     34  11   9     2.082162187967   106.65545751   172.53996983
 H     34  11   9     2.066222000390   108.68562897    57.97944464
 C     34  11   9     2.847014668074   114.53127280   292.23965418
 H     37  34  11     2.065674154097   114.19167131   302.65571427
 C     37  34  11     2.541265332025   128.78384458   123.82731327
 C     39  37  34     2.856000866394   125.09800209   359.01833654
 H     40  39  37     2.077735779581   110.30869969   235.33897316
 H     40  39  37     2.064938101557   113.63222680   356.74244654
 H     40  39  37     2.078469957595   110.44364741   118.31087579
 C     39  37  34     2.858734468281   120.65502231   178.47145785
 H     44  39  37     2.069909891277   111.96017051     0.27912923
 H     44  39  37     2.078056211826   111.05037131   121.36190224
 H     44  39  37     2.078411324405   110.97958771   239.33812194
 H     14  13  12     1.839015739363   111.06487730   359.90393750


           ************************************************************
           *        Program running with 4 parallel MPI-processes     *
           *              working on a common directory               *
           ************************************************************
------------------------------------------------------------------------------
                   ___                                                        
                  /   \      - P O W E R E D   B Y -                         
                 /     \                                                     
                 |  |  |   _    _      __       _____    __    __             
                 |  |  |  | |  | |    /  \     |  _  \  |  |  /  |          
                  \  \/   | |  | |   /    \    | | | |  |  | /  /          
                 / \  \   | |__| |  /  /\  \   | |_| |  |  |/  /          
                |  |  |   |  __  | /  /__\  \  |    /   |      \           
                |  |  |   | |  | | |   __   |  |    \   |  |\   \          
                \     /   | |  | | |  |  |  |  | |\  \  |  | \   \       
                 \___/    |_|  |_| |__|  |__|  |_| \__\ |__|  \__/        
                                                                              
                      - O R C A' S   B I G   F R I E N D -                    
                                      &                                       
                       - I N T E G R A L  F E E D E R -                       
                                                                              
 v1 FN, 2020, v2 2021                                                         
------------------------------------------------------------------------------


Reading SHARK input file mPQ2_1e_1H_B3LYP_631Gd_opt.SHARKINP.tmp ... ok
----------------------
SHARK INTEGRAL PACKAGE
----------------------

Number of atoms                             ...     48
Number of basis functions                   ...    348
Number of shells                            ...    180
Maximum angular momentum                    ...      2
Integral batch strategy                     ... SHARK/LIBINT Hybrid
RI-J (if used) integral strategy            ... SPLIT-RIJ (Revised 2003 algorithm where possible)
Printlevel                                  ...      1
Contraction scheme used                     ... SEGMENTED contraction
Coulomb Range Separation                    ... NOT USED
Exchange Range Separation                   ... NOT USED
Finite Nucleus Model                        ... NOT USED
Auxiliary Coulomb fitting basis             ... AVAILABLE
   # of basis functions in Aux-J            ...   1326
   # of shells in Aux-J                     ...    450
   Maximum angular momentum in Aux-J        ...      4
Auxiliary J/K fitting basis                 ... NOT available
Auxiliary Correlation fitting basis         ... NOT available
Auxiliary 'external' fitting basis          ... NOT available
Integral threshold                          ...     2.500000e-11
Primitive cut-off                           ...     2.500000e-12
Primitive pair pre-selection threshold      ...     2.500000e-12

Calculating pre-screening integrals         ... done (  0.1 sec) Dimension = 180
Organizing shell pair data                  ... done (  0.1 sec)
Shell pair information
Total number of shell pairs                 ...     16290
Shell pairs after pre-screening             ...     11658
Total number of primitive shell pairs       ...     90198
Primitive shell pairs kept                  ...     35199
          la=0 lb=0:   4664 shell pairs
          la=1 lb=0:   3850 shell pairs
          la=1 lb=1:    789 shell pairs
          la=2 lb=0:   1540 shell pairs
          la=2 lb=1:    678 shell pairs
          la=2 lb=2:    137 shell pairs

Calculating one electron integrals          ... done (  0.1 sec)
Calculating RI/J V-Matrix + Cholesky decomp.... done (  0.1 sec)
Calculating Nuclear repulsion               ... done (  0.0 sec) ENN=   1680.297989629361 Eh

SHARK setup successfully completed in   0.7 seconds

Maximum memory used throughout the entire GTOINT-calculation: 27.2 MB
[1717814275.222017] [eu-a2p-091:54810:0]          mpool.c:38   UCX  WARN  object 0x2ecb880 was not returned to mpool ucp_requests
[1717814275.222047] [eu-a2p-091:54810:0]          mpool.c:38   UCX  WARN  object 0x2ecba40 was not returned to mpool ucp_requests
[1717814275.222052] [eu-a2p-091:54810:0]          mpool.c:38   UCX  WARN  object 0x2ecbc00 was not returned to mpool ucp_requests
[1717814275.222057] [eu-a2p-091:54810:0]          mpool.c:38   UCX  WARN  object 0x2ecbdc0 was not returned to mpool ucp_requests
[1717814275.222062] [eu-a2p-091:54810:0]          mpool.c:38   UCX  WARN  object 0x2ecbf80 was not returned to mpool ucp_requests
[1717814275.222067] [eu-a2p-091:54810:0]          mpool.c:38   UCX  WARN  object 0x2ecc140 was not returned to mpool ucp_requests
[1717814275.222071] [eu-a2p-091:54810:0]          mpool.c:38   UCX  WARN  object 0x2ecc300 was not returned to mpool ucp_requests
[1717814275.222076] [eu-a2p-091:54810:0]          mpool.c:38   UCX  WARN  object 0x2ecc4c0 was not returned to mpool ucp_requests
[1717814275.222080] [eu-a2p-091:54810:0]          mpool.c:38   UCX  WARN  object 0x2ecc680 was not returned to mpool ucp_requests
[1717814275.222084] [eu-a2p-091:54810:0]          mpool.c:38   UCX  WARN  object 0x2ecc840 was not returned to mpool ucp_requests
[1717814275.222089] [eu-a2p-091:54810:0]          mpool.c:38   UCX  WARN  object 0x2ecca00 was not returned to mpool ucp_requests
[1717814275.222093] [eu-a2p-091:54810:0]          mpool.c:38   UCX  WARN  object 0x2eccbc0 was not returned to mpool ucp_requests
[1717814275.222097] [eu-a2p-091:54810:0]          mpool.c:38   UCX  WARN  object 0x2eccd80 was not returned to mpool ucp_requests
[1717814275.222101] [eu-a2p-091:54810:0]          mpool.c:38   UCX  WARN  object 0x2eccf40 was not returned to mpool ucp_requests
[1717814275.222105] [eu-a2p-091:54810:0]          mpool.c:38   UCX  WARN  object 0x2ecd100 was not returned to mpool ucp_requests
[1717814275.222110] [eu-a2p-091:54810:0]          mpool.c:38   UCX  WARN  object 0x2ecd2c0 was not returned to mpool ucp_requests
[1717814275.222114] [eu-a2p-091:54810:0]          mpool.c:38   UCX  WARN  object 0x2ecd480 was not returned to mpool ucp_requests
[1717814275.222118] [eu-a2p-091:54810:0]          mpool.c:38   UCX  WARN  object 0x2ecd640 was not returned to mpool ucp_requests
[1717814275.222123] [eu-a2p-091:54810:0]          mpool.c:38   UCX  WARN  object 0x2ecd800 was not returned to mpool ucp_requests
[1717814275.222127] [eu-a2p-091:54810:0]          mpool.c:38   UCX  WARN  object 0x2ecd9c0 was not returned to mpool ucp_requests
[1717814275.222131] [eu-a2p-091:54810:0]          mpool.c:38   UCX  WARN  object 0x2ecdb80 was not returned to mpool ucp_requests
[1717814275.222135] [eu-a2p-091:54810:0]          mpool.c:38   UCX  WARN  object 0x2ecdd40 was not returned to mpool ucp_requests
[1717814275.222836] [eu-a2p-091:54811:0]          mpool.c:38   UCX  WARN  object 0x3c8c880 was not returned to mpool ucp_requests
[1717814275.222869] [eu-a2p-091:54811:0]          mpool.c:38   UCX  WARN  object 0x3c8ca40 was not returned to mpool ucp_requests
[1717814275.222877] [eu-a2p-091:54811:0]          mpool.c:38   UCX  WARN  object 0x3c8cc00 was not returned to mpool ucp_requests
[1717814275.222882] [eu-a2p-091:54811:0]          mpool.c:38   UCX  WARN  object 0x3c8cdc0 was not returned to mpool ucp_requests
[1717814275.222887] [eu-a2p-091:54811:0]          mpool.c:38   UCX  WARN  object 0x3c8cf80 was not returned to mpool ucp_requests
[1717814275.222893] [eu-a2p-091:54811:0]          mpool.c:38   UCX  WARN  object 0x3c8d140 was not returned to mpool ucp_requests
[1717814275.222898] [eu-a2p-091:54811:0]          mpool.c:38   UCX  WARN  object 0x3c8d300 was not returned to mpool ucp_requests
[1717814275.222903] [eu-a2p-091:54811:0]          mpool.c:38   UCX  WARN  object 0x3c8d4c0 was not returned to mpool ucp_requests
[1717814275.222908] [eu-a2p-091:54811:0]          mpool.c:38   UCX  WARN  object 0x3c8d680 was not returned to mpool ucp_requests
[1717814275.222913] [eu-a2p-091:54811:0]          mpool.c:38   UCX  WARN  object 0x3c8d840 was not returned to mpool ucp_requests
[1717814275.222918] [eu-a2p-091:54811:0]          mpool.c:38   UCX  WARN  object 0x3c8da00 was not returned to mpool ucp_requests
[1717814275.222923] [eu-a2p-091:54811:0]          mpool.c:38   UCX  WARN  object 0x3c8dbc0 was not returned to mpool ucp_requests
[1717814275.222928] [eu-a2p-091:54811:0]          mpool.c:38   UCX  WARN  object 0x3c8dd80 was not returned to mpool ucp_requests
[1717814275.222933] [eu-a2p-091:54811:0]          mpool.c:38   UCX  WARN  object 0x3c8df40 was not returned to mpool ucp_requests
[1717814275.222938] [eu-a2p-091:54811:0]          mpool.c:38   UCX  WARN  object 0x3c8e100 was not returned to mpool ucp_requests
[1717814275.222943] [eu-a2p-091:54811:0]          mpool.c:38   UCX  WARN  object 0x3c8e2c0 was not returned to mpool ucp_requests
[1717814275.222948] [eu-a2p-091:54811:0]          mpool.c:38   UCX  WARN  object 0x3c8e480 was not returned to mpool ucp_requests
[1717814275.222953] [eu-a2p-091:54811:0]          mpool.c:38   UCX  WARN  object 0x3c8e640 was not returned to mpool ucp_requests
[1717814275.222958] [eu-a2p-091:54811:0]          mpool.c:38   UCX  WARN  object 0x3c8e800 was not returned to mpool ucp_requests
[1717814275.222963] [eu-a2p-091:54811:0]          mpool.c:38   UCX  WARN  object 0x3c8e9c0 was not returned to mpool ucp_requests
[1717814275.222968] [eu-a2p-091:54811:0]          mpool.c:38   UCX  WARN  object 0x3c8eb80 was not returned to mpool ucp_requests
[1717814275.222973] [eu-a2p-091:54811:0]          mpool.c:38   UCX  WARN  object 0x3c8ed40 was not returned to mpool ucp_requests
[1717814275.240013] [eu-a2p-091:54809:0]          mpool.c:38   UCX  WARN  object 0x41d8840 was not returned to mpool ucp_requests
[1717814275.240043] [eu-a2p-091:54809:0]          mpool.c:38   UCX  WARN  object 0x41d8a00 was not returned to mpool ucp_requests
[1717814275.240050] [eu-a2p-091:54809:0]          mpool.c:38   UCX  WARN  object 0x41d8bc0 was not returned to mpool ucp_requests
[1717814275.240055] [eu-a2p-091:54809:0]          mpool.c:38   UCX  WARN  object 0x41d8d80 was not returned to mpool ucp_requests
[1717814275.240060] [eu-a2p-091:54809:0]          mpool.c:38   UCX  WARN  object 0x41d8f40 was not returned to mpool ucp_requests
[1717814275.240065] [eu-a2p-091:54809:0]          mpool.c:38   UCX  WARN  object 0x41d9100 was not returned to mpool ucp_requests
[1717814275.240070] [eu-a2p-091:54809:0]          mpool.c:38   UCX  WARN  object 0x41d92c0 was not returned to mpool ucp_requests
[1717814275.240075] [eu-a2p-091:54809:0]          mpool.c:38   UCX  WARN  object 0x41d9480 was not returned to mpool ucp_requests
[1717814275.240080] [eu-a2p-091:54809:0]          mpool.c:38   UCX  WARN  object 0x41d9640 was not returned to mpool ucp_requests
[1717814275.240085] [eu-a2p-091:54809:0]          mpool.c:38   UCX  WARN  object 0x41d9800 was not returned to mpool ucp_requests
[1717814275.240090] [eu-a2p-091:54809:0]          mpool.c:38   UCX  WARN  object 0x41d99c0 was not returned to mpool ucp_requests
[1717814275.240095] [eu-a2p-091:54809:0]          mpool.c:38   UCX  WARN  object 0x41d9b80 was not returned to mpool ucp_requests
[1717814275.240100] [eu-a2p-091:54809:0]          mpool.c:38   UCX  WARN  object 0x41d9d40 was not returned to mpool ucp_requests


           ************************************************************
           *        Program running with 4 parallel MPI-processes     *
           *              working on a common directory               *
           ************************************************************

Diagonalization of the overlap matrix:
Smallest eigenvalue                        ... 3.573e-04
Time for diagonalization                   ...    0.028 sec
Threshold for overlap eigenvalues          ... 1.000e-08
Number of eigenvalues below threshold      ... 0
Time for construction of square roots      ...    0.014 sec
Total time needed                          ...    0.043 sec

-------------------
DFT GRID GENERATION
-------------------

General Integration Accuracy     IntAcc      ... 4.959
Radial Grid Type                 RadialGrid  ... OptM3 with GC (2021)
Angular Grid (max. ang.)         AngularGrid ... 6 (Lebedev-590)
Angular grid pruning method      GridPruning ... 4 (adaptive)
Weight generation scheme         WeightScheme... Becke
Basis function cutoff            BFCut       ... 1.0000e-11
Integration weight cutoff        WCut        ... 1.0000e-14
Angular grids for H and He will be reduced by one unit
Partially contracted basis set               ... off
Rotationally invariant grid construction     ... off

Total number of grid points                  ...   526724
Total number of batches                      ...     8254
Average number of points per batch           ...       63
Average number of grid points per atom       ...    10973
Time for grid setup =    7.333 sec

--------------------
COSX GRID GENERATION
--------------------

GRIDX 1
-------
General Integration Accuracy     IntAcc      ... 4.020
Radial Grid Type                 RadialGrid  ... OptM3 with GC (2021)
Angular Grid (max. ang.)         AngularGrid ... 2 (Lebedev-110)
Angular grid pruning method      GridPruning ... 4 (adaptive)
Weight generation scheme         WeightScheme... Becke
Basis function cutoff            BFCut       ... 1.0000e-11
Integration weight cutoff        WCut        ... 1.0000e-14
Angular grids for H and He will be reduced by one unit
Partially contracted basis set               ... on
Rotationally invariant grid construction     ... off

Total number of grid points                  ...    56443
Total number of batches                      ...      908
Average number of points per batch           ...       62
Average number of grid points per atom       ...     1176
UseSFitting                                  ... on

GRIDX 2
-------
General Integration Accuracy     IntAcc      ... 4.338
Radial Grid Type                 RadialGrid  ... OptM3 with GC (2021)
Angular Grid (max. ang.)         AngularGrid ... 3 (Lebedev-194)
Angular grid pruning method      GridPruning ... 4 (adaptive)
Weight generation scheme         WeightScheme... Becke
Basis function cutoff            BFCut       ... 1.0000e-11
Integration weight cutoff        WCut        ... 1.0000e-14
Angular grids for H and He will be reduced by one unit
Partially contracted basis set               ... on
Rotationally invariant grid construction     ... off

Total number of grid points                  ...   122713
Total number of batches                      ...     1946
Average number of points per batch           ...       63
Average number of grid points per atom       ...     2557
UseSFitting                                  ... on

GRIDX 3
-------
General Integration Accuracy     IntAcc      ... 4.871
Radial Grid Type                 RadialGrid  ... OptM3 with GC (2021)
Angular Grid (max. ang.)         AngularGrid ... 4 (Lebedev-302)
Angular grid pruning method      GridPruning ... 4 (adaptive)
Weight generation scheme         WeightScheme... Becke
Basis function cutoff            BFCut       ... 1.0000e-11
Integration weight cutoff        WCut        ... 1.0000e-14
Angular grids for H and He will be reduced by one unit
Partially contracted basis set               ... on
Rotationally invariant grid construction     ... off

Total number of grid points                  ...   235935
Total number of batches                      ...     3708
Average number of points per batch           ...       63
Average number of grid points per atom       ...     4915
UseSFitting                                  ... on

Time for X-Grid setup             =    4.076 sec


--------------------
CPCM SOLVATION MODEL
--------------------
CPCM parameters:
  Epsilon                                         ...      80.4000
  Refrac                                          ...       1.3300
  Rsolv                                           ...       1.3000
  Surface type                                    ... GAUSSIAN VDW
  Epsilon function type                           ...         CPCM
Radii:
 Radius for C  used is    3.8550 Bohr (=   2.0400 Ang.)
 Radius for O  used is    3.4469 Bohr (=   1.8240 Ang.)
 Radius for H  used is    2.4944 Bohr (=   1.3200 Ang.)
Calculating surface                               ...        done! (  0.0s)
GEPOL surface points                              ...         2517
GEPOL Volume                                      ...    2602.1458
GEPOL Surface-area                                ...    1330.3354
Calculating surface distance matrix               ...        done! (  0.1s)
Performing Cholesky decomposition & store         ...        done! (  0.3s)
Overall time for CPCM initialization              ...                 0.4s
--------------
SCF ITERATIONS
--------------
ITER       Energy         Delta-E        Max-DP      RMS-DP      [F,P]     Damp
               ***  Starting incremental Fock matrix formation  ***
  0   -890.1099729290   0.000000000000 0.00020148  0.00000319  0.0021935 0.7000
  1   -890.1099817740  -0.000008844990 0.00018473  0.00000305  0.0017343 0.7000
                               ***Turning on DIIS***
  2   -890.1099888007  -0.000007026664 0.00047514  0.00000819  0.0013026 0.0000
  3   -890.1100068214  -0.000018020673 0.00012082  0.00000188  0.0001747 0.0000
               *** Restarting incremental Fock matrix formation ***
                                   *** Resetting DIIS ***
  4   -890.1100071126  -0.000000291273 0.00001285  0.00000021  0.0000087 0.0000
  5   -890.1100071143  -0.000000001674 0.00000863  0.00000013  0.0000200 0.0000
  6   -890.1100071204  -0.000000006111 0.00000473  0.00000004  0.0000066 0.0000
                 **** Energy Check signals convergence ****

               *****************************************************
               *                     SUCCESS                       *
               *           SCF CONVERGED AFTER   7 CYCLES          *
               *****************************************************

Old exchange energy                            =    -24.927064148 Eh
New exchange energy                            =    -24.927079859 Eh
Exchange energy change after final integration =     -0.000015711 Eh
Total energy after final integration           =   -890.110022830 Eh
Final COS-X integration done in                =    28.648 sec
Total Energy       :         -890.11002283 Eh          -24221.12510 eV
  Last Energy change         ...    1.2205e-09  Tolerance :   1.0000e-08
  Last MAX-Density change    ...    0.0000e+00  Tolerance :   1.0000e-07
             **** THE GBW FILE WAS UPDATED (mPQ2_1e_1H_B3LYP_631Gd_opt.gbw) ****
             **** DENSITY mPQ2_1e_1H_B3LYP_631Gd_opt.scfp WAS UPDATED ****
             **** ENERGY FILE WAS UPDATED (mPQ2_1e_1H_B3LYP_631Gd_opt.en.tmp) ****
----------------------
UHF SPIN CONTAMINATION
----------------------

Warning: in a DFT calculation there is little theoretical justification to 
         calculate <S**2> as in Hartree-Fock theory. We will do it anyways
         but you should keep in mind that the values have only limited relevance

Expectation value of <S**2>     :     0.770189
Ideal value S*(S+1) for S=0.5   :     0.750000
Deviation                       :     0.020189

             **** THE GBW FILE WAS UPDATED (mPQ2_1e_1H_B3LYP_631Gd_opt.gbw) ****
             **** DENSITY mPQ2_1e_1H_B3LYP_631Gd_opt.scfp WAS UPDATED ****
Total SCF time: 0 days 0 hours 2 min 20 sec 

Maximum memory used throughout the entire SCF-calculation: 185.6 MB

-------------------------   --------------------
FINAL SINGLE POINT ENERGY      -890.110022829910
-------------------------   --------------------


           ************************************************************
           *        Program running with 4 parallel MPI-processes     *
           *              working on a common directory               *
           ************************************************************
------------------------------------------------------------------------------
                         ORCA SCF GRADIENT CALCULATION
------------------------------------------------------------------------------

 ... reading COSX grid (gridx3)
Gradient of the Kohn-Sham DFT energy:
Kohn-Sham wavefunction type      ... UKS
Hartree-Fock exchange scaling    ...    0.200
Number of operators              ...    2
Number of atoms                  ...   48
Basis set dimensions             ...  348
Integral neglect threshold       ... 2.5e-11
Integral primitive cutoff        ... 2.5e-12
SHARK Integral package           ... ON

Nuc. rep. gradient       (SHARK) ... done (  0.0 sec)
HCore & Overlap gradient (SHARK) ... done (  0.5 sec)
RI-J gradient            (SHARK) ... done (  2.0 sec)
COSX-gradient                    ... done ( 43.8 sec)
Exchange-correlation gradient    ... done

------------------
CARTESIAN GRADIENT
------------------

   1   C   :   -0.000002290   -0.000001976   -0.000017668
   2   C   :   -0.000007054    0.000020288    0.000019912
   3   C   :    0.000026146   -0.000007249   -0.000002805
   4   C   :    0.000002657   -0.000003108   -0.000032627
   5   C   :    0.000052713   -0.000009831   -0.000001543
   6   C   :    0.000008156   -0.000002786   -0.000047834
   7   C   :    0.000039451    0.000017086    0.000078683
   8   C   :   -0.000033356   -0.000017967   -0.000029759
   9   C   :    0.000053632   -0.000021371    0.000031423
  10   C   :   -0.000001148    0.000010739    0.000044195
  11   C   :   -0.000039289    0.000050202   -0.000004889
  12   C   :   -0.000035471   -0.000003928    0.000028986
  13   C   :    0.000010119    0.000005794   -0.000016345
  14   O   :   -0.000003113    0.000001164   -0.000010339
  15   O   :   -0.000034939   -0.000002369   -0.000019652
  16   H   :    0.000010959   -0.000000207   -0.000017469
  17   H   :   -0.000007316    0.000001072   -0.000007264
  18   H   :   -0.000008356    0.000019780   -0.000001150
  19   H   :   -0.000013269    0.000005650   -0.000026280
  20   H   :   -0.000001098    0.000014101    0.000011196
  21   H   :   -0.000027212   -0.000012426   -0.000017997
  22   H   :   -0.000008177   -0.000024930   -0.000004199
  23   H   :   -0.000001188   -0.000001655    0.000004596
  24   H   :    0.000012249    0.000007730    0.000006385
  25   H   :    0.000001954   -0.000000823    0.000008363
  26   H   :    0.000013525   -0.000004603    0.000007306
  27   H   :    0.000007580   -0.000010759   -0.000000379
  28   H   :   -0.000016121   -0.000024728   -0.000010446
  29   C   :    0.000000516    0.000008529   -0.000027668
  30   H   :    0.000000170   -0.000001781    0.000022712
  31   H   :    0.000003947    0.000006473    0.000015689
  32   H   :    0.000008822    0.000011599    0.000008811
  33   H   :    0.000016938   -0.000023778    0.000001398
  34   C   :    0.000085258    0.000018599    0.000028720
  35   H   :   -0.000045596   -0.000008277    0.000011576
  36   H   :   -0.000007285   -0.000031615   -0.000033031
  37   C   :   -0.000031914   -0.000082946   -0.000063746
  38   H   :    0.000001579    0.000023497   -0.000011538
  39   C   :   -0.000005757   -0.000001797    0.000002445
  40   C   :   -0.000002572    0.000040329    0.000009811
  41   H   :   -0.000003116    0.000001525   -0.000006202
  42   H   :   -0.000028573    0.000014515   -0.000010550
  43   H   :    0.000013720   -0.000007438   -0.000000616
  44   C   :    0.000022903   -0.000007640    0.000015400
  45   H   :    0.000003325   -0.000003044   -0.000003571
  46   H   :   -0.000012303    0.000004990   -0.000005321
  47   H   :    0.000004355    0.000002280   -0.000014035
  48   H   :   -0.000004550    0.000017606    0.000001937

Difference to translation invariance:
           :    0.0000196102   -0.0000154851   -0.0000853779

Difference to rotation invariance:
           :   -0.0019545691    0.0003484135    0.0014908340

Norm of the cartesian gradient     ...    0.0002690239
RMS gradient                       ...    0.0000224187
MAX gradient                       ...    0.0000852580

-------
TIMINGS
-------

Total SCF gradient time            ...       68.804 sec

One electron gradient       ....       0.542 sec  (  0.8%)
RI-J Coulomb gradient       ....       2.036 sec  (  3.0%)
COSX gradient               ....      43.825 sec  ( 63.7%)
XC gradient                 ....      19.527 sec  ( 28.4%)
CPCM gradient               ....       1.060 sec  (  1.5%)
   A-Matrix (El+Nuc)        ....       0.262 sec  (  0.4%)
   Potential                ....       0.798 sec  (  1.2%)

Maximum memory used throughout the entire SCFGRAD-calculation: 123.4 MB
------------------------------------------------------------------------------
                         ORCA GEOMETRY RELAXATION STEP
------------------------------------------------------------------------------

Reading the OPT-File                    .... done
Getting information on internals        .... done
Copying old internal coords+grads       .... done
Making the new internal coordinates     .... (new redundants).... done
Validating the new internal coordinates .... (new redundants).... done
Calculating the B-matrix                .... done
Calculating the G,G- and P matrices     .... done
Transforming gradient to internals      .... done
Projecting the internal gradient        .... done
Number of atoms                         ....  48
Number of internal coordinates          .... 236
Current Energy                          ....  -890.110022830 Eh
Current gradient norm                   ....     0.000269024 Eh/bohr
Maximum allowed component of the step   ....  0.300
Current trust radius                    ....  0.300
Updating the Hessian (BFGS)             .... done
Forming the augmented Hessian           .... done
Diagonalizing the augmented Hessian     .... done
Last element of RFO vector              ....  0.999632139
Lowest eigenvalues of augmented Hessian:
 -0.000001009  0.000791662  0.002624968  0.002975665  0.003758366
Length of the computed step             ....  0.027131682
The final length of the internal step   ....  0.027131682
Converting the step to cartesian space:
 Initial RMS(Int)=    0.0017661221
Transforming coordinates:
 Iter   0:  RMS(Cart)=    0.0034080792 RMS(Int)=    0.0017660984
 Iter   1:  RMS(Cart)=    0.0000109120 RMS(Int)=    0.0000082079
 Iter   2:  RMS(Cart)=    0.0000000816 RMS(Int)=    0.0000000469
done
Storing new coordinates                 .... done

                                .--------------------.
          ----------------------|Geometry convergence|-------------------------
          Item                value                   Tolerance       Converged
          ---------------------------------------------------------------------
          Energy change      -0.0000018417            0.0000002000      NO
          RMS gradient        0.0000173190            0.0000080000      NO
          MAX gradient        0.0000761076            0.0000300000      NO
          RMS step            0.0017661221            0.0001000000      NO
          MAX step            0.0088113621            0.0002000000      NO
          ........................................................
          Max(Bonds)      0.0001      Max(Angles)    0.02
          Max(Dihed)        0.50      Max(Improp)    0.00
          ---------------------------------------------------------------------

The optimization has not yet converged - more geometry cycles are needed


    ---------------------------------------------------------------------------
                         Redundant Internal Coordinates
                            (Angstroem and degrees)

        Definition                    Value    dE/dq     Step     New-Value
    ----------------------------------------------------------------------------
     1. B(C   1,C   0)                1.5120 -0.000010 -0.0000    1.5120   
     2. B(C   2,C   1)                1.3831  0.000004  0.0000    1.3831   
     3. B(C   3,C   2)                1.5068  0.000004  0.0000    1.5068   
     4. B(C   4,C   2)                1.4652  0.000001  0.0000    1.4652   
     5. B(C   5,C   4)                1.4636 -0.000021  0.0000    1.4636   
     6. B(C   6,C   5)                1.5161 -0.000032 -0.0000    1.5161   
     7. B(C   7,C   6)                1.5189 -0.000022 -0.0000    1.5189   
     8. B(C   8,C   7)                1.3441 -0.000016 -0.0000    1.3441   
     9. B(C   9,C   8)                1.5127  0.000014  0.0000    1.5127   
    10. B(C  10,C   8)                1.5199  0.000076  0.0000    1.5200   
    11. B(C  11,C   5)                1.3857 -0.000032  0.0000    1.3857   
    12. B(C  12,C  11)                1.4241 -0.000010 -0.0000    1.4241   
    13. B(C  12,C   1)                1.4266 -0.000004 -0.0000    1.4266   
    14. B(O  13,C  12)                1.3532 -0.000014  0.0000    1.3533   
    15. B(O  14,C   4)                1.2642  0.000034 -0.0000    1.2642   
    16. B(H  15,C   0)                1.0900 -0.000012 -0.0000    1.0900   
    17. B(H  16,C   0)                1.0966 -0.000006  0.0001    1.0967   
    18. B(H  17,C   0)                1.0969  0.000005 -0.0001    1.0969   
    19. B(H  18,C   3)                1.0910 -0.000011  0.0000    1.0910   
    20. B(H  19,C   3)                1.0942  0.000004 -0.0001    1.0941   
    21. B(H  20,C   3)                1.0989 -0.000006  0.0000    1.0990   
    22. B(H  21,C   6)                1.0988  0.000014  0.0000    1.0989   
    23. B(H  22,C   6)                1.0909  0.000002 -0.0000    1.0909   
    24. B(H  23,C   7)                1.0912  0.000001 -0.0000    1.0912   
    25. B(H  24,C   9)                1.0956 -0.000001 -0.0000    1.0956   
    26. B(H  25,C   9)                1.0996 -0.000001 -0.0000    1.0996   
    27. B(H  26,C   9)                1.0978 -0.000012  0.0000    1.0978   
    28. B(H  27,C  10)                1.0961  0.000004  0.0000    1.0961   
    29. B(C  28,C  11)                1.5143 -0.000014  0.0000    1.5143   
    30. B(H  29,C  28)                1.0898 -0.000003 -0.0000    1.0898   
    31. B(H  30,C  28)                1.0994 -0.000004 -0.0000    1.0994   
    32. B(H  31,C  28)                1.0990 -0.000000  0.0000    1.0990   
    33. B(H  32,C  10)                1.0991 -0.000003 -0.0000    1.0991   
    34. B(C  33,C  10)                1.5552  0.000004 -0.0000    1.5552   
    35. B(H  34,C  33)                1.1018  0.000007 -0.0000    1.1018   
    36. B(H  35,C  33)                1.0934 -0.000024  0.0000    1.0934   
    37. B(C  36,C  33)                1.5066 -0.000001  0.0000    1.5066   
    38. B(H  37,C  36)                1.0931 -0.000017  0.0000    1.0931   
    39. B(C  38,C  36)                1.3448  0.000060 -0.0000    1.3448   
    40. B(C  39,C  38)                1.5113  0.000024 -0.0000    1.5113   
    41. B(H  40,C  39)                1.0995  0.000001 -0.0000    1.0995   
    42. B(H  41,C  39)                1.0927 -0.000021  0.0000    1.0927   
    43. B(H  42,C  39)                1.0999 -0.000012  0.0000    1.0999   
    44. B(C  43,C  38)                1.5128 -0.000010  0.0000    1.5128   
    45. B(H  44,C  43)                1.0953 -0.000001 -0.0000    1.0953   
    46. B(H  45,C  43)                1.0997 -0.000005 -0.0000    1.0996   
    47. B(H  46,C  43)                1.0998  0.000000  0.0000    1.0999   
    48. B(H  47,O  13)                0.9732 -0.000010  0.0000    0.9732   
    49. A(C   1,C   0,H  16)          110.57 -0.000009    0.00    110.57   
    50. A(H  15,C   0,H  17)          108.23 -0.000006    0.01    108.24   
    51. A(H  16,C   0,H  17)          106.59  0.000004   -0.00    106.59   
    52. A(C   1,C   0,H  17)          110.93  0.000000   -0.00    110.93   
    53. A(H  15,C   0,H  16)          107.96 -0.000002   -0.01    107.95   
    54. A(C   1,C   0,H  15)          112.34  0.000012    0.00    112.34   
    55. A(C   0,C   1,C  12)          116.97 -0.000022   -0.00    116.97   
    56. A(C   0,C   1,C   2)          124.79  0.000041   -0.00    124.79   
    57. A(C   2,C   1,C  12)          118.24 -0.000018    0.00    118.24   
    58. A(C   3,C   2,C   4)          115.71 -0.000038    0.01    115.73   
    59. A(C   1,C   2,C   4)          119.97 -0.000004   -0.00    119.97   
    60. A(C   1,C   2,C   3)          124.31  0.000041   -0.01    124.30   
    61. A(H  18,C   3,H  19)          108.62 -0.000019    0.01    108.63   
    62. A(H  18,C   3,H  20)          107.83  0.000006   -0.02    107.82   
    63. A(C   2,C   3,H  19)          110.06  0.000010   -0.00    110.06   
    64. A(C   2,C   3,H  18)          112.91  0.000010   -0.01    112.91   
    65. A(C   2,C   3,H  20)          110.80 -0.000004    0.01    110.80   
    66. A(H  19,C   3,H  20)          106.36 -0.000004    0.01    106.37   
    67. A(C   5,C   4,O  14)          120.71 -0.000018   -0.00    120.71   
    68. A(C   2,C   4,C   5)          119.61  0.000011   -0.00    119.61   
    69. A(C   2,C   4,O  14)          119.67  0.000008    0.01    119.68   
    70. A(C   6,C   5,C  11)          123.04 -0.000008   -0.01    123.03   
    71. A(C   4,C   5,C  11)          119.81 -0.000005    0.00    119.81   
    72. A(C   4,C   5,C   6)          117.14  0.000014    0.01    117.15   
    73. A(C   5,C   6,C   7)          112.23  0.000037    0.01    112.24   
    74. A(C   7,C   6,H  22)          110.54 -0.000007   -0.00    110.54   
    75. A(C   5,C   6,H  22)          108.11 -0.000010   -0.00    108.11   
    76. A(C   5,C   6,H  21)          109.38 -0.000000   -0.00    109.38   
    77. A(H  21,C   6,H  22)          106.98  0.000004   -0.00    106.98   
    78. A(C   7,C   6,H  21)          109.46 -0.000026   -0.00    109.46   
    79. A(C   8,C   7,H  23)          117.73 -0.000011   -0.00    117.73   
    80. A(C   6,C   7,H  23)          114.71 -0.000032   -0.00    114.71   
    81. A(C   6,C   7,C   8)          127.55  0.000044    0.00    127.55   
    82. A(C   9,C   8,C  10)          115.96  0.000001   -0.00    115.96   
    83. A(C   7,C   8,C  10)          123.78  0.000042   -0.00    123.78   
    84. A(C   7,C   8,C   9)          120.25 -0.000044    0.00    120.25   
    85. A(H  25,C   9,H  26)          106.45  0.000004    0.00    106.45   
    86. A(H  24,C   9,H  26)          108.36  0.000001    0.00    108.36   
    87. A(C   8,C   9,H  26)          110.97  0.000006    0.00    110.98   
    88. A(H  24,C   9,H  25)          108.17 -0.000001    0.00    108.17   
    89. A(C   8,C   9,H  25)          110.82 -0.000015   -0.00    110.81   
    90. A(C   8,C   9,H  24)          111.87  0.000005   -0.00    111.87   
    91. A(H  32,C  10,C  33)          108.61 -0.000006    0.01    108.62   
    92. A(C   8,C  10,C  33)          114.97  0.000044    0.00    114.97   
    93. A(H  27,C  10,H  32)          106.23 -0.000007   -0.00    106.23   
    94. A(C   8,C  10,H  32)          108.88 -0.000023   -0.00    108.87   
    95. A(H  27,C  10,C  33)          107.61 -0.000005    0.00    107.61   
    96. A(C   8,C  10,H  27)          110.18 -0.000007   -0.00    110.18   
    97. A(C  12,C  11,C  28)          117.81 -0.000013    0.00    117.81   
    98. A(C   5,C  11,C  28)          123.81  0.000009   -0.00    123.81   
    99. A(C   5,C  11,C  12)          118.38  0.000004    0.00    118.38   
   100. A(C  11,C  12,O  13)          121.04 -0.000014    0.00    121.05   
   101. A(C   1,C  12,O  13)          114.98  0.000002    0.00    114.98   
   102. A(C   1,C  12,C  11)          123.98  0.000012   -0.00    123.98   
   103. A(C  12,O  13,H  47)          111.06 -0.000010   -0.00    111.06   
   104. A(H  30,C  28,H  31)          107.52 -0.000002   -0.00    107.52   
   105. A(H  29,C  28,H  31)          106.89 -0.000002   -0.01    106.89   
   106. A(C  11,C  28,H  31)          111.32 -0.000010    0.00    111.32   
   107. A(H  29,C  28,H  30)          107.22  0.000008    0.01    107.23   
   108. A(C  11,C  28,H  30)          111.44 -0.000003   -0.00    111.43   
   109. A(C  11,C  28,H  29)          112.18  0.000008    0.00    112.19   
   110. A(H  34,C  33,H  35)          106.58 -0.000001    0.00    106.59   
   111. A(C  10,C  33,H  35)          108.69 -0.000002   -0.00    108.68   
   112. A(C  10,C  33,H  34)          106.66  0.000032    0.00    106.66   
   113. A(H  35,C  33,C  36)          111.74  0.000052    0.01    111.75   
   114. A(H  34,C  33,C  36)          108.23 -0.000034   -0.01    108.22   
   115. A(C  10,C  33,C  36)          114.53 -0.000044   -0.00    114.53   
   116. A(H  37,C  36,C  38)          117.01 -0.000031    0.00    117.02   
   117. A(C  33,C  36,C  38)          128.78  0.000058    0.01    128.79   
   118. A(C  33,C  36,H  37)          114.19 -0.000027   -0.01    114.18   
   119. A(C  39,C  38,C  43)          114.24 -0.000044    0.00    114.25   
   120. A(C  36,C  38,C  43)          120.66 -0.000025    0.00    120.66   
   121. A(C  36,C  38,C  39)          125.10  0.000069   -0.00    125.10   
   122. A(H  41,C  39,H  42)          108.02 -0.000012   -0.00    108.02   
   123. A(H  40,C  39,H  42)          106.15 -0.000008    0.00    106.15   
   124. A(C  38,C  39,H  42)          110.44  0.000021    0.00    110.44   
   125. A(H  40,C  39,H  41)          107.97  0.000011    0.00    107.98   
   126. A(C  38,C  39,H  41)          113.63 -0.000006   -0.00    113.63   
   127. A(C  38,C  39,H  40)          110.31 -0.000005    0.00    110.31   
   128. A(H  45,C  43,H  46)          106.27 -0.000000    0.00    106.27   
   129. A(H  44,C  43,H  46)          108.14  0.000006   -0.00    108.14   
   130. A(C  38,C  43,H  46)          110.98 -0.000015   -0.00    110.98   
   131. A(H  44,C  43,H  45)          108.21 -0.000005    0.00    108.21   
   132. A(C  38,C  43,H  45)          111.05  0.000021    0.00    111.05   
   133. A(C  38,C  43,H  44)          111.96 -0.000007    0.00    111.96   
   134. D(C   2,C   1,C   0,H  16)   -122.39 -0.000008    0.50   -121.89   
   135. D(C   2,C   1,C   0,H  17)    119.57 -0.000008    0.50    120.07   
   136. D(C  12,C   1,C   0,H  16)     57.29 -0.000009    0.47     57.76   
   137. D(C  12,C   1,C   0,H  15)    177.97 -0.000009    0.46    178.43   
   138. D(C  12,C   1,C   0,H  17)    -60.74 -0.000008    0.47    -60.28   
   139. D(C   2,C   1,C   0,H  15)     -1.71 -0.000009    0.49     -1.22   
   140. D(C   4,C   2,C   1,C  12)     -1.29 -0.000000    0.01     -1.28   
   141. D(C   3,C   2,C   1,C  12)    179.85 -0.000001    0.03    179.89   
   142. D(C   3,C   2,C   1,C   0)     -0.46 -0.000002   -0.00     -0.47   
   143. D(C   4,C   2,C   1,C   0)    178.39 -0.000001   -0.03    178.37   
   144. D(H  19,C   3,C   2,C   4)     42.53  0.000019   -0.36     42.17   
   145. D(H  20,C   3,C   2,C   1)    104.07  0.000021   -0.39    103.68   
   146. D(H  19,C   3,C   2,C   1)   -138.57  0.000020   -0.38   -138.94   
   147. D(H  20,C   3,C   2,C   4)    -74.83  0.000020   -0.37    -75.20   
   148. D(H  18,C   3,C   2,C   4)    164.09  0.000009   -0.35    163.74   
   149. D(H  18,C   3,C   2,C   1)    -17.00  0.000010   -0.37    -17.38   
   150. D(O  14,C   4,C   2,C   3)      0.48 -0.000000   -0.02      0.46   
   151. D(O  14,C   4,C   2,C   1)   -178.48 -0.000002    0.00   -178.47   
   152. D(C   5,C   4,C   2,C   3)    179.94  0.000001   -0.01    179.93   
   153. D(C   5,C   4,C   2,C   1)      0.99 -0.000001    0.01      1.00   
   154. D(C  11,C   5,C   4,C   2)      0.14  0.000004   -0.01      0.13   
   155. D(C  11,C   5,C   4,O  14)    179.60  0.000006   -0.01    179.59   
   156. D(C   6,C   5,C   4,O  14)     -1.77  0.000003    0.01     -1.77   
   157. D(C   6,C   5,C   4,C   2)    178.77  0.000001    0.00    178.77   
   158. D(H  22,C   6,C   5,C  11)   -154.70 -0.000001   -0.03   -154.74   
   159. D(H  22,C   6,C   5,C   4)     26.71  0.000002   -0.04     26.67   
   160. D(H  21,C   6,C   5,C  11)    -38.56 -0.000002   -0.03    -38.59   
   161. D(H  21,C   6,C   5,C   4)    142.86  0.000002   -0.05    142.82   
   162. D(C   7,C   6,C   5,C  11)     83.13 -0.000010   -0.03     83.09   
   163. D(C   7,C   6,C   5,C   4)    -95.46 -0.000007   -0.05    -95.50   
   164. D(C   8,C   7,C   6,C   5)    136.23  0.000013   -0.01    136.23   
   165. D(H  23,C   7,C   6,H  22)   -165.44 -0.000003   -0.01   -165.45   
   166. D(H  23,C   7,C   6,H  21)     76.97  0.000012   -0.01     76.96   
   167. D(H  23,C   7,C   6,C   5)    -44.66  0.000005   -0.01    -44.68   
   168. D(C   8,C   7,C   6,H  22)     15.46  0.000005   -0.01     15.45   
   169. D(C   8,C   7,C   6,H  21)   -102.13  0.000019   -0.00   -102.14   
   170. D(C  10,C   8,C   7,H  23)   -179.18  0.000008    0.01   -179.18   
   171. D(C  10,C   8,C   7,C   6)     -0.10 -0.000000    0.00     -0.10   
   172. D(C   9,C   8,C   7,H  23)     -0.36 -0.000001    0.00     -0.36   
   173. D(C   9,C   8,C   7,C   6)    178.72 -0.000009   -0.00    178.71   
   174. D(H  26,C   9,C   8,C  10)    -57.71  0.000003   -0.06    -57.76   
   175. D(H  26,C   9,C   8,C   7)    123.39  0.000010   -0.05    123.33   
   176. D(H  25,C   9,C   8,C  10)     60.34  0.000002   -0.06     60.29   
   177. D(H  25,C   9,C   8,C   7)   -118.56  0.000009   -0.05   -118.62   
   178. D(H  24,C   9,C   8,C  10)   -178.85 -0.000006   -0.06   -178.91   
   179. D(H  24,C   9,C   8,C   7)      2.24  0.000001   -0.05      2.18   
   180. D(C  33,C  10,C   8,C   9)     91.30 -0.000009    0.02     91.32   
   181. D(C  33,C  10,C   8,C   7)    -89.83 -0.000018    0.02    -89.82   
   182. D(H  32,C  10,C   8,C   9)    -30.79 -0.000014    0.01    -30.77   
   183. D(H  32,C  10,C   8,C   7)    148.08 -0.000023    0.01    148.09   
   184. D(H  27,C  10,C   8,C   9)   -146.92  0.000011    0.02   -146.90   
   185. D(H  27,C  10,C   8,C   7)     31.94  0.000003    0.02     31.96   
   186. D(C  28,C  11,C   5,C   6)      0.79  0.000003    0.01      0.80   
   187. D(C  28,C  11,C   5,C   4)    179.34 -0.000000    0.02    179.36   
   188. D(C  12,C  11,C   5,C   6)   -179.42 -0.000003   -0.02   -179.44   
   189. D(C  12,C  11,C   5,C   4)     -0.87 -0.000006   -0.00     -0.88   
   190. D(C   1,C  12,C  11,C  28)   -179.63 -0.000000    0.00   -179.63   
   191. D(C   1,C  12,C  11,C   5)      0.57  0.000005    0.03      0.60   
   192. D(O  13,C  12,C   1,C   2)   -179.49 -0.000001   -0.05   -179.54   
   193. D(O  13,C  12,C   1,C   0)      0.80 -0.000001   -0.02      0.79   
   194. D(C  11,C  12,C   1,C   2)      0.54 -0.000002   -0.03      0.51   
   195. D(O  13,C  12,C  11,C   5)   -179.40  0.000004    0.05   -179.35   
   196. D(C  11,C  12,C   1,C   0)   -179.17 -0.000002    0.01   -179.16   
   197. D(O  13,C  12,C  11,C  28)      0.40 -0.000001    0.03      0.43   
   198. D(H  47,O  13,C  12,C  11)     -0.10 -0.000001   -0.05     -0.14   
   199. D(H  47,O  13,C  12,C   1)    179.93 -0.000002   -0.02    179.91   
   200. D(H  31,C  28,C  11,C  12)     59.51 -0.000004   -0.04     59.47   
   201. D(H  31,C  28,C  11,C   5)   -120.70 -0.000009   -0.07   -120.77   
   202. D(H  30,C  28,C  11,C  12)    -60.52  0.000008   -0.04    -60.55   
   203. D(H  30,C  28,C  11,C   5)    119.27  0.000002   -0.06    119.21   
   204. D(H  29,C  28,C  11,C  12)    179.24 -0.000007   -0.05    179.20   
   205. D(H  29,C  28,C  11,C   5)     -0.97 -0.000012   -0.07     -1.04   
   206. D(C  36,C  33,C  10,H  32)     54.47 -0.000027    0.06     54.53   
   207. D(C  36,C  33,C  10,H  27)    169.07 -0.000041    0.06    169.13   
   208. D(C  36,C  33,C  10,C   8)    -67.76 -0.000023    0.06    -67.71   
   209. D(H  35,C  33,C  10,H  32)   -179.79  0.000007    0.07   -179.72   
   210. D(H  35,C  33,C  10,H  27)    -65.19 -0.000007    0.07    -65.12   
   211. D(H  35,C  33,C  10,C   8)     57.98  0.000011    0.06     58.04   
   212. D(H  34,C  33,C  10,H  32)    -65.23  0.000021    0.07    -65.16   
   213. D(H  34,C  33,C  10,H  27)     49.37  0.000007    0.07     49.45   
   214. D(H  34,C  33,C  10,C   8)    172.54  0.000024    0.07    172.61   
   215. D(C  38,C  36,C  33,H  35)     -0.30  0.000002   -0.05     -0.35   
   216. D(C  38,C  36,C  33,H  34)   -117.36 -0.000005   -0.05   -117.41   
   217. D(C  38,C  36,C  33,C  10)    123.83  0.000007   -0.04    123.78   
   218. D(H  37,C  36,C  33,H  35)    178.52 -0.000002   -0.04    178.49   
   219. D(H  37,C  36,C  33,H  34)     61.47 -0.000009   -0.04     61.43   
   220. D(H  37,C  36,C  33,C  10)    -57.34  0.000003   -0.04    -57.38   
   221. D(C  43,C  38,C  36,H  37)     -0.33  0.000022   -0.02     -0.35   
   222. D(C  43,C  38,C  36,C  33)    178.47  0.000018   -0.01    178.46   
   223. D(C  39,C  38,C  36,H  37)   -179.78  0.000024   -0.01   -179.79   
   224. D(C  39,C  38,C  36,C  33)     -0.98  0.000020   -0.00     -0.98   
   225. D(H  42,C  39,C  38,C  43)    -61.17  0.000009    0.06    -61.11   
   226. D(H  42,C  39,C  38,C  36)    118.31  0.000007    0.05    118.36   
   227. D(H  41,C  39,C  38,C  43)    177.26  0.000014    0.07    177.33   
   228. D(H  41,C  39,C  38,C  36)     -3.26  0.000012    0.06     -3.20   
   229. D(H  40,C  39,C  38,C  43)     55.85  0.000008    0.06     55.92   
   230. D(H  40,C  39,C  38,C  36)   -124.66  0.000006    0.05   -124.61   
   231. D(H  46,C  43,C  38,C  39)     58.85  0.000003    0.10     58.94   
   232. D(H  46,C  43,C  38,C  36)   -120.66  0.000004    0.11   -120.55   
   233. D(H  45,C  43,C  38,C  39)    -59.13 -0.000000    0.10    -59.03   
   234. D(H  45,C  43,C  38,C  36)    121.36  0.000001    0.11    121.47   
   235. D(H  44,C  43,C  38,C  39)    179.79 -0.000004    0.09    179.88   
   236. D(H  44,C  43,C  38,C  36)      0.28 -0.000003    0.10      0.38   
    ----------------------------------------------------------------------------

         *************************************************************
         *                GEOMETRY OPTIMIZATION CYCLE  36            *
         *************************************************************
---------------------------------
CARTESIAN COORDINATES (ANGSTROEM)
---------------------------------
  C      4.204761    2.181512    1.309872
  C      3.149425    1.343024    0.624728
  C      1.981210    1.839342    0.075170
  C      1.586826    3.293532    0.089915
  C      1.046092    0.933540   -0.597075
  C      1.346402   -0.497440   -0.662691
  C      0.326980   -1.387589   -1.346052
  C     -0.633602   -2.025431   -0.357407
  C     -1.966775   -2.149774   -0.474498
  C     -2.764991   -2.845266    0.605945
  C     -2.760889   -1.646696   -1.668894
  C      2.509212   -0.984320   -0.087456
  C      3.392628   -0.060067    0.539658
  O      4.549185   -0.474951    1.106707
  O     -0.006011    1.397213   -1.122789
  H      3.956105    3.242796    1.308536
  H      5.175010    2.061111    0.813122
  H      4.343875    1.862875    2.350167
  H      2.144448    3.877324    0.823783
  H      0.518438    3.390493    0.304968
  H      1.747157    3.751466   -0.896139
  H      0.848771   -2.174068   -1.908781
  H     -0.217400   -0.783421   -2.073178
  H     -0.162059   -2.435104    0.537343
  H     -2.131083   -3.162627    1.441294
  H     -3.274107   -3.733669    0.205022
  H     -3.550999   -2.187355    0.998936
  H     -2.155363   -1.712064   -2.580192
  C      2.902050   -2.446777   -0.089842
  H      2.156249   -3.072418   -0.579785
  H      3.855434   -2.605833   -0.613704
  H      3.018683   -2.830931    0.933201
  H     -3.624436   -2.308250   -1.825807
  C     -3.272271   -0.183002   -1.547786
  H     -3.704545    0.082516   -2.525878
  H     -2.413500    0.476694   -1.396608
  C     -4.328526    0.025274   -0.493872
  H     -5.218013   -0.597004   -0.622310
  C     -4.323275    0.875908    0.547657
  C     -3.194746    1.820046    0.892767
  H     -2.862218    1.655197    1.927708
  H     -2.324814    1.720208    0.239084
  H     -3.538604    2.863679    0.844489
  C     -5.509569    0.957619    1.482821
  H     -6.304830    0.260503    1.197556
  H     -5.212590    0.735297    2.518001
  H     -5.932285    1.972923    1.494789
  H      4.656681   -1.438039    1.017503

----------------------------
CARTESIAN COORDINATES (A.U.)
----------------------------
  NO LB      ZA    FRAG     MASS         X           Y           Z
   0 C     6.0000    0    12.011    7.945846    4.122461    2.475300
   1 C     6.0000    0    12.011    5.951552    2.537948    1.180565
   2 C     6.0000    0    12.011    3.743945    3.475852    0.142050
   3 C     6.0000    0    12.011    2.998666    6.223874    0.169915
   4 C     6.0000    0    12.011    1.976827    1.764135   -1.128308
   5 C     6.0000    0    12.011    2.544330   -0.940026   -1.252304
   6 C     6.0000    0    12.011    0.617903   -2.622162   -2.543669
   7 C     6.0000    0    12.011   -1.197334   -3.827510   -0.675402
   8 C     6.0000    0    12.011   -3.716665   -4.062485   -0.896672
   9 C     6.0000    0    12.011   -5.225077   -5.376774    1.145070
  10 C     6.0000    0    12.011   -5.217325   -3.111805   -3.153753
  11 C     6.0000    0    12.011    4.741723   -1.860096   -0.165267
  12 C     6.0000    0    12.011    6.411138   -0.113511    1.019805
  13 O     8.0000    0    15.999    8.596714   -0.897527    2.091374
  14 O     8.0000    0    15.999   -0.011359    2.640350   -2.121764
  15 H     1.0000    0     1.008    7.475955    6.127996    2.472775
  16 H     1.0000    0     1.008    9.779352    3.894936    1.536577
  17 H     1.0000    0     1.008    8.208734    3.520323    4.441173
  18 H     1.0000    0     1.008    4.052420    7.327080    1.556725
  19 H     1.0000    0     1.008    0.979706    6.407103    0.576306
  20 H     1.0000    0     1.008    3.301648    7.089244   -1.693457
  21 H     1.0000    0     1.008    1.603945   -4.108393   -3.607074
  22 H     1.0000    0     1.008   -0.410826   -1.480450   -3.917739
  23 H     1.0000    0     1.008   -0.306247   -4.601680    1.015431
  24 H     1.0000    0     1.008   -4.027164   -5.976498    2.723651
  25 H     1.0000    0     1.008   -6.187165   -7.055612    0.387435
  26 H     1.0000    0     1.008   -6.710415   -4.133502    1.887715
  27 H     1.0000    0     1.008   -4.073045   -3.235332   -4.875857
  28 C     6.0000    0    12.011    5.484080   -4.623738   -0.169777
  29 H     1.0000    0     1.008    4.074721   -5.806028   -1.095634
  30 H     1.0000    0     1.008    7.285715   -4.924310   -1.159733
  31 H     1.0000    0     1.008    5.704485   -5.349684    1.763494
  32 H     1.0000    0     1.008   -6.849191   -4.361961   -3.450275
  33 C     6.0000    0    12.011   -6.183695   -0.345824   -2.924892
  34 H     1.0000    0     1.008   -7.000576    0.155932   -4.773218
  35 H     1.0000    0     1.008   -4.560855    0.900821   -2.639207
  36 C     6.0000    0    12.011   -8.179728    0.047760   -0.933282
  37 H     1.0000    0     1.008   -9.860616   -1.128174   -1.175995
  38 C     6.0000    0    12.011   -8.169807    1.655226    1.034922
  39 C     6.0000    0    12.011   -6.037194    3.439388    1.687084
  40 H     1.0000    0     1.008   -5.408808    3.127869    3.642841
  41 H     1.0000    0     1.008   -4.393261    3.250723    0.451803
  42 H     1.0000    0     1.008   -6.686993    5.411568    1.595853
  43 C     6.0000    0    12.011  -10.411576    1.809638    2.802126
  44 H     1.0000    0     1.008  -11.914402    0.492279    2.263052
  45 H     1.0000    0     1.008   -9.850367    1.389510    4.758332
  46 H     1.0000    0     1.008  -11.210394    3.728284    2.824742
  47 H     1.0000    0     1.008    8.799853   -2.717500    1.922802

--------------------------------
INTERNAL COORDINATES (ANGSTROEM)
--------------------------------
 C      0   0   0     0.000000000000     0.00000000     0.00000000
 C      1   0   0     1.512024055492     0.00000000     0.00000000
 C      2   1   0     1.383138518975   124.78910962     0.00000000
 C      3   2   1     1.506793527119   124.29719052   359.53191710
 C      3   2   1     1.465208518348   119.96732842   178.36914289
 C      5   3   2     1.463624344546   119.60625370     0.99580332
 C      6   5   3     1.516102272127   117.14717026   178.76838024
 C      7   6   5     1.518874478883   112.23578616   264.49826072
 C      8   7   6     1.344068631111   127.54964088   136.22549632
 C      9   8   7     1.512685211615   120.24610912   178.71429337
 C      9   8   7     1.519962813834   123.78364963   359.89940506
 C      6   5   3     1.385667939139   119.80856380     0.12548246
 C     12   6   5     1.424057231537   118.38175251   359.12181189
 O     13  12   6     1.353254573787   121.04619607   180.65467824
 O      5   3   2     1.264234247738   119.68157354   181.52685002
 H      1   2   3     1.090024720371   112.34302835   358.78196284
 H      1   2   3     1.096650476204   110.57147876   238.10973715
 H      1   2   3     1.096857592116   110.92770600   120.07453570
 H      4   3   2     1.091016862764   112.90575294   342.62361707
 H      4   3   2     1.094121334184   110.06165289   221.05591211
 H      4   3   2     1.098959685588   110.80473211   103.68219640
 H      7   6   5     1.098854086895   109.37570683   142.81563764
 H      7   6   5     1.090908345037   108.10752420    26.66935488
 H      8   7   6     1.091220738539   114.71357382   315.32401886
 H     10   9   8     1.095611760471   111.86699855     2.18392495
 H     10   9   8     1.099634899863   110.81478918   241.38351133
 H     10   9   8     1.097768972236   110.97557065   123.33389487
 H     11   9   8     1.096084017339   110.17942765    31.96468957
 C     12   6   5     1.514300435179   123.80590527   179.36127373
 H     29  12   6     1.089811593782   112.18542584   358.96034492
 H     29  12   6     1.099395798534   111.43460665   119.20688746
 H     29  12   6     1.098997317737   111.32431148   239.22989385
 H     11   9   8     1.099084856391   108.87213739   148.08649864
 C     11   9   8     1.555177800149   114.96809023   270.18366114
 H     34  11   9     1.101828040776   106.65937404   172.61094893
 H     34  11   9     1.093407396869   108.68431554    58.04369241
 C     34  11   9     1.506582091145   114.52716941   292.29490930
 H     37  34  11     1.093120848466   114.17959624   302.61994270
 C     37  34  11     1.344763498042   128.79296577   123.78383406
 C     39  37  34     1.511316182786   125.09529452   359.01757768
 H     40  39  37     1.099479149871   110.31127003   235.39150892
 H     40  39  37     1.092726133136   113.62776800   356.79886672
 H     40  39  37     1.099881303950   110.44402802   118.35948763
 C     39  37  34     1.512779176195   120.65630350   178.45908949
 H     44  39  37     1.095348378180   111.96084299     0.38129934
 H     44  39  37     1.099645872716   111.05309911   121.46899533
 H     44  39  37     1.099851435739   110.97621144   239.44586430
 H     14  13  12     0.973165716110   111.06353181   359.85806191

---------------------------
INTERNAL COORDINATES (A.U.)
---------------------------
 C      0   0   0     0.000000000000     0.00000000     0.00000000
 C      1   0   0     2.857311372781     0.00000000     0.00000000
 C      2   1   0     2.613753006140   124.78910962     0.00000000
 C      3   2   1     2.847427106620   124.29719052   359.53191710
 C      3   2   1     2.768842828766   119.96732842   178.36914289
 C      5   3   2     2.765849174132   119.60625370     0.99580332
 C      6   5   3     2.865018085336   117.14717026   178.76838024
 C      7   6   5     2.870256796892   112.23578616   264.49826072
 C      8   7   6     2.539921617994   127.54964088   136.22549632
 C      9   8   7     2.858560776785   120.24610912   178.71429337
 C      9   8   7     2.872313451890   123.78364963   359.89940506
 C      6   5   3     2.618532917527   119.80856380     0.12548246
 C     12   6   5     2.691078166635   118.38175251   359.12181189
 O     13  12   6     2.557280533935   121.04619607   180.65467824
 O      5   3   2     2.389056497349   119.68157354   181.52685002
 H      1   2   3     2.059848200705   112.34302835   358.78196284
 H      1   2   3     2.072369064661   110.57147876   238.10973715
 H      1   2   3     2.072760457012   110.92770600   120.07453570
 H      4   3   2     2.061723078114   112.90575294   342.62361707
 H      4   3   2     2.067589678888   110.06165289   221.05591211
 H      4   3   2     2.076732837982   110.80473211   103.68219640
 H      7   6   5     2.076533285371   109.37570683   142.81563764
 H      7   6   5     2.061518009329   108.10752420    26.66935488
 H      8   7   6     2.062108347494   114.71357382   315.32401886
 H     10   9   8     2.070406176394   111.86699855     2.18392495
 H     10   9   8     2.078008808043   110.81478918   241.38351133
 H     10   9   8     2.074482715842   110.97557065   123.33389487
 H     11   9   8     2.071298612540   110.17942765    31.96468957
 C     12   6   5     2.861613106967   123.80590527   179.36127373
 H     29  12   6     2.059445449821   112.18542584   358.96034492
 H     29  12   6     2.077556972013   111.43460665   119.20688746
 H     29  12   6     2.076803952437   111.32431148   239.22989385
 H     11   9   8     2.076969376519   108.87213739   148.08649864
 C     11   9   8     2.938860131837   114.96809023   270.18366114
 H     34  11   9     2.082153243741   106.65937404   172.61094893
 H     34  11   9     2.066240532886   108.68431554    58.04369241
 C     34  11   9     2.847027550534   114.52716941   292.29490930
 H     37  34  11     2.065699034881   114.17959624   302.61994270
 C     37  34  11     2.541234726193   128.79296577   123.78383406
 C     39  37  34     2.855973687229   125.09529452   359.01757768
 H     40  39  37     2.077714483212   110.31127003   235.39150892
 H     40  39  37     2.064953131006   113.62776800   356.79886672
 H     40  39  37     2.078474444286   110.44402802   118.35948763
 C     39  37  34     2.858738344108   120.65630350   178.45908949
 H     44  39  37     2.069908455995   111.96084299     0.38129934
 H     44  39  37     2.078029543731   111.05309911   121.46899533
 H     44  39  37     2.078418001546   110.97621144   239.44586430
 H     14  13  12     1.839016686370   111.06353181   359.85806191


           ************************************************************
           *        Program running with 4 parallel MPI-processes     *
           *              working on a common directory               *
           ************************************************************
------------------------------------------------------------------------------
                   ___                                                        
                  /   \      - P O W E R E D   B Y -                         
                 /     \                                                     
                 |  |  |   _    _      __       _____    __    __             
                 |  |  |  | |  | |    /  \     |  _  \  |  |  /  |          
                  \  \/   | |  | |   /    \    | | | |  |  | /  /          
                 / \  \   | |__| |  /  /\  \   | |_| |  |  |/  /          
                |  |  |   |  __  | /  /__\  \  |    /   |      \           
                |  |  |   | |  | | |   __   |  |    \   |  |\   \          
                \     /   | |  | | |  |  |  |  | |\  \  |  | \   \       
                 \___/    |_|  |_| |__|  |__|  |_| \__\ |__|  \__/        
                                                                              
                      - O R C A' S   B I G   F R I E N D -                    
                                      &                                       
                       - I N T E G R A L  F E E D E R -                       
                                                                              
 v1 FN, 2020, v2 2021                                                         
------------------------------------------------------------------------------


Reading SHARK input file mPQ2_1e_1H_B3LYP_631Gd_opt.SHARKINP.tmp ... ok
----------------------
SHARK INTEGRAL PACKAGE
----------------------

Number of atoms                             ...     48
Number of basis functions                   ...    348
Number of shells                            ...    180
Maximum angular momentum                    ...      2
Integral batch strategy                     ... SHARK/LIBINT Hybrid
RI-J (if used) integral strategy            ... SPLIT-RIJ (Revised 2003 algorithm where possible)
Printlevel                                  ...      1
Contraction scheme used                     ... SEGMENTED contraction
Coulomb Range Separation                    ... NOT USED
Exchange Range Separation                   ... NOT USED
Finite Nucleus Model                        ... NOT USED
Auxiliary Coulomb fitting basis             ... AVAILABLE
   # of basis functions in Aux-J            ...   1326
   # of shells in Aux-J                     ...    450
   Maximum angular momentum in Aux-J        ...      4
Auxiliary J/K fitting basis                 ... NOT available
Auxiliary Correlation fitting basis         ... NOT available
Auxiliary 'external' fitting basis          ... NOT available
Integral threshold                          ...     2.500000e-11
Primitive cut-off                           ...     2.500000e-12
Primitive pair pre-selection threshold      ...     2.500000e-12

Calculating pre-screening integrals         ... done (  0.1 sec) Dimension = 180
Organizing shell pair data                  ... done (  0.1 sec)
Shell pair information
Total number of shell pairs                 ...     16290
Shell pairs after pre-screening             ...     11660
Total number of primitive shell pairs       ...     90198
Primitive shell pairs kept                  ...     35200
          la=0 lb=0:   4666 shell pairs
          la=1 lb=0:   3850 shell pairs
          la=1 lb=1:    789 shell pairs
          la=2 lb=0:   1540 shell pairs
          la=2 lb=1:    678 shell pairs
          la=2 lb=2:    137 shell pairs

Calculating one electron integrals          ... done (  0.1 sec)
Calculating RI/J V-Matrix + Cholesky decomp.... done (  0.1 sec)
Calculating Nuclear repulsion               ... done (  0.0 sec) ENN=   1680.366797637609 Eh

SHARK setup successfully completed in   0.7 seconds

Maximum memory used throughout the entire GTOINT-calculation: 27.2 MB
[1717814488.742574] [eu-a2p-091:55245:0]          mpool.c:38   UCX  WARN  object 0x3e67840 was not returned to mpool ucp_requests
[1717814488.742604] [eu-a2p-091:55245:0]          mpool.c:38   UCX  WARN  object 0x3e67a00 was not returned to mpool ucp_requests
[1717814488.742612] [eu-a2p-091:55245:0]          mpool.c:38   UCX  WARN  object 0x3e67bc0 was not returned to mpool ucp_requests
[1717814488.742617] [eu-a2p-091:55245:0]          mpool.c:38   UCX  WARN  object 0x3e67d80 was not returned to mpool ucp_requests
[1717814488.742623] [eu-a2p-091:55245:0]          mpool.c:38   UCX  WARN  object 0x3e67f40 was not returned to mpool ucp_requests
[1717814488.742628] [eu-a2p-091:55245:0]          mpool.c:38   UCX  WARN  object 0x3e68100 was not returned to mpool ucp_requests
[1717814488.742633] [eu-a2p-091:55245:0]          mpool.c:38   UCX  WARN  object 0x3e682c0 was not returned to mpool ucp_requests
[1717814488.742638] [eu-a2p-091:55245:0]          mpool.c:38   UCX  WARN  object 0x3e68480 was not returned to mpool ucp_requests
[1717814488.742643] [eu-a2p-091:55245:0]          mpool.c:38   UCX  WARN  object 0x3e68640 was not returned to mpool ucp_requests
[1717814488.742648] [eu-a2p-091:55245:0]          mpool.c:38   UCX  WARN  object 0x3e68800 was not returned to mpool ucp_requests
[1717814488.742653] [eu-a2p-091:55245:0]          mpool.c:38   UCX  WARN  object 0x3e689c0 was not returned to mpool ucp_requests
[1717814488.742658] [eu-a2p-091:55245:0]          mpool.c:38   UCX  WARN  object 0x3e68b80 was not returned to mpool ucp_requests
[1717814488.742663] [eu-a2p-091:55245:0]          mpool.c:38   UCX  WARN  object 0x3e68d40 was not returned to mpool ucp_requests
[1717814488.771007] [eu-a2p-091:55247:0]          mpool.c:38   UCX  WARN  object 0x2e90880 was not returned to mpool ucp_requests
[1717814488.771036] [eu-a2p-091:55247:0]          mpool.c:38   UCX  WARN  object 0x2e90a40 was not returned to mpool ucp_requests
[1717814488.771042] [eu-a2p-091:55247:0]          mpool.c:38   UCX  WARN  object 0x2e90c00 was not returned to mpool ucp_requests
[1717814488.771047] [eu-a2p-091:55247:0]          mpool.c:38   UCX  WARN  object 0x2e90dc0 was not returned to mpool ucp_requests
[1717814488.771051] [eu-a2p-091:55247:0]          mpool.c:38   UCX  WARN  object 0x2e90f80 was not returned to mpool ucp_requests
[1717814488.771055] [eu-a2p-091:55247:0]          mpool.c:38   UCX  WARN  object 0x2e91140 was not returned to mpool ucp_requests
[1717814488.771059] [eu-a2p-091:55247:0]          mpool.c:38   UCX  WARN  object 0x2e91300 was not returned to mpool ucp_requests
[1717814488.771063] [eu-a2p-091:55247:0]          mpool.c:38   UCX  WARN  object 0x2e914c0 was not returned to mpool ucp_requests
[1717814488.771067] [eu-a2p-091:55247:0]          mpool.c:38   UCX  WARN  object 0x2e91680 was not returned to mpool ucp_requests
[1717814488.771071] [eu-a2p-091:55247:0]          mpool.c:38   UCX  WARN  object 0x2e91840 was not returned to mpool ucp_requests
[1717814488.771076] [eu-a2p-091:55247:0]          mpool.c:38   UCX  WARN  object 0x2e91a00 was not returned to mpool ucp_requests
[1717814488.771080] [eu-a2p-091:55247:0]          mpool.c:38   UCX  WARN  object 0x2e91bc0 was not returned to mpool ucp_requests
[1717814488.771084] [eu-a2p-091:55247:0]          mpool.c:38   UCX  WARN  object 0x2e91d80 was not returned to mpool ucp_requests
[1717814488.771088] [eu-a2p-091:55247:0]          mpool.c:38   UCX  WARN  object 0x2e91f40 was not returned to mpool ucp_requests
[1717814488.771092] [eu-a2p-091:55247:0]          mpool.c:38   UCX  WARN  object 0x2e92100 was not returned to mpool ucp_requests
[1717814488.771096] [eu-a2p-091:55247:0]          mpool.c:38   UCX  WARN  object 0x2e922c0 was not returned to mpool ucp_requests
[1717814488.771100] [eu-a2p-091:55247:0]          mpool.c:38   UCX  WARN  object 0x2e92480 was not returned to mpool ucp_requests
[1717814488.771104] [eu-a2p-091:55247:0]          mpool.c:38   UCX  WARN  object 0x2e92640 was not returned to mpool ucp_requests
[1717814488.771109] [eu-a2p-091:55247:0]          mpool.c:38   UCX  WARN  object 0x2e92800 was not returned to mpool ucp_requests
[1717814488.771113] [eu-a2p-091:55247:0]          mpool.c:38   UCX  WARN  object 0x2e929c0 was not returned to mpool ucp_requests
[1717814488.771117] [eu-a2p-091:55247:0]          mpool.c:38   UCX  WARN  object 0x2e92b80 was not returned to mpool ucp_requests
[1717814488.771121] [eu-a2p-091:55247:0]          mpool.c:38   UCX  WARN  object 0x2e92d40 was not returned to mpool ucp_requests
[1717814488.772318] [eu-a2p-091:55246:0]          mpool.c:38   UCX  WARN  object 0x3961880 was not returned to mpool ucp_requests
[1717814488.772351] [eu-a2p-091:55246:0]          mpool.c:38   UCX  WARN  object 0x3961a40 was not returned to mpool ucp_requests
[1717814488.772359] [eu-a2p-091:55246:0]          mpool.c:38   UCX  WARN  object 0x3961c00 was not returned to mpool ucp_requests
[1717814488.772365] [eu-a2p-091:55246:0]          mpool.c:38   UCX  WARN  object 0x3961dc0 was not returned to mpool ucp_requests
[1717814488.772370] [eu-a2p-091:55246:0]          mpool.c:38   UCX  WARN  object 0x3961f80 was not returned to mpool ucp_requests
[1717814488.772375] [eu-a2p-091:55246:0]          mpool.c:38   UCX  WARN  object 0x3962140 was not returned to mpool ucp_requests
[1717814488.772381] [eu-a2p-091:55246:0]          mpool.c:38   UCX  WARN  object 0x3962300 was not returned to mpool ucp_requests
[1717814488.772386] [eu-a2p-091:55246:0]          mpool.c:38   UCX  WARN  object 0x39624c0 was not returned to mpool ucp_requests
[1717814488.772391] [eu-a2p-091:55246:0]          mpool.c:38   UCX  WARN  object 0x3962680 was not returned to mpool ucp_requests
[1717814488.772396] [eu-a2p-091:55246:0]          mpool.c:38   UCX  WARN  object 0x3962840 was not returned to mpool ucp_requests
[1717814488.772401] [eu-a2p-091:55246:0]          mpool.c:38   UCX  WARN  object 0x3962a00 was not returned to mpool ucp_requests
[1717814488.772407] [eu-a2p-091:55246:0]          mpool.c:38   UCX  WARN  object 0x3962bc0 was not returned to mpool ucp_requests
[1717814488.772412] [eu-a2p-091:55246:0]          mpool.c:38   UCX  WARN  object 0x3962d80 was not returned to mpool ucp_requests
[1717814488.772417] [eu-a2p-091:55246:0]          mpool.c:38   UCX  WARN  object 0x3962f40 was not returned to mpool ucp_requests
[1717814488.772422] [eu-a2p-091:55246:0]          mpool.c:38   UCX  WARN  object 0x3963100 was not returned to mpool ucp_requests
[1717814488.772427] [eu-a2p-091:55246:0]          mpool.c:38   UCX  WARN  object 0x39632c0 was not returned to mpool ucp_requests
[1717814488.772432] [eu-a2p-091:55246:0]          mpool.c:38   UCX  WARN  object 0x3963480 was not returned to mpool ucp_requests
[1717814488.772437] [eu-a2p-091:55246:0]          mpool.c:38   UCX  WARN  object 0x3963640 was not returned to mpool ucp_requests
[1717814488.772442] [eu-a2p-091:55246:0]          mpool.c:38   UCX  WARN  object 0x3963800 was not returned to mpool ucp_requests
[1717814488.772447] [eu-a2p-091:55246:0]          mpool.c:38   UCX  WARN  object 0x39639c0 was not returned to mpool ucp_requests
[1717814488.772452] [eu-a2p-091:55246:0]          mpool.c:38   UCX  WARN  object 0x3963b80 was not returned to mpool ucp_requests
[1717814488.772457] [eu-a2p-091:55246:0]          mpool.c:38   UCX  WARN  object 0x3963d40 was not returned to mpool ucp_requests


           ************************************************************
           *        Program running with 4 parallel MPI-processes     *
           *              working on a common directory               *
           ************************************************************

Diagonalization of the overlap matrix:
Smallest eigenvalue                        ... 3.572e-04
Time for diagonalization                   ...    0.030 sec
Threshold for overlap eigenvalues          ... 1.000e-08
Number of eigenvalues below threshold      ... 0
Time for construction of square roots      ...    0.013 sec
Total time needed                          ...    0.045 sec

-------------------
DFT GRID GENERATION
-------------------

General Integration Accuracy     IntAcc      ... 4.959
Radial Grid Type                 RadialGrid  ... OptM3 with GC (2021)
Angular Grid (max. ang.)         AngularGrid ... 6 (Lebedev-590)
Angular grid pruning method      GridPruning ... 4 (adaptive)
Weight generation scheme         WeightScheme... Becke
Basis function cutoff            BFCut       ... 1.0000e-11
Integration weight cutoff        WCut        ... 1.0000e-14
Angular grids for H and He will be reduced by one unit
Partially contracted basis set               ... off
Rotationally invariant grid construction     ... off

Total number of grid points                  ...   526714
Total number of batches                      ...     8254
Average number of points per batch           ...       63
Average number of grid points per atom       ...    10973
Time for grid setup =    7.377 sec

--------------------
COSX GRID GENERATION
--------------------

GRIDX 1
-------
General Integration Accuracy     IntAcc      ... 4.020
Radial Grid Type                 RadialGrid  ... OptM3 with GC (2021)
Angular Grid (max. ang.)         AngularGrid ... 2 (Lebedev-110)
Angular grid pruning method      GridPruning ... 4 (adaptive)
Weight generation scheme         WeightScheme... Becke
Basis function cutoff            BFCut       ... 1.0000e-11
Integration weight cutoff        WCut        ... 1.0000e-14
Angular grids for H and He will be reduced by one unit
Partially contracted basis set               ... on
Rotationally invariant grid construction     ... off

Total number of grid points                  ...    56443
Total number of batches                      ...      907
Average number of points per batch           ...       62
Average number of grid points per atom       ...     1176
UseSFitting                                  ... on

GRIDX 2
-------
General Integration Accuracy     IntAcc      ... 4.338
Radial Grid Type                 RadialGrid  ... OptM3 with GC (2021)
Angular Grid (max. ang.)         AngularGrid ... 3 (Lebedev-194)
Angular grid pruning method      GridPruning ... 4 (adaptive)
Weight generation scheme         WeightScheme... Becke
Basis function cutoff            BFCut       ... 1.0000e-11
Integration weight cutoff        WCut        ... 1.0000e-14
Angular grids for H and He will be reduced by one unit
Partially contracted basis set               ... on
Rotationally invariant grid construction     ... off

Total number of grid points                  ...   122707
Total number of batches                      ...     1946
Average number of points per batch           ...       63
Average number of grid points per atom       ...     2556
UseSFitting                                  ... on

GRIDX 3
-------
General Integration Accuracy     IntAcc      ... 4.871
Radial Grid Type                 RadialGrid  ... OptM3 with GC (2021)
Angular Grid (max. ang.)         AngularGrid ... 4 (Lebedev-302)
Angular grid pruning method      GridPruning ... 4 (adaptive)
Weight generation scheme         WeightScheme... Becke
Basis function cutoff            BFCut       ... 1.0000e-11
Integration weight cutoff        WCut        ... 1.0000e-14
Angular grids for H and He will be reduced by one unit
Partially contracted basis set               ... on
Rotationally invariant grid construction     ... off

Total number of grid points                  ...   235938
Total number of batches                      ...     3710
Average number of points per batch           ...       63
Average number of grid points per atom       ...     4915
UseSFitting                                  ... on

Time for X-Grid setup             =    4.072 sec


--------------------
CPCM SOLVATION MODEL
--------------------
CPCM parameters:
  Epsilon                                         ...      80.4000
  Refrac                                          ...       1.3300
  Rsolv                                           ...       1.3000
  Surface type                                    ... GAUSSIAN VDW
  Epsilon function type                           ...         CPCM
Radii:
 Radius for C  used is    3.8550 Bohr (=   2.0400 Ang.)
 Radius for O  used is    3.4469 Bohr (=   1.8240 Ang.)
 Radius for H  used is    2.4944 Bohr (=   1.3200 Ang.)
Calculating surface                               ...        done! (  0.0s)
GEPOL surface points                              ...         2515
GEPOL Volume                                      ...    2602.0507
GEPOL Surface-area                                ...    1330.2508
Calculating surface distance matrix               ...        done! (  0.1s)
Performing Cholesky decomposition & store         ...        done! (  0.3s)
Overall time for CPCM initialization              ...                 0.4s
--------------
SCF ITERATIONS
--------------
ITER       Energy         Delta-E        Max-DP      RMS-DP      [F,P]     Damp
               ***  Starting incremental Fock matrix formation  ***
  0   -890.1099826997   0.000000000000 0.00019069  0.00000262  0.0021221 0.7000
  1   -890.1099893251  -0.000006625484 0.00017493  0.00000254  0.0016779 0.7000
                               ***Turning on DIIS***
  2   -890.1099945872  -0.000005262088 0.00045004  0.00000686  0.0012602 0.0000
  3   -890.1100080752  -0.000013487959 0.00011390  0.00000161  0.0001690 0.0000
               *** Restarting incremental Fock matrix formation ***
                                   *** Resetting DIIS ***
  4   -890.1100082802  -0.000000205055 0.00001438  0.00000022  0.0000153 0.0000
  5   -890.1100082851  -0.000000004851 0.00001098  0.00000014  0.0000293 0.0000
  6   -890.1100082901  -0.000000004980 0.00000233  0.00000003  0.0000046 0.0000
                 **** Energy Check signals convergence ****

               *****************************************************
               *                     SUCCESS                       *
               *           SCF CONVERGED AFTER   7 CYCLES          *
               *****************************************************

Old exchange energy                            =    -24.927071989 Eh
New exchange energy                            =    -24.927087586 Eh
Exchange energy change after final integration =     -0.000015597 Eh
Total energy after final integration           =   -890.110023878 Eh
Final COS-X integration done in                =    28.973 sec
Total Energy       :         -890.11002388 Eh          -24221.12513 eV
  Last Energy change         ...    9.2216e-09  Tolerance :   1.0000e-08
  Last MAX-Density change    ...    0.0000e+00  Tolerance :   1.0000e-07
             **** THE GBW FILE WAS UPDATED (mPQ2_1e_1H_B3LYP_631Gd_opt.gbw) ****
             **** DENSITY mPQ2_1e_1H_B3LYP_631Gd_opt.scfp WAS UPDATED ****
             **** ENERGY FILE WAS UPDATED (mPQ2_1e_1H_B3LYP_631Gd_opt.en.tmp) ****
----------------------
UHF SPIN CONTAMINATION
----------------------

Warning: in a DFT calculation there is little theoretical justification to 
         calculate <S**2> as in Hartree-Fock theory. We will do it anyways
         but you should keep in mind that the values have only limited relevance

Expectation value of <S**2>     :     0.770192
Ideal value S*(S+1) for S=0.5   :     0.750000
Deviation                       :     0.020192

             **** THE GBW FILE WAS UPDATED (mPQ2_1e_1H_B3LYP_631Gd_opt.gbw) ****
             **** DENSITY mPQ2_1e_1H_B3LYP_631Gd_opt.scfp WAS UPDATED ****
Total SCF time: 0 days 0 hours 2 min 19 sec 

Maximum memory used throughout the entire SCF-calculation: 184.9 MB

-------------------------   --------------------
FINAL SINGLE POINT ENERGY      -890.110023877789
-------------------------   --------------------


           ************************************************************
           *        Program running with 4 parallel MPI-processes     *
           *              working on a common directory               *
           ************************************************************
------------------------------------------------------------------------------
                         ORCA SCF GRADIENT CALCULATION
------------------------------------------------------------------------------

 ... reading COSX grid (gridx3)
Gradient of the Kohn-Sham DFT energy:
Kohn-Sham wavefunction type      ... UKS
Hartree-Fock exchange scaling    ...    0.200
Number of operators              ...    2
Number of atoms                  ...   48
Basis set dimensions             ...  348
Integral neglect threshold       ... 2.5e-11
Integral primitive cutoff        ... 2.5e-12
SHARK Integral package           ... ON

Nuc. rep. gradient       (SHARK) ... done (  0.0 sec)
HCore & Overlap gradient (SHARK) ... done (  0.6 sec)
RI-J gradient            (SHARK) ... done (  2.0 sec)
COSX-gradient                    ... done ( 44.3 sec)
Exchange-correlation gradient    ... done

------------------
CARTESIAN GRADIENT
------------------

   1   C   :   -0.000006591   -0.000007246   -0.000011071
   2   C   :   -0.000009608    0.000028617    0.000021545
   3   C   :    0.000028073   -0.000009312   -0.000012376
   4   C   :   -0.000000946   -0.000011927   -0.000044948
   5   C   :    0.000045376    0.000005543   -0.000016597
   6   C   :   -0.000005219    0.000002458   -0.000060811
   7   C   :    0.000052367    0.000021576    0.000097982
   8   C   :   -0.000047373   -0.000015957   -0.000041162
   9   C   :    0.000066163   -0.000024186    0.000036115
  10   C   :   -0.000004583    0.000010483    0.000050516
  11   C   :   -0.000059299    0.000076971    0.000001626
  12   C   :   -0.000034706    0.000000711    0.000041264
  13   C   :   -0.000000194   -0.000003512    0.000007115
  14   O   :    0.000010411    0.000002254   -0.000021298
  15   O   :   -0.000024243   -0.000007506   -0.000007939
  16   H   :    0.000014017   -0.000001974   -0.000013451
  17   H   :   -0.000007100    0.000006543   -0.000012466
  18   H   :   -0.000004658    0.000016952   -0.000005418
  19   H   :   -0.000015994    0.000009115   -0.000025208
  20   H   :    0.000003340    0.000015143    0.000015342
  21   H   :   -0.000027698   -0.000011809   -0.000014167
  22   H   :   -0.000007076   -0.000032682   -0.000009350
  23   H   :   -0.000002441   -0.000003785    0.000009820
  24   H   :    0.000012473    0.000006468    0.000001797
  25   H   :    0.000001571   -0.000003313    0.000003816
  26   H   :    0.000012516   -0.000002817    0.000004371
  27   H   :    0.000006623   -0.000009998    0.000003106
  28   H   :   -0.000009826   -0.000034047   -0.000010287
  29   C   :    0.000001457    0.000007354   -0.000046912
  30   H   :   -0.000005860   -0.000002710    0.000031400
  31   H   :    0.000004584    0.000012484    0.000023154
  32   H   :    0.000010873    0.000006577    0.000008666
  33   H   :    0.000026790   -0.000033306   -0.000002903
  34   C   :    0.000098048    0.000010006    0.000023367
  35   H   :   -0.000064933   -0.000008238    0.000022692
  36   H   :    0.000004579   -0.000034651   -0.000045015
  37   C   :   -0.000025430   -0.000051933   -0.000056656
  38   H   :    0.000002902    0.000012136   -0.000021444
  39   C   :   -0.000001901   -0.000013714    0.000000949
  40   C   :   -0.000005045    0.000025634    0.000037402
  41   H   :   -0.000005663    0.000002679   -0.000011824
  42   H   :   -0.000028872    0.000019167   -0.000023672
  43   H   :    0.000016191   -0.000006716   -0.000005930
  44   C   :    0.000023182   -0.000005510    0.000021071
  45   H   :    0.000004122   -0.000003598   -0.000001087
  46   H   :   -0.000013093    0.000010419   -0.000008947
  47   H   :    0.000001589   -0.000000468   -0.000019745
  48   H   :   -0.000008099    0.000016347    0.000002050

Difference to translation invariance:
           :    0.0000207937   -0.0000152778   -0.0000855164

Difference to rotation invariance:
           :   -0.0019580173    0.0003454146    0.0014785641

Norm of the cartesian gradient     ...    0.0003090822
RMS gradient                       ...    0.0000257568
MAX gradient                       ...    0.0000980476

-------
TIMINGS
-------

Total SCF gradient time            ...       69.489 sec

One electron gradient       ....       0.557 sec  (  0.8%)
RI-J Coulomb gradient       ....       2.024 sec  (  2.9%)
COSX gradient               ....      44.298 sec  ( 63.7%)
XC gradient                 ....      19.636 sec  ( 28.3%)
CPCM gradient               ....       1.057 sec  (  1.5%)
   A-Matrix (El+Nuc)        ....       0.262 sec  (  0.4%)
   Potential                ....       0.795 sec  (  1.1%)

Maximum memory used throughout the entire SCFGRAD-calculation: 122.3 MB
------------------------------------------------------------------------------
                         ORCA GEOMETRY RELAXATION STEP
------------------------------------------------------------------------------

Reading the OPT-File                    .... done
Getting information on internals        .... done
Copying old internal coords+grads       .... done
Making the new internal coordinates     .... (new redundants).... done
Validating the new internal coordinates .... (new redundants).... done
Calculating the B-matrix                .... done
Calculating the G,G- and P matrices     .... done
Transforming gradient to internals      .... done
Projecting the internal gradient        .... done
Number of atoms                         ....  48
Number of internal coordinates          .... 236
Current Energy                          ....  -890.110023878 Eh
Current gradient norm                   ....     0.000309082 Eh/bohr
Maximum allowed component of the step   ....  0.300
Current trust radius                    ....  0.300
Updating the Hessian (BFGS)             .... done
Forming the augmented Hessian           .... done
Diagonalizing the augmented Hessian     .... done
Last element of RFO vector              ....  0.998910249
Lowest eigenvalues of augmented Hessian:
 -0.000001687  0.000494369  0.002305053  0.002694999  0.003778929
Length of the computed step             ....  0.046723336
The final length of the internal step   ....  0.046723336
Converting the step to cartesian space:
 Initial RMS(Int)=    0.0030414301
Transforming coordinates:
 Iter   0:  RMS(Cart)=    0.0061031591 RMS(Int)=    0.4088695055
 Iter   1:  RMS(Cart)=    0.0000341632 RMS(Int)=    0.0000256942
 Iter   2:  RMS(Cart)=    0.0000004471 RMS(Int)=    0.0000002566
 Iter   3:  RMS(Cart)=    0.0000000059 RMS(Int)=    0.0000000044
done
Storing new coordinates                 .... done

                                .--------------------.
          ----------------------|Geometry convergence|-------------------------
          Item                value                   Tolerance       Converged
          ---------------------------------------------------------------------
          Energy change      -0.0000010479            0.0000002000      NO
          RMS gradient        0.0000191098            0.0000080000      NO
          MAX gradient        0.0000764582            0.0000300000      NO
          RMS step            0.0030414301            0.0001000000      NO
          MAX step            0.0145061313            0.0002000000      NO
          ........................................................
          Max(Bonds)      0.0001      Max(Angles)    0.03
          Max(Dihed)        0.83      Max(Improp)    0.00
          ---------------------------------------------------------------------

The optimization has not yet converged - more geometry cycles are needed


    ---------------------------------------------------------------------------
                         Redundant Internal Coordinates
                            (Angstroem and degrees)

        Definition                    Value    dE/dq     Step     New-Value
    ----------------------------------------------------------------------------
     1. B(C   1,C   0)                1.5120 -0.000010 -0.0000    1.5120   
     2. B(C   2,C   1)                1.3831  0.000011  0.0000    1.3831   
     3. B(C   3,C   2)                1.5068  0.000001  0.0000    1.5068   
     4. B(C   4,C   2)                1.4652 -0.000002  0.0000    1.4653   
     5. B(C   5,C   4)                1.4636 -0.000017  0.0000    1.4637   
     6. B(C   6,C   5)                1.5161 -0.000038  0.0000    1.5161   
     7. B(C   7,C   6)                1.5189 -0.000030  0.0000    1.5189   
     8. B(C   8,C   7)                1.3441 -0.000030  0.0000    1.3441   
     9. B(C   9,C   8)                1.5127  0.000019 -0.0000    1.5127   
    10. B(C  10,C   8)                1.5200  0.000076 -0.0000    1.5199   
    11. B(C  11,C   5)                1.3857 -0.000031  0.0000    1.3857   
    12. B(C  12,C  11)                1.4241 -0.000014 -0.0000    1.4240   
    13. B(C  12,C   1)                1.4266 -0.000000 -0.0000    1.4265   
    14. B(O  13,C  12)                1.3533 -0.000010  0.0000    1.3533   
    15. B(O  14,C   4)                1.2642  0.000018 -0.0000    1.2642   
    16. B(H  15,C   0)                1.0900 -0.000014  0.0000    1.0900   
    17. B(H  16,C   0)                1.0967 -0.000004  0.0001    1.0968   
    18. B(H  17,C   0)                1.0969  0.000002 -0.0001    1.0968   
    19. B(H  18,C   3)                1.0910 -0.000010  0.0001    1.0911   
    20. B(H  19,C   3)                1.0941  0.000001 -0.0001    1.0940   
    21. B(H  20,C   3)                1.0990 -0.000009  0.0001    1.0990   
    22. B(H  21,C   6)                1.0989  0.000022  0.0000    1.0989   
    23. B(H  22,C   6)                1.0909 -0.000002 -0.0000    1.0909   
    24. B(H  23,C   7)                1.0912 -0.000002 -0.0000    1.0912   
    25. B(H  24,C   9)                1.0956 -0.000004 -0.0000    1.0956   
    26. B(H  25,C   9)                1.0996 -0.000001 -0.0000    1.0996   
    27. B(H  26,C   9)                1.0978 -0.000010  0.0000    1.0978   
    28. B(H  27,C  10)                1.0961  0.000008  0.0000    1.0961   
    29. B(C  28,C  11)                1.5143 -0.000013  0.0000    1.5143   
    30. B(H  29,C  28)                1.0898 -0.000002 -0.0000    1.0898   
    31. B(H  30,C  28)                1.0994 -0.000008 -0.0000    1.0994   
    32. B(H  31,C  28)                1.0990  0.000002  0.0000    1.0990   
    33. B(H  32,C  10)                1.0991 -0.000004 -0.0000    1.0991   
    34. B(C  33,C  10)                1.5552 -0.000009 -0.0000    1.5551   
    35. B(H  34,C  33)                1.1018  0.000005 -0.0000    1.1018   
    36. B(H  35,C  33)                1.0934 -0.000018  0.0000    1.0934   
    37. B(C  36,C  33)                1.5066 -0.000006  0.0000    1.5066   
    38. B(H  37,C  36)                1.0931 -0.000010  0.0000    1.0932   
    39. B(C  38,C  36)                1.3448  0.000050 -0.0000    1.3447   
    40. B(C  39,C  38)                1.5113  0.000018 -0.0000    1.5113   
    41. B(H  40,C  39)                1.0995 -0.000006 -0.0000    1.0995   
    42. B(H  41,C  39)                1.0927 -0.000014  0.0000    1.0927   
    43. B(H  42,C  39)                1.0999 -0.000012  0.0000    1.0999   
    44. B(C  43,C  38)                1.5128 -0.000008  0.0000    1.5128   
    45. B(H  44,C  43)                1.0953 -0.000002 -0.0000    1.0953   
    46. B(H  45,C  43)                1.0996 -0.000010 -0.0000    1.0996   
    47. B(H  46,C  43)                1.0999 -0.000001  0.0000    1.0999   
    48. B(H  47,O  13)                0.9732 -0.000009  0.0000    0.9732   
    49. A(C   1,C   0,H  16)          110.57 -0.000010    0.00    110.57   
    50. A(H  15,C   0,H  17)          108.24 -0.000007    0.01    108.25   
    51. A(H  16,C   0,H  17)          106.59  0.000004   -0.00    106.59   
    52. A(C   1,C   0,H  17)          110.93  0.000000   -0.00    110.93   
    53. A(H  15,C   0,H  16)          107.95 -0.000006   -0.01    107.94   
    54. A(C   1,C   0,H  15)          112.34  0.000018   -0.00    112.34   
    55. A(C   0,C   1,C  12)          116.97 -0.000032    0.00    116.97   
    56. A(C   0,C   1,C   2)          124.79  0.000052   -0.01    124.78   
    57. A(C   2,C   1,C  12)          118.24 -0.000020    0.01    118.25   
    58. A(C   3,C   2,C   4)          115.73 -0.000047    0.03    115.75   
    59. A(C   1,C   2,C   4)          119.97 -0.000000   -0.00    119.97   
    60. A(C   1,C   2,C   3)          124.30  0.000047   -0.03    124.27   
    61. A(H  18,C   3,H  19)          108.63 -0.000024    0.02    108.65   
    62. A(H  18,C   3,H  20)          107.82  0.000003   -0.03    107.79   
    63. A(C   2,C   3,H  19)          110.06  0.000010   -0.00    110.06   
    64. A(C   2,C   3,H  18)          112.91  0.000014   -0.01    112.89   
    65. A(C   2,C   3,H  20)          110.80 -0.000001    0.01    110.81   
    66. A(H  19,C   3,H  20)          106.37 -0.000004    0.02    106.39   
    67. A(C   5,C   4,O  14)          120.71 -0.000015   -0.00    120.71   
    68. A(C   2,C   4,C   5)          119.61  0.000008   -0.01    119.60   
    69. A(C   2,C   4,O  14)          119.68  0.000007    0.01    119.69   
    70. A(C   6,C   5,C  11)          123.03 -0.000022   -0.01    123.02   
    71. A(C   4,C   5,C  11)          119.81 -0.000007    0.00    119.81   
    72. A(C   4,C   5,C   6)          117.15  0.000028    0.01    117.15   
    73. A(C   5,C   6,C   7)          112.24  0.000047    0.00    112.24   
    74. A(C   7,C   6,H  22)          110.54 -0.000014    0.00    110.54   
    75. A(C   5,C   6,H  22)          108.11 -0.000013    0.00    108.11   
    76. A(C   5,C   6,H  21)          109.38  0.000001   -0.01    109.37   
    77. A(H  21,C   6,H  22)          106.98  0.000006    0.00    106.98   
    78. A(C   7,C   6,H  21)          109.46 -0.000029    0.00    109.46   
    79. A(C   8,C   7,H  23)          117.73 -0.000011   -0.00    117.73   
    80. A(C   6,C   7,H  23)          114.71 -0.000034    0.00    114.72   
    81. A(C   6,C   7,C   8)          127.55  0.000045   -0.00    127.55   
    82. A(C   9,C   8,C  10)          115.96 -0.000003   -0.00    115.96   
    83. A(C   7,C   8,C  10)          123.78  0.000041   -0.00    123.78   
    84. A(C   7,C   8,C   9)          120.25 -0.000038    0.00    120.25   
    85. A(H  25,C   9,H  26)          106.45  0.000004   -0.00    106.45   
    86. A(H  24,C   9,H  26)          108.36  0.000001   -0.00    108.35   
    87. A(C   8,C   9,H  26)          110.98  0.000011   -0.00    110.97   
    88. A(H  24,C   9,H  25)          108.17  0.000000    0.00    108.17   
    89. A(C   8,C   9,H  25)          110.81 -0.000019    0.00    110.82   
    90. A(C   8,C   9,H  24)          111.87  0.000004   -0.00    111.87   
    91. A(H  32,C  10,C  33)          108.62  0.000009    0.01    108.63   
    92. A(C   8,C  10,C  33)          114.97  0.000042   -0.00    114.96   
    93. A(H  27,C  10,H  32)          106.23 -0.000012    0.00    106.23   
    94. A(C   8,C  10,H  32)          108.87 -0.000033    0.00    108.87   
    95. A(H  27,C  10,C  33)          107.61 -0.000002   -0.00    107.61   
    96. A(C   8,C  10,H  27)          110.18 -0.000007   -0.01    110.17   
    97. A(C  12,C  11,C  28)          117.81 -0.000012    0.00    117.81   
    98. A(C   5,C  11,C  28)          123.81  0.000001   -0.00    123.80   
    99. A(C   5,C  11,C  12)          118.38  0.000011    0.00    118.38   
   100. A(C  11,C  12,O  13)          121.05 -0.000016    0.00    121.05   
   101. A(C   1,C  12,O  13)          114.98  0.000008    0.00    114.98   
   102. A(C   1,C  12,C  11)          123.98  0.000008   -0.01    123.97   
   103. A(C  12,O  13,H  47)          111.06 -0.000016   -0.00    111.06   
   104. A(H  30,C  28,H  31)          107.52 -0.000005   -0.00    107.51   
   105. A(H  29,C  28,H  31)          106.89 -0.000007   -0.00    106.88   
   106. A(C  11,C  28,H  31)          111.32 -0.000004    0.01    111.33   
   107. A(H  29,C  28,H  30)          107.23  0.000017    0.01    107.23   
   108. A(C  11,C  28,H  30)          111.43 -0.000009   -0.00    111.43   
   109. A(C  11,C  28,H  29)          112.19  0.000008   -0.00    112.18   
   110. A(H  34,C  33,H  35)          106.59 -0.000000    0.00    106.59   
   111. A(C  10,C  33,H  35)          108.68 -0.000010   -0.01    108.68   
   112. A(C  10,C  33,H  34)          106.66  0.000045    0.00    106.66   
   113. A(H  35,C  33,C  36)          111.75  0.000066   -0.00    111.74   
   114. A(H  34,C  33,C  36)          108.22 -0.000045    0.00    108.22   
   115. A(C  10,C  33,C  36)          114.53 -0.000053    0.01    114.53   
   116. A(H  37,C  36,C  38)          117.02 -0.000024    0.01    117.03   
   117. A(C  33,C  36,C  38)          128.79  0.000072    0.00    128.80   
   118. A(C  33,C  36,H  37)          114.18 -0.000047   -0.01    114.17   
   119. A(C  39,C  38,C  43)          114.25 -0.000043    0.01    114.25   
   120. A(C  36,C  38,C  43)          120.66 -0.000019    0.00    120.66   
   121. A(C  36,C  38,C  39)          125.10  0.000063   -0.01    125.08   
   122. A(H  41,C  39,H  42)          108.02 -0.000017   -0.00    108.02   
   123. A(H  40,C  39,H  42)          106.15 -0.000007    0.00    106.15   
   124. A(C  38,C  39,H  42)          110.44  0.000021   -0.00    110.44   
   125. A(H  40,C  39,H  41)          107.98  0.000017    0.00    107.98   
   126. A(C  38,C  39,H  41)          113.63 -0.000013   -0.00    113.62   
   127. A(C  38,C  39,H  40)          110.31 -0.000002    0.00    110.31   
   128. A(H  45,C  43,H  46)          106.27  0.000001    0.00    106.27   
   129. A(H  44,C  43,H  46)          108.14  0.000005   -0.00    108.13   
   130. A(C  38,C  43,H  46)          110.98 -0.000018   -0.00    110.97   
   131. A(H  44,C  43,H  45)          108.21 -0.000005    0.00    108.22   
   132. A(C  38,C  43,H  45)          111.05  0.000022   -0.00    111.05   
   133. A(C  38,C  43,H  44)          111.96 -0.000005    0.00    111.96   
   134. D(C   2,C   1,C   0,H  16)   -121.89 -0.000002    0.83   -121.06   
   135. D(C   2,C   1,C   0,H  17)    120.07 -0.000001    0.83    120.91   
   136. D(C  12,C   1,C   0,H  16)     57.76 -0.000004    0.77     58.53   
   137. D(C  12,C   1,C   0,H  15)    178.43 -0.000006    0.76    179.19   
   138. D(C  12,C   1,C   0,H  17)    -60.28 -0.000003    0.77    -59.50   
   139. D(C   2,C   1,C   0,H  15)     -1.22 -0.000005    0.82     -0.40   
   140. D(C   4,C   2,C   1,C  12)     -1.28 -0.000001    0.02     -1.26   
   141. D(C   3,C   2,C   1,C  12)    179.89 -0.000002    0.06    179.95   
   142. D(C   3,C   2,C   1,C   0)     -0.47 -0.000003    0.00     -0.47   
   143. D(C   4,C   2,C   1,C   0)    178.37 -0.000002   -0.04    178.33   
   144. D(H  19,C   3,C   2,C   4)     42.17  0.000022   -0.69     41.49   
   145. D(H  20,C   3,C   2,C   1)    103.68  0.000022   -0.75    102.93   
   146. D(H  19,C   3,C   2,C   1)   -138.94  0.000023   -0.73   -139.67   
   147. D(H  20,C   3,C   2,C   4)    -75.20  0.000021   -0.71    -75.91   
   148. D(H  18,C   3,C   2,C   4)    163.74  0.000008   -0.67    163.07   
   149. D(H  18,C   3,C   2,C   1)    -17.38  0.000009   -0.72    -18.09   
   150. D(O  14,C   4,C   2,C   3)      0.46 -0.000002   -0.03      0.44   
   151. D(O  14,C   4,C   2,C   1)   -178.47 -0.000004    0.01   -178.46   
   152. D(C   5,C   4,C   2,C   3)    179.93  0.000002   -0.03    179.90   
   153. D(C   5,C   4,C   2,C   1)      1.00  0.000000    0.01      1.01   
   154. D(C  11,C   5,C   4,C   2)      0.13  0.000004   -0.03      0.10   
   155. D(C  11,C   5,C   4,O  14)    179.59  0.000009   -0.03    179.56   
   156. D(C   6,C   5,C   4,O  14)     -1.77  0.000007   -0.00     -1.77   
   157. D(C   6,C   5,C   4,C   2)    178.77  0.000002   -0.00    178.77   
   158. D(H  22,C   6,C   5,C  11)   -154.74 -0.000002   -0.04   -154.77   
   159. D(H  22,C   6,C   5,C   4)     26.67 -0.000000   -0.07     26.60   
   160. D(H  21,C   6,C   5,C  11)    -38.59 -0.000001   -0.04    -38.63   
   161. D(H  21,C   6,C   5,C   4)    142.82  0.000001   -0.07    142.75   
   162. D(C   7,C   6,C   5,C  11)     83.09 -0.000006   -0.04     83.05   
   163. D(C   7,C   6,C   5,C   4)    -95.50 -0.000005   -0.07    -95.57   
   164. D(C   8,C   7,C   6,C   5)    136.23  0.000008   -0.05    136.17   
   165. D(H  23,C   7,C   6,H  22)   -165.45 -0.000003   -0.06   -165.52   
   166. D(H  23,C   7,C   6,H  21)     76.96  0.000016   -0.07     76.90   
   167. D(H  23,C   7,C   6,C   5)    -44.68  0.000003   -0.06    -44.74   
   168. D(C   8,C   7,C   6,H  22)     15.45  0.000002   -0.06     15.39   
   169. D(C   8,C   7,C   6,H  21)   -102.14  0.000020   -0.06   -102.20   
   170. D(C  10,C   8,C   7,H  23)   -179.18  0.000012    0.01   -179.17   
   171. D(C  10,C   8,C   7,C   6)     -0.10  0.000007    0.00     -0.10   
   172. D(C   9,C   8,C   7,H  23)     -0.36  0.000003    0.01     -0.35   
   173. D(C   9,C   8,C   7,C   6)    178.71 -0.000002    0.00    178.72   
   174. D(H  26,C   9,C   8,C  10)    -57.76  0.000000   -0.10    -57.86   
   175. D(H  26,C   9,C   8,C   7)    123.33  0.000008   -0.10    123.23   
   176. D(H  25,C   9,C   8,C  10)     60.29 -0.000000   -0.10     60.19   
   177. D(H  25,C   9,C   8,C   7)   -118.62  0.000007   -0.10   -118.72   
   178. D(H  24,C   9,C   8,C  10)   -178.91 -0.000011   -0.09   -179.01   
   179. D(H  24,C   9,C   8,C   7)      2.18 -0.000003   -0.10      2.09   
   180. D(C  33,C  10,C   8,C   9)     91.32 -0.000001    0.01     91.33   
   181. D(C  33,C  10,C   8,C   7)    -89.82 -0.000010    0.01    -89.81   
   182. D(H  32,C  10,C   8,C   9)    -30.77 -0.000016    0.00    -30.77   
   183. D(H  32,C  10,C   8,C   7)    148.09 -0.000026    0.00    148.09   
   184. D(H  27,C  10,C   8,C   9)   -146.90  0.000021    0.00   -146.90   
   185. D(H  27,C  10,C   8,C   7)     31.96  0.000012    0.00     31.97   
   186. D(C  28,C  11,C   5,C   6)      0.80  0.000004   -0.01      0.80   
   187. D(C  28,C  11,C   5,C   4)    179.36  0.000003    0.02    179.38   
   188. D(C  12,C  11,C   5,C   6)   -179.44 -0.000006   -0.02   -179.46   
   189. D(C  12,C  11,C   5,C   4)     -0.88 -0.000007    0.01     -0.87   
   190. D(C   1,C  12,C  11,C  28)   -179.63 -0.000003    0.01   -179.62   
   191. D(C   1,C  12,C  11,C   5)      0.60  0.000006    0.02      0.62   
   192. D(O  13,C  12,C   1,C   2)   -179.54 -0.000008   -0.06   -179.60   
   193. D(O  13,C  12,C   1,C   0)      0.79 -0.000008   -0.00      0.78   
   194. D(C  11,C  12,C   1,C   2)      0.51 -0.000002   -0.04      0.48   
   195. D(O  13,C  12,C  11,C   5)   -179.35  0.000013    0.04   -179.30   
   196. D(C  11,C  12,C   1,C   0)   -179.16 -0.000001    0.02   -179.14   
   197. D(O  13,C  12,C  11,C  28)      0.43  0.000004    0.03      0.46   
   198. D(H  47,O  13,C  12,C  11)     -0.14 -0.000006   -0.07     -0.21   
   199. D(H  47,O  13,C  12,C   1)    179.91  0.000000   -0.05    179.86   
   200. D(H  31,C  28,C  11,C  12)     59.47 -0.000003   -0.02     59.44   
   201. D(H  31,C  28,C  11,C   5)   -120.77 -0.000013   -0.04   -120.81   
   202. D(H  30,C  28,C  11,C  12)    -60.55  0.000012   -0.02    -60.58   
   203. D(H  30,C  28,C  11,C   5)    119.21  0.000003   -0.03    119.17   
   204. D(H  29,C  28,C  11,C  12)    179.20 -0.000009   -0.03    179.17   
   205. D(H  29,C  28,C  11,C   5)     -1.04 -0.000019   -0.04     -1.08   
   206. D(C  36,C  33,C  10,H  32)     54.53 -0.000029    0.08     54.61   
   207. D(C  36,C  33,C  10,H  27)    169.13 -0.000039    0.09    169.22   
   208. D(C  36,C  33,C  10,C   8)    -67.71 -0.000022    0.08    -67.63   
   209. D(H  35,C  33,C  10,H  32)   -179.72  0.000011    0.08   -179.65   
   210. D(H  35,C  33,C  10,H  27)    -65.12  0.000001    0.08    -65.04   
   211. D(H  35,C  33,C  10,C   8)     58.04  0.000018    0.07     58.11   
   212. D(H  34,C  33,C  10,H  32)    -65.16  0.000028    0.07    -65.08   
   213. D(H  34,C  33,C  10,H  27)     49.45  0.000018    0.08     49.53   
   214. D(H  34,C  33,C  10,C   8)    172.61  0.000036    0.07    172.68   
   215. D(C  38,C  36,C  33,H  35)     -0.35  0.000003   -0.03     -0.38   
   216. D(C  38,C  36,C  33,H  34)   -117.41 -0.000007   -0.03   -117.43   
   217. D(C  38,C  36,C  33,C  10)    123.78  0.000001   -0.04    123.75   
   218. D(H  37,C  36,C  33,H  35)    178.49  0.000002   -0.02    178.46   
   219. D(H  37,C  36,C  33,H  34)     61.43 -0.000008   -0.02     61.41   
   220. D(H  37,C  36,C  33,C  10)    -57.38  0.000000   -0.03    -57.41   
   221. D(C  43,C  38,C  36,H  37)     -0.35  0.000018   -0.04     -0.39   
   222. D(C  43,C  38,C  36,C  33)    178.46  0.000017   -0.04    178.42   
   223. D(C  39,C  38,C  36,H  37)   -179.79  0.000022   -0.03   -179.82   
   224. D(C  39,C  38,C  36,C  33)     -0.98  0.000021   -0.02     -1.01   
   225. D(H  42,C  39,C  38,C  43)    -61.11  0.000006   -0.01    -61.12   
   226. D(H  42,C  39,C  38,C  36)    118.36  0.000003   -0.02    118.33   
   227. D(H  41,C  39,C  38,C  43)    177.33  0.000022   -0.01    177.32   
   228. D(H  41,C  39,C  38,C  36)     -3.20  0.000018   -0.02     -3.22   
   229. D(H  40,C  39,C  38,C  43)     55.92  0.000010   -0.01     55.91   
   230. D(H  40,C  39,C  38,C  36)   -124.61  0.000006   -0.02   -124.63   
   231. D(H  46,C  43,C  38,C  39)     58.94  0.000007    0.13     59.08   
   232. D(H  46,C  43,C  38,C  36)   -120.55  0.000010    0.14   -120.41   
   233. D(H  45,C  43,C  38,C  39)    -59.03  0.000004    0.13    -58.90   
   234. D(H  45,C  43,C  38,C  36)    121.47  0.000007    0.14    121.61   
   235. D(H  44,C  43,C  38,C  39)    179.88 -0.000003    0.13    180.01   
   236. D(H  44,C  43,C  38,C  36)      0.38  0.000001    0.14      0.52   
    ----------------------------------------------------------------------------

         *************************************************************
         *                GEOMETRY OPTIMIZATION CYCLE  37            *
         *************************************************************
---------------------------------
CARTESIAN COORDINATES (ANGSTROEM)
---------------------------------
  C      4.202157    2.182637    1.310285
  C      3.147190    1.343546    0.625349
  C      1.979617    1.839737    0.074289
  C      1.586493    3.294295    0.087374
  C      1.045052    0.933657   -0.598443
  C      1.345253   -0.497450   -0.662591
  C      0.326576   -1.388128   -1.346464
  C     -0.634229   -2.026479   -0.358344
  C     -1.967407   -2.150601   -0.475713
  C     -2.765950   -2.846571    0.604168
  C     -2.761215   -1.646725   -1.669920
  C      2.507591   -0.984057   -0.086112
  C      3.390617   -0.059514    0.541072
  O      4.547106   -0.473990    1.108584
  O     -0.006350    1.396986   -1.125821
  H      3.946927    3.242328    1.319924
  H      5.169642    2.072804    0.805504
  H      4.350780    1.855717    2.346577
  H      2.135410    3.875694    0.829759
  H      0.515609    3.391722    0.288749
  H      1.760419    3.754701   -0.895285
  H      0.849145   -2.174329   -1.908865
  H     -0.217686   -0.784260   -2.073907
  H     -0.162886   -2.436854    0.536185
  H     -2.131984   -3.165972    1.438695
  H     -3.276553   -3.733673    0.202272
  H     -3.550809   -2.188120    0.998587
  H     -2.155440   -1.711731   -2.581083
  C      2.900353   -2.446553   -0.087481
  H      2.154608   -3.072450   -0.577177
  H      3.853866   -2.605924   -0.611007
  H      3.016734   -2.830161    0.935799
  H     -3.624852   -2.308025   -1.827374
  C     -3.272151   -0.182977   -1.548075
  H     -3.705390    0.082821   -2.525650
  H     -2.412985    0.476430   -1.397709
  C     -4.327183    0.025561   -0.492957
  H     -5.217138   -0.596206   -0.620900
  C     -4.320352    0.875649    0.548958
  C     -3.190523    1.818400    0.893482
  H     -2.857493    1.653033    1.928165
  H     -2.321164    1.717595    0.239163
  H     -3.533183    2.862462    0.845501
  C     -5.505982    0.958346    1.484878
  H     -6.301270    0.260608    1.201219
  H     -5.208153    0.737699    2.520162
  H     -5.929021    1.973536    1.495603
  H      4.654329   -1.437225    1.020574

----------------------------
CARTESIAN COORDINATES (A.U.)
----------------------------
  NO LB      ZA    FRAG     MASS         X           Y           Z
   0 C     6.0000    0    12.011    7.940926    4.124587    2.476080
   1 C     6.0000    0    12.011    5.947327    2.538934    1.181739
   2 C     6.0000    0    12.011    3.740935    3.476598    0.140386
   3 C     6.0000    0    12.011    2.998036    6.225315    0.165113
   4 C     6.0000    0    12.011    1.974862    1.764357   -1.130894
   5 C     6.0000    0    12.011    2.542161   -0.940043   -1.252116
   6 C     6.0000    0    12.011    0.617138   -2.623182   -2.544449
   7 C     6.0000    0    12.011   -1.198519   -3.829490   -0.677172
   8 C     6.0000    0    12.011   -3.717861   -4.064046   -0.898966
   9 C     6.0000    0    12.011   -5.226888   -5.379240    1.141712
  10 C     6.0000    0    12.011   -5.217939   -3.111859   -3.155691
  11 C     6.0000    0    12.011    4.738660   -1.859599   -0.162728
  12 C     6.0000    0    12.011    6.407338   -0.112465    1.022478
  13 O     8.0000    0    15.999    8.592785   -0.895711    2.094920
  14 O     8.0000    0    15.999   -0.012000    2.639920   -2.127493
  15 H     1.0000    0     1.008    7.458610    6.127113    2.494295
  16 H     1.0000    0     1.008    9.769207    3.917032    1.522183
  17 H     1.0000    0     1.008    8.221782    3.506797    4.434387
  18 H     1.0000    0     1.008    4.035341    7.324001    1.568017
  19 H     1.0000    0     1.008    0.974360    6.409426    0.545657
  20 H     1.0000    0     1.008    3.326710    7.095357   -1.691844
  21 H     1.0000    0     1.008    1.604651   -4.108886   -3.607232
  22 H     1.0000    0     1.008   -0.411367   -1.482037   -3.919116
  23 H     1.0000    0     1.008   -0.307810   -4.604986    1.013242
  24 H     1.0000    0     1.008   -4.028866   -5.982820    2.718739
  25 H     1.0000    0     1.008   -6.191789   -7.055619    0.382239
  26 H     1.0000    0     1.008   -6.710057   -4.134948    1.887056
  27 H     1.0000    0     1.008   -4.073192   -3.234703   -4.877540
  28 C     6.0000    0    12.011    5.480874   -4.623315   -0.165315
  29 H     1.0000    0     1.008    4.071618   -5.806089   -1.090706
  30 H     1.0000    0     1.008    7.282752   -4.924483   -1.154636
  31 H     1.0000    0     1.008    5.700801   -5.348229    1.768403
  32 H     1.0000    0     1.008   -6.849978   -4.361534   -3.453237
  33 C     6.0000    0    12.011   -6.183469   -0.345776   -2.925438
  34 H     1.0000    0     1.008   -7.002172    0.156509   -4.772787
  35 H     1.0000    0     1.008   -4.559881    0.900322   -2.641286
  36 C     6.0000    0    12.011   -8.177190    0.048304   -0.931553
  37 H     1.0000    0     1.008   -9.858961   -1.126665   -1.173330
  38 C     6.0000    0    12.011   -8.164281    1.654736    1.037381
  39 C     6.0000    0    12.011   -6.029214    3.436278    1.688436
  40 H     1.0000    0     1.008   -5.399879    3.123780    3.643703
  41 H     1.0000    0     1.008   -4.386365    3.245784    0.451953
  42 H     1.0000    0     1.008   -6.676748    5.409270    1.597765
  43 C     6.0000    0    12.011  -10.404797    1.811012    2.806012
  44 H     1.0000    0     1.008  -11.907675    0.492478    2.269975
  45 H     1.0000    0     1.008   -9.841983    1.394049    4.762416
  46 H     1.0000    0     1.008  -11.204226    3.729442    2.826280
  47 H     1.0000    0     1.008    8.795408   -2.715961    1.928606

--------------------------------
INTERNAL COORDINATES (ANGSTROEM)
--------------------------------
 C      0   0   0     0.000000000000     0.00000000     0.00000000
 C      1   0   0     1.512007667471     0.00000000     0.00000000
 C      2   1   0     1.383147677489   124.77636515     0.00000000
 C      3   2   1     1.506803987623   124.26893599   359.53302878
 C      3   2   1     1.465251205675   119.96641683   178.32804400
 C      5   3   2     1.463660694730   119.59907486     1.00906896
 C      6   5   3     1.516144931377   117.15241989   178.76714982
 C      7   6   5     1.518887155155   112.23908845   264.42906633
 C      8   7   6     1.344078489328   127.54933173   136.17218524
 C      9   8   7     1.512675381500   120.24969707   178.71815923
 C      9   8   7     1.519918486427   123.78166739   359.90093723
 C      6   5   3     1.385692249378   119.81266352     0.09677140
 C     12   6   5     1.424035195215   118.38368972   359.13345246
 O     13  12   6     1.353264945777   121.04911446   180.69608399
 O      5   3   2     1.264217984067   119.69250991   181.54114065
 H      1   2   3     1.090037008193   112.34215806   359.59808948
 H      1   2   3     1.096765044538   110.57407156   238.93946819
 H      1   2   3     1.096752650043   110.92557307   120.90567429
 H      4   3   2     1.091087031614   112.89468981   341.90829880
 H      4   3   2     1.093999527031   110.05691956   220.32747589
 H      4   3   2     1.099019608102   110.81462979   102.92904102
 H      7   6   5     1.098856022196   109.36879718   142.74829509
 H      7   6   5     1.090894071591   108.10763371    26.60431914
 H      8   7   6     1.091216199678   114.71558099   315.26479154
 H     10   9   8     1.095611505117   111.86571997     2.08830950
 H     10   9   8     1.099629590773   110.81684288   241.28349468
 H     10   9   8     1.097783428838   110.97430193   123.23382366
 H     11   9   8     1.096087079929   110.17218048    31.96761625
 C     12   6   5     1.514317487153   123.80252046   179.38476167
 H     29  12   6     1.089809899448   112.18438643   358.92226737
 H     29  12   6     1.099393216997   111.43114466   119.17213552
 H     29  12   6     1.099000174884   111.32951643   239.19455515
 H     11   9   8     1.099081020445   108.87365553   148.08933607
 C     11   9   8     1.555139802236   114.96490522   270.19459207
 H     34  11   9     1.101815491950   106.66230413   172.68014708
 H     34  11   9     1.093431589643   108.67740450    58.11378936
 C     34  11   9     1.506603594109   114.53343118   292.37057990
 H     37  34  11     1.093152962225   114.16765689   302.58988351
 C     37  34  11     1.344723826557   128.79761277   123.74842395
 C     39  37  34     1.511287516160   125.08416368   358.99440882
 H     40  39  37     1.099465415544   110.31354950   235.37190565
 H     40  39  37     1.092738659605   113.62311941   356.77971806
 H     40  39  37     1.099902130442   110.44386088   118.33473915
 C     39  37  34     1.512779904846   120.65963083   178.42147584
 H     44  39  37     1.095347285077   111.96288792     0.51961465
 H     44  39  37     1.099636490983   111.05287482   121.61395506
 H     44  39  37     1.099857668068   110.97390677   239.59016788
 H     14  13  12     0.973172598342   111.06233724   359.78928133

---------------------------
INTERNAL COORDINATES (A.U.)
---------------------------
 C      0   0   0     0.000000000000     0.00000000     0.00000000
 C      1   0   0     2.857280403910     0.00000000     0.00000000
 C      2   1   0     2.613770313224   124.77636515     0.00000000
 C      3   2   1     2.847446874107   124.26893599   359.53302878
 C      3   2   1     2.768923496123   119.96641683   178.32804400
 C      5   3   2     2.765917866026   119.59907486     1.00906896
 C      6   5   3     2.865098699635   117.15241989   178.76714982
 C      7   6   5     2.870280751574   112.23908845   264.42906633
 C      8   7   6     2.539940247325   127.54933173   136.17218524
 C      9   8   7     2.858542200559   120.24969707   178.71815923
 C      9   8   7     2.872229685230   123.78166739   359.90093723
 C      6   5   3     2.618578857222   119.81266352     0.09677140
 C     12   6   5     2.691036524022   118.38368972   359.13345246
 O     13  12   6     2.557300134155   121.04911446   180.69608399
 O      5   3   2     2.389025763465   119.69250991   181.54114065
 H      1   2   3     2.059871421324   112.34215806   359.59808948
 H      1   2   3     2.072585567435   110.57407156   238.93946819
 H      1   2   3     2.072562145234   110.92557307   120.90567429
 H      4   3   2     2.061855678023   112.89468981   341.90829880
 H      4   3   2     2.067359496727   110.05691956   220.32747589
 H      4   3   2     2.076846075122   110.81462979   102.92904102
 H      7   6   5     2.076536942560   109.36879718   142.74829509
 H      7   6   5     2.061491036426   108.10763371    26.60431914
 H      8   7   6     2.062099770289   114.71558099   315.26479154
 H     10   9   8     2.070405693843   111.86571997     2.08830950
 H     10   9   8     2.077998775316   110.81684288   241.28349468
 H     10   9   8     2.074510034860   110.97430193   123.23382366
 H     11   9   8     2.071304399996   110.17218048    31.96761625
 C     12   6   5     2.861645330526   123.80252046   179.38476167
 H     29  12   6     2.059442247993   112.18438643   358.92226737
 H     29  12   6     2.077552093615   111.43114466   119.17213552
 H     29  12   6     2.076809351663   111.32951643   239.19455515
 H     11   9   8     2.076962127631   108.87365553   148.08933607
 C     11   9   8     2.938788326187   114.96490522   270.19459207
 H     34  11   9     2.082129529897   106.66230413   172.68014708
 H     34  11   9     2.066286250604   108.67740450    58.11378936
 C     34  11   9     2.847068185248   114.53343118   292.37057990
 H     37  34  11     2.065759721090   114.16765689   302.58988351
 C     37  34  11     2.541159757951   128.79761277   123.74842395
 C     39  37  34     2.855919515156   125.08416368   358.99440882
 H     40  39  37     2.077688529097   110.31354950   235.37190565
 H     40  39  37     2.064976802602   113.62311941   356.77971806
 H     40  39  37     2.078513800651   110.44386088   118.33473915
 C     39  37  34     2.858739721058   120.65963083   178.42147584
 H     44  39  37     2.069906390329   111.96288792     0.51961465
 H     44  39  37     2.078011814824   111.05287482   121.61395506
 H     44  39  37     2.078429778941   110.97390677   239.59016788
 H     14  13  12     1.839029691903   111.06233724   359.78928133


           ************************************************************
           *        Program running with 4 parallel MPI-processes     *
           *              working on a common directory               *
           ************************************************************
------------------------------------------------------------------------------
                   ___                                                        
                  /   \      - P O W E R E D   B Y -                         
                 /     \                                                     
                 |  |  |   _    _      __       _____    __    __             
                 |  |  |  | |  | |    /  \     |  _  \  |  |  /  |          
                  \  \/   | |  | |   /    \    | | | |  |  | /  /          
                 / \  \   | |__| |  /  /\  \   | |_| |  |  |/  /          
                |  |  |   |  __  | /  /__\  \  |    /   |      \           
                |  |  |   | |  | | |   __   |  |    \   |  |\   \          
                \     /   | |  | | |  |  |  |  | |\  \  |  | \   \       
                 \___/    |_|  |_| |__|  |__|  |_| \__\ |__|  \__/        
                                                                              
                      - O R C A' S   B I G   F R I E N D -                    
                                      &                                       
                       - I N T E G R A L  F E E D E R -                       
                                                                              
 v1 FN, 2020, v2 2021                                                         
------------------------------------------------------------------------------


Reading SHARK input file mPQ2_1e_1H_B3LYP_631Gd_opt.SHARKINP.tmp ... ok
----------------------
SHARK INTEGRAL PACKAGE
----------------------

Number of atoms                             ...     48
Number of basis functions                   ...    348
Number of shells                            ...    180
Maximum angular momentum                    ...      2
Integral batch strategy                     ... SHARK/LIBINT Hybrid
RI-J (if used) integral strategy            ... SPLIT-RIJ (Revised 2003 algorithm where possible)
Printlevel                                  ...      1
Contraction scheme used                     ... SEGMENTED contraction
Coulomb Range Separation                    ... NOT USED
Exchange Range Separation                   ... NOT USED
Finite Nucleus Model                        ... NOT USED
Auxiliary Coulomb fitting basis             ... AVAILABLE
   # of basis functions in Aux-J            ...   1326
   # of shells in Aux-J                     ...    450
   Maximum angular momentum in Aux-J        ...      4
Auxiliary J/K fitting basis                 ... NOT available
Auxiliary Correlation fitting basis         ... NOT available
Auxiliary 'external' fitting basis          ... NOT available
Integral threshold                          ...     2.500000e-11
Primitive cut-off                           ...     2.500000e-12
Primitive pair pre-selection threshold      ...     2.500000e-12

Calculating pre-screening integrals         ... done (  0.1 sec) Dimension = 180
Organizing shell pair data                  ... done (  0.1 sec)
Shell pair information
Total number of shell pairs                 ...     16290
Shell pairs after pre-screening             ...     11665
Total number of primitive shell pairs       ...     90198
Primitive shell pairs kept                  ...     35205
          la=0 lb=0:   4668 shell pairs
          la=1 lb=0:   3851 shell pairs
          la=1 lb=1:    789 shell pairs
          la=2 lb=0:   1540 shell pairs
          la=2 lb=1:    680 shell pairs
          la=2 lb=2:    137 shell pairs

Calculating one electron integrals          ... done (  0.1 sec)
Calculating RI/J V-Matrix + Cholesky decomp.... done (  0.1 sec)
Calculating Nuclear repulsion               ... done (  0.0 sec) ENN=   1680.515034328959 Eh

SHARK setup successfully completed in   0.7 seconds

Maximum memory used throughout the entire GTOINT-calculation: 27.3 MB
[1717814702.143786] [eu-a2p-091:55973:0]          mpool.c:38   UCX  WARN  object 0x2cc5880 was not returned to mpool ucp_requests
[1717814702.143817] [eu-a2p-091:55973:0]          mpool.c:38   UCX  WARN  object 0x2cc5a40 was not returned to mpool ucp_requests
[1717814702.143823] [eu-a2p-091:55973:0]          mpool.c:38   UCX  WARN  object 0x2cc5c00 was not returned to mpool ucp_requests
[1717814702.143828] [eu-a2p-091:55973:0]          mpool.c:38   UCX  WARN  object 0x2cc5dc0 was not returned to mpool ucp_requests
[1717814702.143835] [eu-a2p-091:55973:0]          mpool.c:38   UCX  WARN  object 0x2cc5f80 was not returned to mpool ucp_requests
[1717814702.143839] [eu-a2p-091:55973:0]          mpool.c:38   UCX  WARN  object 0x2cc6140 was not returned to mpool ucp_requests
[1717814702.143843] [eu-a2p-091:55973:0]          mpool.c:38   UCX  WARN  object 0x2cc6300 was not returned to mpool ucp_requests
[1717814702.143847] [eu-a2p-091:55973:0]          mpool.c:38   UCX  WARN  object 0x2cc64c0 was not returned to mpool ucp_requests
[1717814702.143851] [eu-a2p-091:55973:0]          mpool.c:38   UCX  WARN  object 0x2cc6680 was not returned to mpool ucp_requests
[1717814702.143855] [eu-a2p-091:55973:0]          mpool.c:38   UCX  WARN  object 0x2cc6840 was not returned to mpool ucp_requests
[1717814702.143859] [eu-a2p-091:55973:0]          mpool.c:38   UCX  WARN  object 0x2cc6a00 was not returned to mpool ucp_requests
[1717814702.143863] [eu-a2p-091:55973:0]          mpool.c:38   UCX  WARN  object 0x2cc6bc0 was not returned to mpool ucp_requests
[1717814702.143867] [eu-a2p-091:55973:0]          mpool.c:38   UCX  WARN  object 0x2cc6d80 was not returned to mpool ucp_requests
[1717814702.143872] [eu-a2p-091:55973:0]          mpool.c:38   UCX  WARN  object 0x2cc6f40 was not returned to mpool ucp_requests
[1717814702.143876] [eu-a2p-091:55973:0]          mpool.c:38   UCX  WARN  object 0x2cc7100 was not returned to mpool ucp_requests
[1717814702.143880] [eu-a2p-091:55973:0]          mpool.c:38   UCX  WARN  object 0x2cc72c0 was not returned to mpool ucp_requests
[1717814702.143884] [eu-a2p-091:55973:0]          mpool.c:38   UCX  WARN  object 0x2cc7480 was not returned to mpool ucp_requests
[1717814702.143888] [eu-a2p-091:55973:0]          mpool.c:38   UCX  WARN  object 0x2cc7640 was not returned to mpool ucp_requests
[1717814702.143892] [eu-a2p-091:55973:0]          mpool.c:38   UCX  WARN  object 0x2cc7800 was not returned to mpool ucp_requests
[1717814702.143896] [eu-a2p-091:55973:0]          mpool.c:38   UCX  WARN  object 0x2cc79c0 was not returned to mpool ucp_requests
[1717814702.143900] [eu-a2p-091:55973:0]          mpool.c:38   UCX  WARN  object 0x2cc7b80 was not returned to mpool ucp_requests
[1717814702.143905] [eu-a2p-091:55973:0]          mpool.c:38   UCX  WARN  object 0x2cc7d40 was not returned to mpool ucp_requests
[1717814702.144204] [eu-a2p-091:55972:0]          mpool.c:38   UCX  WARN  object 0x2d67880 was not returned to mpool ucp_requests
[1717814702.144239] [eu-a2p-091:55972:0]          mpool.c:38   UCX  WARN  object 0x2d67a40 was not returned to mpool ucp_requests
[1717814702.144246] [eu-a2p-091:55972:0]          mpool.c:38   UCX  WARN  object 0x2d67c00 was not returned to mpool ucp_requests
[1717814702.144262] [eu-a2p-091:55972:0]          mpool.c:38   UCX  WARN  object 0x2d67dc0 was not returned to mpool ucp_requests
[1717814702.144268] [eu-a2p-091:55972:0]          mpool.c:38   UCX  WARN  object 0x2d67f80 was not returned to mpool ucp_requests
[1717814702.144273] [eu-a2p-091:55972:0]          mpool.c:38   UCX  WARN  object 0x2d68140 was not returned to mpool ucp_requests
[1717814702.144278] [eu-a2p-091:55972:0]          mpool.c:38   UCX  WARN  object 0x2d68300 was not returned to mpool ucp_requests
[1717814702.144283] [eu-a2p-091:55972:0]          mpool.c:38   UCX  WARN  object 0x2d684c0 was not returned to mpool ucp_requests
[1717814702.144288] [eu-a2p-091:55972:0]          mpool.c:38   UCX  WARN  object 0x2d68680 was not returned to mpool ucp_requests
[1717814702.144293] [eu-a2p-091:55972:0]          mpool.c:38   UCX  WARN  object 0x2d68840 was not returned to mpool ucp_requests
[1717814702.144298] [eu-a2p-091:55972:0]          mpool.c:38   UCX  WARN  object 0x2d68a00 was not returned to mpool ucp_requests
[1717814702.144303] [eu-a2p-091:55972:0]          mpool.c:38   UCX  WARN  object 0x2d68bc0 was not returned to mpool ucp_requests
[1717814702.144308] [eu-a2p-091:55972:0]          mpool.c:38   UCX  WARN  object 0x2d68d80 was not returned to mpool ucp_requests
[1717814702.144314] [eu-a2p-091:55972:0]          mpool.c:38   UCX  WARN  object 0x2d68f40 was not returned to mpool ucp_requests
[1717814702.144319] [eu-a2p-091:55972:0]          mpool.c:38   UCX  WARN  object 0x2d69100 was not returned to mpool ucp_requests
[1717814702.144324] [eu-a2p-091:55972:0]          mpool.c:38   UCX  WARN  object 0x2d692c0 was not returned to mpool ucp_requests
[1717814702.144329] [eu-a2p-091:55972:0]          mpool.c:38   UCX  WARN  object 0x2d69480 was not returned to mpool ucp_requests
[1717814702.144334] [eu-a2p-091:55972:0]          mpool.c:38   UCX  WARN  object 0x2d69640 was not returned to mpool ucp_requests
[1717814702.144340] [eu-a2p-091:55972:0]          mpool.c:38   UCX  WARN  object 0x2d69800 was not returned to mpool ucp_requests
[1717814702.144345] [eu-a2p-091:55972:0]          mpool.c:38   UCX  WARN  object 0x2d699c0 was not returned to mpool ucp_requests
[1717814702.144350] [eu-a2p-091:55972:0]          mpool.c:38   UCX  WARN  object 0x2d69b80 was not returned to mpool ucp_requests
[1717814702.144356] [eu-a2p-091:55972:0]          mpool.c:38   UCX  WARN  object 0x2d69d40 was not returned to mpool ucp_requests
[1717814702.161222] [eu-a2p-091:55971:0]          mpool.c:38   UCX  WARN  object 0x3b46a00 was not returned to mpool ucp_requests
[1717814702.161261] [eu-a2p-091:55971:0]          mpool.c:38   UCX  WARN  object 0x3b46bc0 was not returned to mpool ucp_requests
[1717814702.161269] [eu-a2p-091:55971:0]          mpool.c:38   UCX  WARN  object 0x3b46d80 was not returned to mpool ucp_requests
[1717814702.161274] [eu-a2p-091:55971:0]          mpool.c:38   UCX  WARN  object 0x3b46f40 was not returned to mpool ucp_requests
[1717814702.161279] [eu-a2p-091:55971:0]          mpool.c:38   UCX  WARN  object 0x3b47100 was not returned to mpool ucp_requests
[1717814702.161284] [eu-a2p-091:55971:0]          mpool.c:38   UCX  WARN  object 0x3b47480 was not returned to mpool ucp_requests
[1717814702.161289] [eu-a2p-091:55971:0]          mpool.c:38   UCX  WARN  object 0x3b47640 was not returned to mpool ucp_requests
[1717814702.161294] [eu-a2p-091:55971:0]          mpool.c:38   UCX  WARN  object 0x3b47800 was not returned to mpool ucp_requests
[1717814702.161299] [eu-a2p-091:55971:0]          mpool.c:38   UCX  WARN  object 0x3b479c0 was not returned to mpool ucp_requests
[1717814702.161304] [eu-a2p-091:55971:0]          mpool.c:38   UCX  WARN  object 0x3b47b80 was not returned to mpool ucp_requests
[1717814702.161309] [eu-a2p-091:55971:0]          mpool.c:38   UCX  WARN  object 0x3b47d40 was not returned to mpool ucp_requests


           ************************************************************
           *        Program running with 4 parallel MPI-processes     *
           *              working on a common directory               *
           ************************************************************

Diagonalization of the overlap matrix:
Smallest eigenvalue                        ... 3.572e-04
Time for diagonalization                   ...    0.029 sec
Threshold for overlap eigenvalues          ... 1.000e-08
Number of eigenvalues below threshold      ... 0
Time for construction of square roots      ...    0.014 sec
Total time needed                          ...    0.044 sec

-------------------
DFT GRID GENERATION
-------------------

General Integration Accuracy     IntAcc      ... 4.959
Radial Grid Type                 RadialGrid  ... OptM3 with GC (2021)
Angular Grid (max. ang.)         AngularGrid ... 6 (Lebedev-590)
Angular grid pruning method      GridPruning ... 4 (adaptive)
Weight generation scheme         WeightScheme... Becke
Basis function cutoff            BFCut       ... 1.0000e-11
Integration weight cutoff        WCut        ... 1.0000e-14
Angular grids for H and He will be reduced by one unit
Partially contracted basis set               ... off
Rotationally invariant grid construction     ... off

Total number of grid points                  ...   526715
Total number of batches                      ...     8256
Average number of points per batch           ...       63
Average number of grid points per atom       ...    10973
Time for grid setup =    7.644 sec

--------------------
COSX GRID GENERATION
--------------------

GRIDX 1
-------
General Integration Accuracy     IntAcc      ... 4.020
Radial Grid Type                 RadialGrid  ... OptM3 with GC (2021)
Angular Grid (max. ang.)         AngularGrid ... 2 (Lebedev-110)
Angular grid pruning method      GridPruning ... 4 (adaptive)
Weight generation scheme         WeightScheme... Becke
Basis function cutoff            BFCut       ... 1.0000e-11
Integration weight cutoff        WCut        ... 1.0000e-14
Angular grids for H and He will be reduced by one unit
Partially contracted basis set               ... on
Rotationally invariant grid construction     ... off

Total number of grid points                  ...    56444
Total number of batches                      ...      909
Average number of points per batch           ...       62
Average number of grid points per atom       ...     1176
UseSFitting                                  ... on

GRIDX 2
-------
General Integration Accuracy     IntAcc      ... 4.338
Radial Grid Type                 RadialGrid  ... OptM3 with GC (2021)
Angular Grid (max. ang.)         AngularGrid ... 3 (Lebedev-194)
Angular grid pruning method      GridPruning ... 4 (adaptive)
Weight generation scheme         WeightScheme... Becke
Basis function cutoff            BFCut       ... 1.0000e-11
Integration weight cutoff        WCut        ... 1.0000e-14
Angular grids for H and He will be reduced by one unit
Partially contracted basis set               ... on
Rotationally invariant grid construction     ... off

Total number of grid points                  ...   122703
Total number of batches                      ...     1946
Average number of points per batch           ...       63
Average number of grid points per atom       ...     2556
UseSFitting                                  ... on

GRIDX 3
-------
General Integration Accuracy     IntAcc      ... 4.871
Radial Grid Type                 RadialGrid  ... OptM3 with GC (2021)
Angular Grid (max. ang.)         AngularGrid ... 4 (Lebedev-302)
Angular grid pruning method      GridPruning ... 4 (adaptive)
Weight generation scheme         WeightScheme... Becke
Basis function cutoff            BFCut       ... 1.0000e-11
Integration weight cutoff        WCut        ... 1.0000e-14
Angular grids for H and He will be reduced by one unit
Partially contracted basis set               ... on
Rotationally invariant grid construction     ... off

Total number of grid points                  ...   235921
Total number of batches                      ...     3710
Average number of points per batch           ...       63
Average number of grid points per atom       ...     4915
UseSFitting                                  ... on

Time for X-Grid setup             =    4.084 sec


--------------------
CPCM SOLVATION MODEL
--------------------
CPCM parameters:
  Epsilon                                         ...      80.4000
  Refrac                                          ...       1.3300
  Rsolv                                           ...       1.3000
  Surface type                                    ... GAUSSIAN VDW
  Epsilon function type                           ...         CPCM
Radii:
 Radius for C  used is    3.8550 Bohr (=   2.0400 Ang.)
 Radius for O  used is    3.4469 Bohr (=   1.8240 Ang.)
 Radius for H  used is    2.4944 Bohr (=   1.3200 Ang.)
Calculating surface                               ...        done! (  0.0s)
GEPOL surface points                              ...         2518
GEPOL Volume                                      ...    2601.8040
GEPOL Surface-area                                ...    1330.0600
Calculating surface distance matrix               ...        done! (  0.1s)
Performing Cholesky decomposition & store         ...        done! (  0.3s)
Overall time for CPCM initialization              ...                 0.4s
--------------
SCF ITERATIONS
--------------
ITER       Energy         Delta-E        Max-DP      RMS-DP      [F,P]     Damp
               ***  Starting incremental Fock matrix formation  ***
  0   -890.1099309318   0.000000000000 0.00036597  0.00000470  0.0041188 0.7000
  1   -890.1099514792  -0.000020547336 0.00033573  0.00000456  0.0032566 0.7000
                               ***Turning on DIIS***
  2   -890.1099677959  -0.000016316733 0.00086377  0.00001228  0.0024459 0.0000
  3   -890.1100096329  -0.000041836993 0.00022188  0.00000284  0.0003281 0.0000
               *** Restarting incremental Fock matrix formation ***
                                   *** Resetting DIIS ***
  4   -890.1100102771  -0.000000644192 0.00002920  0.00000039  0.0000276 0.0000
  5   -890.1100102794  -0.000000002322 0.00001920  0.00000024  0.0000527 0.0000
  6   -890.1100102947  -0.000000015329 0.00000519  0.00000006  0.0000095 0.0000
  7   -890.1100102807   0.000000014070 0.00000287  0.00000003  0.0000037 0.0000
  8   -890.1100102919  -0.000000011239 0.00000163  0.00000002  0.0000014 0.0000
                            ***DIIS convergence achieved***

               *****************************************************
               *                     SUCCESS                       *
               *           SCF CONVERGED AFTER   9 CYCLES          *
               *****************************************************

Old exchange energy                            =    -24.927072795 Eh
New exchange energy                            =    -24.927088191 Eh
Exchange energy change after final integration =     -0.000015395 Eh
Total energy after final integration           =   -890.110025676 Eh
Final COS-X integration done in                =    28.656 sec
Total Energy       :         -890.11002568 Eh          -24221.12518 eV
  Last Energy change         ...    1.1507e-08  Tolerance :   1.0000e-08
  Last MAX-Density change    ...    0.0000e+00  Tolerance :   1.0000e-07
             **** THE GBW FILE WAS UPDATED (mPQ2_1e_1H_B3LYP_631Gd_opt.gbw) ****
             **** DENSITY mPQ2_1e_1H_B3LYP_631Gd_opt.scfp WAS UPDATED ****
             **** ENERGY FILE WAS UPDATED (mPQ2_1e_1H_B3LYP_631Gd_opt.en.tmp) ****
----------------------
UHF SPIN CONTAMINATION
----------------------

Warning: in a DFT calculation there is little theoretical justification to 
         calculate <S**2> as in Hartree-Fock theory. We will do it anyways
         but you should keep in mind that the values have only limited relevance

Expectation value of <S**2>     :     0.770198
Ideal value S*(S+1) for S=0.5   :     0.750000
Deviation                       :     0.020198

             **** THE GBW FILE WAS UPDATED (mPQ2_1e_1H_B3LYP_631Gd_opt.gbw) ****
             **** DENSITY mPQ2_1e_1H_B3LYP_631Gd_opt.scfp WAS UPDATED ****
Total SCF time: 0 days 0 hours 2 min 40 sec 

Maximum memory used throughout the entire SCF-calculation: 185.2 MB

-------------------------   --------------------
FINAL SINGLE POINT ENERGY      -890.110025675586
-------------------------   --------------------


           ************************************************************
           *        Program running with 4 parallel MPI-processes     *
           *              working on a common directory               *
           ************************************************************
------------------------------------------------------------------------------
                         ORCA SCF GRADIENT CALCULATION
------------------------------------------------------------------------------

 ... reading COSX grid (gridx3)
Gradient of the Kohn-Sham DFT energy:
Kohn-Sham wavefunction type      ... UKS
Hartree-Fock exchange scaling    ...    0.200
Number of operators              ...    2
Number of atoms                  ...   48
Basis set dimensions             ...  348
Integral neglect threshold       ... 2.5e-11
Integral primitive cutoff        ... 2.5e-12
SHARK Integral package           ... ON

Nuc. rep. gradient       (SHARK) ... done (  0.0 sec)
HCore & Overlap gradient (SHARK) ... done (  0.5 sec)
RI-J gradient            (SHARK) ... done (  2.0 sec)
COSX-gradient                    ... done ( 44.1 sec)
Exchange-correlation gradient    ... done

------------------
CARTESIAN GRADIENT
------------------

   1   C   :   -0.000008274   -0.000010886   -0.000002366
   2   C   :   -0.000026383    0.000033293    0.000022044
   3   C   :    0.000030983   -0.000009541   -0.000022939
   4   C   :    0.000000389   -0.000022484   -0.000047881
   5   C   :    0.000008164    0.000022967   -0.000043456
   6   C   :   -0.000021587    0.000009179   -0.000050375
   7   C   :    0.000049830    0.000013981    0.000075146
   8   C   :   -0.000042916   -0.000006438   -0.000033018
   9   C   :    0.000050506   -0.000014004    0.000031792
  10   C   :   -0.000008472    0.000007153    0.000037108
  11   C   :   -0.000060821    0.000074497    0.000010972
  12   C   :   -0.000009262    0.000013358    0.000040869
  13   C   :   -0.000005969   -0.000016284    0.000017791
  14   O   :    0.000020887    0.000008159   -0.000022399
  15   O   :    0.000006572   -0.000010472    0.000010256
  16   H   :    0.000011344    0.000002940   -0.000006501
  17   H   :   -0.000004326    0.000015103   -0.000018034
  18   H   :    0.000002078    0.000010904   -0.000014088
  19   H   :   -0.000011737    0.000015126   -0.000025258
  20   H   :    0.000004094    0.000014478    0.000017718
  21   H   :   -0.000029748   -0.000011106   -0.000013081
  22   H   :   -0.000002515   -0.000027811   -0.000008411
  23   H   :   -0.000003251   -0.000008822    0.000011050
  24   H   :    0.000009517    0.000000985   -0.000001779
  25   H   :    0.000003103   -0.000004275    0.000000399
  26   H   :    0.000005473   -0.000000844    0.000003272
  27   H   :    0.000005302   -0.000004699    0.000009335
  28   H   :    0.000007007   -0.000036641   -0.000000048
  29   C   :    0.000002185    0.000002150   -0.000047441
  30   H   :   -0.000011208   -0.000002512    0.000036715
  31   H   :    0.000005303    0.000016680    0.000024959
  32   H   :    0.000011677   -0.000002652    0.000006484
  33   H   :    0.000029906   -0.000036356   -0.000006324
  34   C   :    0.000066884   -0.000016968   -0.000004958
  35   H   :   -0.000061153   -0.000011393    0.000026843
  36   H   :    0.000018415   -0.000028249   -0.000041439
  37   C   :    0.000002294    0.000028493    0.000001134
  38   H   :    0.000004793   -0.000017318   -0.000031113
  39   C   :   -0.000003443   -0.000025351   -0.000004663
  40   C   :   -0.000000410   -0.000014145    0.000054073
  41   H   :   -0.000004331    0.000003688   -0.000017505
  42   H   :   -0.000018047    0.000016890   -0.000033636
  43   H   :    0.000009180   -0.000001532   -0.000015581
  44   C   :    0.000010117   -0.000000011    0.000013342
  45   H   :    0.000003327   -0.000004374    0.000003846
  46   H   :   -0.000006250    0.000016659   -0.000010255
  47   H   :   -0.000005261   -0.000004507   -0.000024389
  48   H   :   -0.000010807    0.000008569    0.000005386

Difference to translation invariance:
           :    0.0000231610   -0.0000144262   -0.0000864014

Difference to rotation invariance:
           :   -0.0019568238    0.0003316661    0.0014506188

Norm of the cartesian gradient     ...    0.0002792689
RMS gradient                       ...    0.0000232724
MAX gradient                       ...    0.0000751461

-------
TIMINGS
-------

Total SCF gradient time            ...       69.105 sec

One electron gradient       ....       0.545 sec  (  0.8%)
RI-J Coulomb gradient       ....       2.027 sec  (  2.9%)
COSX gradient               ....      44.110 sec  ( 63.8%)
XC gradient                 ....      19.434 sec  ( 28.1%)
CPCM gradient               ....       1.057 sec  (  1.5%)
   A-Matrix (El+Nuc)        ....       0.262 sec  (  0.4%)
   Potential                ....       0.795 sec  (  1.2%)

Maximum memory used throughout the entire SCFGRAD-calculation: 121.7 MB
------------------------------------------------------------------------------
                         ORCA GEOMETRY RELAXATION STEP
------------------------------------------------------------------------------

Reading the OPT-File                    .... done
Getting information on internals        .... done
Copying old internal coords+grads       .... done
Making the new internal coordinates     .... (new redundants).... done
Validating the new internal coordinates .... (new redundants).... done
Calculating the B-matrix                .... done
Calculating the G,G- and P matrices     .... done
Transforming gradient to internals      .... done
Projecting the internal gradient        .... done
Number of atoms                         ....  48
Number of internal coordinates          .... 236
Current Energy                          ....  -890.110025676 Eh
Current gradient norm                   ....     0.000279269 Eh/bohr
Maximum allowed component of the step   ....  0.300
Current trust radius                    ....  0.300
Updating the Hessian (BFGS)             .... done
Forming the augmented Hessian           .... done
Diagonalizing the augmented Hessian     .... done
Last element of RFO vector              ....  0.998827314
Lowest eigenvalues of augmented Hessian:
 -0.000001582  0.000354966  0.002064661  0.002678676  0.003795401
Length of the computed step             ....  0.048471681
The final length of the internal step   ....  0.048471681
Converting the step to cartesian space:
 Initial RMS(Int)=    0.0031552377
Transforming coordinates:
 Iter   0:  RMS(Cart)=    0.0060441279 RMS(Int)=    0.4089442774
 Iter   1:  RMS(Cart)=    0.0000394324 RMS(Int)=    0.0000296999
 Iter   2:  RMS(Cart)=    0.0000005819 RMS(Int)=    0.0000003338
 Iter   3:  RMS(Cart)=    0.0000000088 RMS(Int)=    0.0000000066
done
Storing new coordinates                 .... done

                                .--------------------.
          ----------------------|Geometry convergence|-------------------------
          Item                value                   Tolerance       Converged
          ---------------------------------------------------------------------
          Energy change      -0.0000017978            0.0000002000      NO
          RMS gradient        0.0000155618            0.0000080000      NO
          MAX gradient        0.0000654809            0.0000300000      NO
          RMS step            0.0031552377            0.0001000000      NO
          MAX step            0.0156501755            0.0002000000      NO
          ........................................................
          Max(Bonds)      0.0001      Max(Angles)    0.04
          Max(Dihed)        0.90      Max(Improp)    0.00
          ---------------------------------------------------------------------

The optimization has not yet converged - more geometry cycles are needed


    ---------------------------------------------------------------------------
                         Redundant Internal Coordinates
                            (Angstroem and degrees)

        Definition                    Value    dE/dq     Step     New-Value
    ----------------------------------------------------------------------------
     1. B(C   1,C   0)                1.5120 -0.000004 -0.0000    1.5120   
     2. B(C   2,C   1)                1.3831  0.000010  0.0000    1.3832   
     3. B(C   3,C   2)                1.5068 -0.000004  0.0000    1.5068   
     4. B(C   4,C   2)                1.4653 -0.000004  0.0001    1.4653   
     5. B(C   5,C   4)                1.4637 -0.000006  0.0001    1.4637   
     6. B(C   6,C   5)                1.5161 -0.000028  0.0001    1.5162   
     7. B(C   7,C   6)                1.5189 -0.000023  0.0000    1.5189   
     8. B(C   8,C   7)                1.3441 -0.000031  0.0000    1.3441   
     9. B(C   9,C   8)                1.5127  0.000015 -0.0000    1.5126   
    10. B(C  10,C   8)                1.5199  0.000037 -0.0001    1.5198   
    11. B(C  11,C   5)                1.3857 -0.000011  0.0000    1.3857   
    12. B(C  12,C  11)                1.4240 -0.000018 -0.0000    1.4240   
    13. B(C  12,C   1)                1.4265  0.000008 -0.0001    1.4265   
    14. B(O  13,C  12)                1.3533 -0.000002  0.0000    1.3533   
    15. B(O  14,C   4)                1.2642 -0.000016 -0.0000    1.2642   
    16. B(H  15,C   0)                1.0900 -0.000009  0.0000    1.0901   
    17. B(H  16,C   0)                1.0968  0.000000  0.0001    1.0969   
    18. B(H  17,C   0)                1.0968 -0.000003 -0.0001    1.0967   
    19. B(H  18,C   3)                1.0911 -0.000005  0.0001    1.0912   
    20. B(H  19,C   3)                1.0940  0.000000 -0.0001    1.0939   
    21. B(H  20,C   3)                1.0990 -0.000011  0.0001    1.0991   
    22. B(H  21,C   6)                1.0989  0.000021 -0.0000    1.0988   
    23. B(H  22,C   6)                1.0909 -0.000005 -0.0000    1.0909   
    24. B(H  23,C   7)                1.0912 -0.000004 -0.0000    1.0912   
    25. B(H  24,C   9)                1.0956 -0.000005  0.0000    1.0956   
    26. B(H  25,C   9)                1.0996  0.000001 -0.0000    1.0996   
    27. B(H  26,C   9)                1.0978 -0.000004  0.0000    1.0978   
    28. B(H  27,C  10)                1.0961  0.000008 -0.0000    1.0961   
    29. B(C  28,C  11)                1.5143 -0.000005  0.0000    1.5143   
    30. B(H  29,C  28)                1.0898 -0.000001  0.0000    1.0898   
    31. B(H  30,C  28)                1.0994 -0.000009  0.0000    1.0994   
    32. B(H  31,C  28)                1.0990  0.000003 -0.0000    1.0990   
    33. B(H  32,C  10)                1.0991 -0.000004 -0.0000    1.0991   
    34. B(C  33,C  10)                1.5551 -0.000025 -0.0000    1.5551   
    35. B(H  34,C  33)                1.1018 -0.000001 -0.0000    1.1018   
    36. B(H  35,C  33)                1.0934 -0.000003  0.0000    1.0935   
    37. B(C  36,C  33)                1.5066 -0.000003  0.0000    1.5066   
    38. B(H  37,C  36)                1.0932  0.000006  0.0000    1.0932   
    39. B(C  38,C  36)                1.3447  0.000007 -0.0000    1.3447   
    40. B(C  39,C  38)                1.5113  0.000000 -0.0000    1.5113   
    41. B(H  40,C  39)                1.0995 -0.000011 -0.0000    1.0995   
    42. B(H  41,C  39)                1.0927  0.000000  0.0000    1.0927   
    43. B(H  42,C  39)                1.0999 -0.000004  0.0000    1.0999   
    44. B(C  43,C  38)                1.5128 -0.000002 -0.0000    1.5128   
    45. B(H  44,C  43)                1.0953 -0.000002 -0.0000    1.0953   
    46. B(H  45,C  43)                1.0996 -0.000011  0.0000    1.0996   
    47. B(H  46,C  43)                1.0999 -0.000002  0.0000    1.0999   
    48. B(H  47,O  13)                0.9732 -0.000002  0.0000    0.9732   
    49. A(C   1,C   0,H  16)          110.57 -0.000007    0.00    110.58   
    50. A(H  15,C   0,H  17)          108.25 -0.000006    0.01    108.26   
    51. A(H  16,C   0,H  17)          106.59  0.000003   -0.00    106.59   
    52. A(C   1,C   0,H  17)          110.93 -0.000002   -0.00    110.92   
    53. A(H  15,C   0,H  16)          107.94 -0.000010   -0.01    107.93   
    54. A(C   1,C   0,H  15)          112.34  0.000021   -0.01    112.34   
    55. A(C   0,C   1,C  12)          116.97 -0.000036    0.01    116.98   
    56. A(C   0,C   1,C   2)          124.78  0.000050   -0.02    124.75   
    57. A(C   2,C   1,C  12)          118.25 -0.000014    0.01    118.26   
    58. A(C   3,C   2,C   4)          115.75 -0.000050    0.04    115.79   
    59. A(C   1,C   2,C   4)          119.97  0.000007   -0.00    119.96   
    60. A(C   1,C   2,C   3)          124.27  0.000042   -0.04    124.23   
    61. A(H  18,C   3,H  19)          108.65 -0.000024    0.03    108.68   
    62. A(H  18,C   3,H  20)          107.79 -0.000000   -0.03    107.76   
    63. A(C   2,C   3,H  19)          110.06  0.000008   -0.01    110.05   
    64. A(C   2,C   3,H  18)          112.89  0.000018   -0.02    112.88   
    65. A(C   2,C   3,H  20)          110.81  0.000001    0.01    110.82   
    66. A(H  19,C   3,H  20)          106.39 -0.000004    0.02    106.41   
    67. A(C   5,C   4,O  14)          120.71  0.000002   -0.00    120.70   
    68. A(C   2,C   4,C   5)          119.60 -0.000000   -0.01    119.59   
    69. A(C   2,C   4,O  14)          119.69 -0.000001    0.01    119.70   
    70. A(C   6,C   5,C  11)          123.02 -0.000025   -0.01    123.01   
    71. A(C   4,C   5,C  11)          119.81 -0.000007    0.01    119.82   
    72. A(C   4,C   5,C   6)          117.15  0.000032    0.00    117.15   
    73. A(C   5,C   6,C   7)          112.24  0.000037   -0.00    112.23   
    74. A(C   7,C   6,H  22)          110.54 -0.000016    0.01    110.54   
    75. A(C   5,C   6,H  22)          108.11 -0.000011    0.00    108.11   
    76. A(C   5,C   6,H  21)          109.37  0.000004   -0.01    109.36   
    77. A(H  21,C   6,H  22)          106.98  0.000005    0.00    106.98   
    78. A(C   7,C   6,H  21)          109.46 -0.000020    0.01    109.46   
    79. A(C   8,C   7,H  23)          117.73 -0.000002   -0.00    117.73   
    80. A(C   6,C   7,H  23)          114.72 -0.000020    0.01    114.72   
    81. A(C   6,C   7,C   8)          127.55  0.000022   -0.00    127.55   
    82. A(C   9,C   8,C  10)          115.96 -0.000010    0.00    115.96   
    83. A(C   7,C   8,C  10)          123.78  0.000016   -0.00    123.78   
    84. A(C   7,C   8,C   9)          120.25 -0.000007    0.00    120.25   
    85. A(H  25,C   9,H  26)          106.45  0.000002   -0.00    106.45   
    86. A(H  24,C   9,H  26)          108.35  0.000001   -0.00    108.35   
    87. A(C   8,C   9,H  26)          110.97  0.000011   -0.00    110.97   
    88. A(H  24,C   9,H  25)          108.17  0.000002    0.00    108.18   
    89. A(C   8,C   9,H  25)          110.82 -0.000016    0.01    110.82   
    90. A(C   8,C   9,H  24)          111.87 -0.000000   -0.00    111.86   
    91. A(H  32,C  10,C  33)          108.63  0.000029   -0.00    108.62   
    92. A(C   8,C  10,C  33)          114.96  0.000011   -0.00    114.96   
    93. A(H  27,C  10,H  32)          106.23 -0.000014    0.01    106.24   
    94. A(C   8,C  10,H  32)          108.87 -0.000029    0.01    108.88   
    95. A(H  27,C  10,C  33)          107.61  0.000007   -0.01    107.60   
    96. A(C   8,C  10,H  27)          110.17 -0.000005   -0.01    110.17   
    97. A(C  12,C  11,C  28)          117.81 -0.000005    0.00    117.81   
    98. A(C   5,C  11,C  28)          123.80 -0.000009   -0.00    123.80   
    99. A(C   5,C  11,C  12)          118.38  0.000014    0.00    118.38   
   100. A(C  11,C  12,O  13)          121.05 -0.000013    0.00    121.05   
   101. A(C   1,C  12,O  13)          114.98  0.000013    0.00    114.98   
   102. A(C   1,C  12,C  11)          123.97  0.000000   -0.01    123.97   
   103. A(C  12,O  13,H  47)          111.06 -0.000018    0.00    111.06   
   104. A(H  30,C  28,H  31)          107.51 -0.000008    0.00    107.52   
   105. A(H  29,C  28,H  31)          106.88 -0.000014    0.00    106.88   
   106. A(C  11,C  28,H  31)          111.33  0.000010    0.00    111.33   
   107. A(H  29,C  28,H  30)          107.23  0.000024   -0.01    107.23   
   108. A(C  11,C  28,H  30)          111.43 -0.000015   -0.00    111.43   
   109. A(C  11,C  28,H  29)          112.18  0.000004   -0.00    112.18   
   110. A(H  34,C  33,H  35)          106.59  0.000003   -0.01    106.58   
   111. A(C  10,C  33,H  35)          108.68 -0.000020   -0.01    108.67   
   112. A(C  10,C  33,H  34)          106.66  0.000042   -0.00    106.66   
   113. A(H  35,C  33,C  36)          111.74  0.000053   -0.02    111.73   
   114. A(H  34,C  33,C  36)          108.22 -0.000039    0.02    108.23   
   115. A(C  10,C  33,C  36)          114.53 -0.000037    0.02    114.55   
   116. A(H  37,C  36,C  38)          117.03  0.000001    0.01    117.03   
   117. A(C  33,C  36,C  38)          128.80  0.000065   -0.01    128.79   
   118. A(C  33,C  36,H  37)          114.17 -0.000065    0.00    114.17   
   119. A(C  39,C  38,C  43)          114.25 -0.000016    0.01    114.26   
   120. A(C  36,C  38,C  43)          120.66 -0.000000    0.00    120.66   
   121. A(C  36,C  38,C  39)          125.08  0.000017   -0.01    125.07   
   122. A(H  41,C  39,H  42)          108.02 -0.000015    0.00    108.02   
   123. A(H  40,C  39,H  42)          106.15 -0.000000    0.00    106.15   
   124. A(C  38,C  39,H  42)          110.44  0.000010    0.00    110.44   
   125. A(H  40,C  39,H  41)          107.98  0.000016   -0.00    107.97   
   126. A(C  38,C  39,H  41)          113.62 -0.000016   -0.00    113.62   
   127. A(C  38,C  39,H  40)          110.31  0.000005   -0.00    110.31   
   128. A(H  45,C  43,H  46)          106.27  0.000003   -0.00    106.27   
   129. A(H  44,C  43,H  46)          108.13 -0.000001   -0.00    108.13   
   130. A(C  38,C  43,H  46)          110.97 -0.000013    0.00    110.97   
   131. A(H  44,C  43,H  45)          108.22 -0.000002    0.00    108.22   
   132. A(C  38,C  43,H  45)          111.05  0.000012   -0.00    111.05   
   133. A(C  38,C  43,H  44)          111.96  0.000002    0.00    111.96   
   134. D(C   2,C   1,C   0,H  16)   -121.06  0.000006    0.75   -120.31   
   135. D(C   2,C   1,C   0,H  17)    120.91  0.000008    0.75    121.66   
   136. D(C  12,C   1,C   0,H  16)     58.53  0.000005    0.70     59.23   
   137. D(C  12,C   1,C   0,H  15)    179.19  0.000002    0.69    179.88   
   138. D(C  12,C   1,C   0,H  17)    -59.50  0.000007    0.70    -58.80   
   139. D(C   2,C   1,C   0,H  15)     -0.40  0.000003    0.74      0.34   
   140. D(C   4,C   2,C   1,C  12)     -1.26 -0.000001    0.01     -1.25   
   141. D(C   3,C   2,C   1,C  12)    179.95 -0.000002    0.06    180.01   
   142. D(C   3,C   2,C   1,C   0)     -0.47 -0.000002    0.00     -0.46   
   143. D(C   4,C   2,C   1,C   0)    178.33 -0.000002   -0.04    178.28   
   144. D(H  19,C   3,C   2,C   4)     41.49  0.000024   -0.83     40.66   
   145. D(H  20,C   3,C   2,C   1)    102.93  0.000024   -0.90    102.03   
   146. D(H  19,C   3,C   2,C   1)   -139.67  0.000025   -0.87   -140.54   
   147. D(H  20,C   3,C   2,C   4)    -75.91  0.000023   -0.85    -76.76   
   148. D(H  18,C   3,C   2,C   4)    163.07  0.000011   -0.81    162.26   
   149. D(H  18,C   3,C   2,C   1)    -18.09  0.000012   -0.85    -18.94   
   150. D(O  14,C   4,C   2,C   3)      0.44 -0.000003   -0.02      0.41   
   151. D(O  14,C   4,C   2,C   1)   -178.46 -0.000005    0.02   -178.44   
   152. D(C   5,C   4,C   2,C   3)    179.90  0.000002   -0.03    179.87   
   153. D(C   5,C   4,C   2,C   1)      1.01  0.000001    0.01      1.02   
   154. D(C  11,C   5,C   4,C   2)      0.10  0.000003   -0.04      0.06   
   155. D(C  11,C   5,C   4,O  14)    179.56  0.000008   -0.04    179.52   
   156. D(C   6,C   5,C   4,O  14)     -1.77  0.000008   -0.02     -1.79   
   157. D(C   6,C   5,C   4,C   2)    178.77  0.000003   -0.01    178.76   
   158. D(H  22,C   6,C   5,C  11)   -154.77 -0.000003   -0.03   -154.80   
   159. D(H  22,C   6,C   5,C   4)     26.60 -0.000003   -0.06     26.54   
   160. D(H  21,C   6,C   5,C  11)    -38.63 -0.000001   -0.03    -38.66   
   161. D(H  21,C   6,C   5,C   4)    142.75 -0.000002   -0.06    142.69   
   162. D(C   7,C   6,C   5,C  11)     83.05  0.000001   -0.04     83.02   
   163. D(C   7,C   6,C   5,C   4)    -95.57  0.000000   -0.06    -95.64   
   164. D(C   8,C   7,C   6,C   5)    136.17 -0.000004   -0.03    136.14   
   165. D(H  23,C   7,C   6,H  22)   -165.52 -0.000003   -0.04   -165.56   
   166. D(H  23,C   7,C   6,H  21)     76.90  0.000013   -0.05     76.84   
   167. D(H  23,C   7,C   6,C   5)    -44.74 -0.000003   -0.04    -44.77   
   168. D(C   8,C   7,C   6,H  22)     15.39 -0.000004   -0.03     15.36   
   169. D(C   8,C   7,C   6,H  21)   -102.20  0.000012   -0.04   -102.24   
   170. D(C  10,C   8,C   7,H  23)   -179.17  0.000011   -0.00   -179.17   
   171. D(C  10,C   8,C   7,C   6)     -0.10  0.000012   -0.01     -0.11   
   172. D(C   9,C   8,C   7,H  23)     -0.35  0.000005    0.01     -0.34   
   173. D(C   9,C   8,C   7,C   6)    178.72  0.000006    0.01    178.72   
   174. D(H  26,C   9,C   8,C  10)    -57.86 -0.000004   -0.08    -57.94   
   175. D(H  26,C   9,C   8,C   7)    123.23  0.000001   -0.10    123.14   
   176. D(H  25,C   9,C   8,C  10)     60.19 -0.000004   -0.08     60.11   
   177. D(H  25,C   9,C   8,C   7)   -118.72  0.000001   -0.10   -118.81   
   178. D(H  24,C   9,C   8,C  10)   -179.01 -0.000013   -0.07   -179.08   
   179. D(H  24,C   9,C   8,C   7)      2.09 -0.000008   -0.09      2.00   
   180. D(C  33,C  10,C   8,C   9)     91.33  0.000011   -0.01     91.32   
   181. D(C  33,C  10,C   8,C   7)    -89.81  0.000005    0.01    -89.80   
   182. D(H  32,C  10,C   8,C   9)    -30.77 -0.000013   -0.01    -30.79   
   183. D(H  32,C  10,C   8,C   7)    148.09 -0.000018    0.00    148.09   
   184. D(H  27,C  10,C   8,C   9)   -146.90  0.000023   -0.03   -146.92   
   185. D(H  27,C  10,C   8,C   7)     31.97  0.000018   -0.01     31.96   
   186. D(C  28,C  11,C   5,C   6)      0.80  0.000002   -0.01      0.78   
   187. D(C  28,C  11,C   5,C   4)    179.38  0.000003    0.02    179.40   
   188. D(C  12,C  11,C   5,C   6)   -179.46 -0.000007    0.00   -179.46   
   189. D(C  12,C  11,C   5,C   4)     -0.87 -0.000006    0.03     -0.84   
   190. D(C   1,C  12,C  11,C  28)   -179.62 -0.000003    0.01   -179.61   
   191. D(C   1,C  12,C  11,C   5)      0.62  0.000006   -0.00      0.62   
   192. D(O  13,C  12,C   1,C   2)   -179.60 -0.000009   -0.04   -179.64   
   193. D(O  13,C  12,C   1,C   0)      0.78 -0.000008    0.01      0.80   
   194. D(C  11,C  12,C   1,C   2)      0.48 -0.000002   -0.02      0.46   
   195. D(O  13,C  12,C  11,C   5)   -179.30  0.000013    0.02   -179.29   
   196. D(C  11,C  12,C   1,C   0)   -179.14 -0.000002    0.03   -179.11   
   197. D(O  13,C  12,C  11,C  28)      0.46  0.000004    0.03      0.49   
   198. D(H  47,O  13,C  12,C  11)     -0.21 -0.000011   -0.04     -0.25   
   199. D(H  47,O  13,C  12,C   1)    179.86 -0.000004   -0.02    179.84   
   200. D(H  31,C  28,C  11,C  12)     59.44 -0.000003    0.03     59.47   
   201. D(H  31,C  28,C  11,C   5)   -120.81 -0.000012    0.04   -120.77   
   202. D(H  30,C  28,C  11,C  12)    -60.58  0.000011    0.02    -60.56   
   203. D(H  30,C  28,C  11,C   5)    119.17  0.000002    0.03    119.21   
   204. D(H  29,C  28,C  11,C  12)    179.17 -0.000011    0.03    179.20   
   205. D(H  29,C  28,C  11,C   5)     -1.08 -0.000020    0.04     -1.03   
   206. D(C  36,C  33,C  10,H  32)     54.61 -0.000017    0.06     54.67   
   207. D(C  36,C  33,C  10,H  27)    169.22 -0.000015    0.07    169.29   
   208. D(C  36,C  33,C  10,C   8)    -67.63 -0.000009    0.06    -67.57   
   209. D(H  35,C  33,C  10,H  32)   -179.65  0.000010    0.05   -179.60   
   210. D(H  35,C  33,C  10,H  27)    -65.04  0.000012    0.05    -64.98   
   211. D(H  35,C  33,C  10,C   8)     58.11  0.000018    0.04     58.15   
   212. D(H  34,C  33,C  10,H  32)    -65.08  0.000025    0.04    -65.05   
   213. D(H  34,C  33,C  10,H  27)     49.53  0.000027    0.04     49.57   
   214. D(H  34,C  33,C  10,C   8)    172.68  0.000033    0.03    172.71   
   215. D(C  38,C  36,C  33,H  35)     -0.38  0.000003    0.02     -0.36   
   216. D(C  38,C  36,C  33,H  34)   -117.43 -0.000007    0.02   -117.41   
   217. D(C  38,C  36,C  33,C  10)    123.75 -0.000009    0.00    123.75   
   218. D(H  37,C  36,C  33,H  35)    178.46  0.000005    0.02    178.48   
   219. D(H  37,C  36,C  33,H  34)     61.41 -0.000005    0.02     61.43   
   220. D(H  37,C  36,C  33,C  10)    -57.41 -0.000007    0.00    -57.41   
   221. D(C  43,C  38,C  36,H  37)     -0.39  0.000003   -0.04     -0.43   
   222. D(C  43,C  38,C  36,C  33)    178.42  0.000004   -0.04    178.38   
   223. D(C  39,C  38,C  36,H  37)   -179.82  0.000007   -0.03   -179.85   
   224. D(C  39,C  38,C  36,C  33)     -1.01  0.000008   -0.03     -1.04   
   225. D(H  42,C  39,C  38,C  43)    -61.12  0.000001   -0.10    -61.22   
   226. D(H  42,C  39,C  38,C  36)    118.33 -0.000003   -0.10    118.23   
   227. D(H  41,C  39,C  38,C  43)    177.32  0.000023   -0.10    177.22   
   228. D(H  41,C  39,C  38,C  36)     -3.22  0.000019   -0.11     -3.33   
   229. D(H  40,C  39,C  38,C  43)     55.91  0.000010   -0.09     55.82   
   230. D(H  40,C  39,C  38,C  36)   -124.63  0.000006   -0.10   -124.73   
   231. D(H  46,C  43,C  38,C  39)     59.08  0.000012    0.07     59.15   
   232. D(H  46,C  43,C  38,C  36)   -120.41  0.000016    0.08   -120.33   
   233. D(H  45,C  43,C  38,C  39)    -58.90  0.000010    0.07    -58.83   
   234. D(H  45,C  43,C  38,C  36)    121.61  0.000014    0.08    121.70   
   235. D(H  44,C  43,C  38,C  39)   -179.99  0.000003    0.07   -179.92   
   236. D(H  44,C  43,C  38,C  36)      0.52  0.000007    0.08      0.60   
    ----------------------------------------------------------------------------

         *************************************************************
         *                GEOMETRY OPTIMIZATION CYCLE  38            *
         *************************************************************
---------------------------------
CARTESIAN COORDINATES (ANGSTROEM)
---------------------------------
  C      4.199897    2.183567    1.310566
  C      3.145314    1.343821    0.625871
  C      1.978334    1.839998    0.073539
  C      1.586717    3.294992    0.085298
  C      1.044253    0.933748   -0.599758
  C      1.344369   -0.497482   -0.662710
  C      0.326214   -1.388555   -1.347027
  C     -0.634587   -2.027381   -0.359167
  C     -1.967787   -2.151484   -0.476678
  C     -2.766449   -2.847793    0.602855
  C     -2.761429   -1.646867   -1.670572
  C      2.506362   -0.983904   -0.085322
  C      3.388939   -0.059186    0.542212
  O      4.545256   -0.473355    1.110314
  O     -0.006457    1.396816   -1.128730
  H      3.938589    3.241657    1.330153
  H      5.164763    2.083482    0.798569
  H      4.357243    1.849259    2.343104
  H      2.125349    3.873232    0.837727
  H      0.513125    3.392926    0.270628
  H      1.776495    3.758621   -0.892989
  H      0.849447   -2.174416   -1.909247
  H     -0.218028   -0.784869   -2.074615
  H     -0.163318   -2.438254    0.535165
  H     -2.132322   -3.168828    1.436638
  H     -3.278420   -3.733805    0.200330
  H     -3.550244   -2.188816    0.998569
  H     -2.155421   -1.711155   -2.581622
  C      2.899006   -2.446448   -0.085859
  H      2.153825   -3.072336   -0.576426
  H      3.853121   -2.606026   -0.608234
  H      3.014076   -2.829905    0.937620
  H     -3.625133   -2.307927   -1.828643
  C     -3.272204   -0.183152   -1.547779
  H     -3.705801    0.083124   -2.525055
  H     -2.412821    0.476062   -1.397614
  C     -4.326342    0.025448   -0.491758
  H     -5.216531   -0.596160   -0.619004
  C     -4.318354    0.875466    0.550161
  C     -3.187567    1.817356    0.893778
  H     -2.855109    1.653009    1.928804
  H     -2.318064    1.714543    0.239954
  H     -3.528985    2.861777    0.844215
  C     -5.503406    0.959063    1.486728
  H     -6.298843    0.260990    1.204318
  H     -5.204843    0.739575    2.522050
  H     -5.926544    1.974226    1.496642
  H      4.652439   -1.436664    1.022996

----------------------------
CARTESIAN COORDINATES (A.U.)
----------------------------
  NO LB      ZA    FRAG     MASS         X           Y           Z
   0 C     6.0000    0    12.011    7.936655    4.126344    2.476611
   1 C     6.0000    0    12.011    5.943783    2.539454    1.182725
   2 C     6.0000    0    12.011    3.738510    3.477092    0.138968
   3 C     6.0000    0    12.011    2.998461    6.226632    0.161190
   4 C     6.0000    0    12.011    1.973353    1.764528   -1.133378
   5 C     6.0000    0    12.011    2.540490   -0.940105   -1.252340
   6 C     6.0000    0    12.011    0.616456   -2.623988   -2.545512
   7 C     6.0000    0    12.011   -1.199195   -3.831195   -0.678728
   8 C     6.0000    0    12.011   -3.718579   -4.065715   -0.900790
   9 C     6.0000    0    12.011   -5.227832   -5.381549    1.139232
  10 C     6.0000    0    12.011   -5.218344   -3.112127   -3.156923
  11 C     6.0000    0    12.011    4.736339   -1.859309   -0.161235
  12 C     6.0000    0    12.011    6.404166   -0.111845    1.024633
  13 O     8.0000    0    15.999    8.589290   -0.894511    2.098189
  14 O     8.0000    0    15.999   -0.012203    2.639600   -2.132991
  15 H     1.0000    0     1.008    7.442854    6.125844    2.513626
  16 H     1.0000    0     1.008    9.759989    3.937211    1.509076
  17 H     1.0000    0     1.008    8.233997    3.494593    4.427824
  18 H     1.0000    0     1.008    4.016328    7.319347    1.583074
  19 H     1.0000    0     1.008    0.969665    6.411701    0.511413
  20 H     1.0000    0     1.008    3.357089    7.102764   -1.687504
  21 H     1.0000    0     1.008    1.605222   -4.109051   -3.607954
  22 H     1.0000    0     1.008   -0.412014   -1.483187   -3.920454
  23 H     1.0000    0     1.008   -0.308627   -4.607633    1.011315
  24 H     1.0000    0     1.008   -4.029505   -5.988218    2.714853
  25 H     1.0000    0     1.008   -6.195317   -7.055869    0.378570
  26 H     1.0000    0     1.008   -6.708988   -4.136262    1.887021
  27 H     1.0000    0     1.008   -4.073156   -3.233615   -4.878558
  28 C     6.0000    0    12.011    5.478327   -4.623116   -0.162250
  29 H     1.0000    0     1.008    4.070140   -5.805874   -1.089288
  30 H     1.0000    0     1.008    7.281343   -4.924675   -1.149395
  31 H     1.0000    0     1.008    5.695779   -5.347745    1.771846
  32 H     1.0000    0     1.008   -6.850509   -4.361350   -3.455635
  33 C     6.0000    0    12.011   -6.183570   -0.346108   -2.924879
  34 H     1.0000    0     1.008   -7.002949    0.157081   -4.771663
  35 H     1.0000    0     1.008   -4.559572    0.899627   -2.641108
  36 C     6.0000    0    12.011   -8.175602    0.048090   -0.929289
  37 H     1.0000    0     1.008   -9.857816   -1.126578   -1.169747
  38 C     6.0000    0    12.011   -8.160506    1.654390    1.039654
  39 C     6.0000    0    12.011   -6.023629    3.434306    1.688996
  40 H     1.0000    0     1.008   -5.395374    3.123735    3.644911
  41 H     1.0000    0     1.008   -4.380506    3.240017    0.453447
  42 H     1.0000    0     1.008   -6.668815    5.407975    1.595335
  43 C     6.0000    0    12.011  -10.399930    1.812367    2.809509
  44 H     1.0000    0     1.008  -11.903088    0.493199    2.275831
  45 H     1.0000    0     1.008   -9.835727    1.397594    4.765983
  46 H     1.0000    0     1.008  -11.199545    3.730747    2.828244
  47 H     1.0000    0     1.008    8.791835   -2.714901    1.933183

--------------------------------
INTERNAL COORDINATES (ANGSTROEM)
--------------------------------
 C      0   0   0     0.000000000000     0.00000000     0.00000000
 C      1   0   0     1.511993561833     0.00000000     0.00000000
 C      2   1   0     1.383150685241   124.75502733     0.00000000
 C      3   2   1     1.506820518777   124.23247040   359.53722567
 C      3   2   1     1.465306716706   119.96432475   178.28459489
 C      5   3   2     1.463712045412   119.59094447     1.02321077
 C      6   5   3     1.516225538244   117.15355136   178.75817698
 C      7   6   5     1.518915425399   112.23498067   264.36431960
 C      8   7   6     1.344110419084   127.54584335   136.14032635
 C      9   8   7     1.512646445849   120.25259646   178.72401230
 C      9   8   7     1.519831916302   123.77775255   359.88864047
 C      6   5   3     1.385716951165   119.81820013     0.06079104
 C     12   6   5     1.424023999884   118.38444428   359.16270805
 O     13  12   6     1.353272110280   121.05294696   180.71369029
 O      5   3   2     1.264213997043   119.70464563   181.56263308
 H      1   2   3     1.090055121140   112.33622739     0.34047296
 H      1   2   3     1.096870716761   110.57816562   239.69414463
 H      1   2   3     1.096655810830   110.92418316   121.66026821
 H      4   3   2     1.091162206430   112.87936767   341.05626129
 H      4   3   2     1.093864567283   110.05078629   219.45590958
 H      4   3   2     1.099096201447   110.82393101   102.03233747
 H      7   6   5     1.098836300192   109.35828814   142.68653345
 H      7   6   5     1.090880816435   108.10840898    26.54402978
 H      8   7   6     1.091210910017   114.72127001   315.22543176
 H     10   9   8     1.095616297066   111.86414286     2.00113247
 H     10   9   8     1.099617305428   110.82322903   241.18804866
 H     10   9   8     1.097803911455   110.97112522   123.13708170
 H     11   9   8     1.096079732962   110.16649723    31.95798419
 C     12   6   5     1.514332300717   123.80004709   179.40202655
 H     29  12   6     1.089810598540   112.18118619   358.96645961
 H     29  12   6     1.099398195198   111.43070963   119.20662352
 H     29  12   6     1.098994931276   111.33385407   239.23491169
 H     11   9   8     1.099078165073   108.88309186   148.09337283
 C     11   9   8     1.555130018368   114.96024171   270.20084308
 H     34  11   9     1.101806484547   106.65957193   172.70712194
 H     34  11   9     1.093458804274   108.67140311    58.15140371
 C     34  11   9     1.506618949788   114.54862701   292.42580118
 H     37  34  11     1.093171757069   114.16951346   302.59431621
 C     37  34  11     1.344689598936   128.78996622   123.75288723
 C     39  37  34     1.511260896734   125.07124911   358.96500808
 H     40  39  37     1.099461610671   110.31231741   235.27044090
 H     40  39  37     1.092745413266   113.62170458   356.67203073
 H     40  39  37     1.099926265387   110.44435991   118.23174149
 C     39  37  34     1.512777183923   120.66285963   178.38407412
 H     44  39  37     1.095345557163   111.96465761     0.59722683
 H     44  39  37     1.099638811924   111.04936466   121.69555511
 H     44  39  37     1.099863936359   110.97496009   239.66990378
 H     14  13  12     0.973178349449   111.06258421   359.74926254

---------------------------
INTERNAL COORDINATES (A.U.)
---------------------------
 C      0   0   0     0.000000000000     0.00000000     0.00000000
 C      1   0   0     2.857253748116     0.00000000     0.00000000
 C      2   1   0     2.613775997051   124.75502733     0.00000000
 C      3   2   1     2.847478113462   124.23247040   359.53722567
 C      3   2   1     2.769028396769   119.96432475   178.28459489
 C      5   3   2     2.766014904750   119.59094447     1.02321077
 C      6   5   3     2.865251024538   117.15355136   178.75817698
 C      7   6   5     2.870334174592   112.23498067   264.36431960
 C      8   7   6     2.540000585819   127.54584335   136.14032635
 C      9   8   7     2.858487520105   120.25259646   178.72401230
 C      9   8   7     2.872066091404   123.77775255   359.88864047
 C      6   5   3     2.618625536835   119.81820013     0.06079104
 C     12   6   5     2.691015367913   118.38444428   359.16270805
 O     13  12   6     2.557313673104   121.05294696   180.71369029
 O      5   3   2     2.389018229082   119.70464563   181.56263308
 H      1   2   3     2.059905649834   112.33622739     0.34047296
 H      1   2   3     2.072785258997   110.57816562   239.69414463
 H      1   2   3     2.072379145642   110.92418316   121.66026821
 H      4   3   2     2.061997737837   112.87936767   341.05626129
 H      4   3   2     2.067104459766   110.05078629   219.45590958
 H      4   3   2     2.076990815568   110.82393101   102.03233747
 H      7   6   5     2.076499673375   109.35828814   142.68653345
 H      7   6   5     2.061465987810   108.10840898    26.54402978
 H      8   7   6     2.062089774280   114.72127001   315.22543176
 H     10   9   8     2.070414749316   111.86414286     2.00113247
 H     10   9   8     2.077975559379   110.82322903   241.18804866
 H     10   9   8     2.074548741398   110.97112522   123.13708170
 H     11   9   8     2.071290516239   110.16649723    31.95798419
 C     12   6   5     2.861673324105   123.80004709   179.40202655
 H     29  12   6     2.059443569086   112.18118619   358.96645961
 H     29  12   6     2.077561501052   111.43070963   119.20662352
 H     29  12   6     2.076799442678   111.33385407   239.23491169
 H     11   9   8     2.076956731761   108.88309186   148.09337283
 C     11   9   8     2.938769837356   114.96024171   270.20084308
 H     34  11   9     2.082112508372   106.65957193   172.70712194
 H     34  11   9     2.066337678803   108.67140311    58.15140371
 C     34  11   9     2.847097203276   114.54862701   292.42580118
 H     37  34  11     2.065795238198   114.16951346   302.59431621
 C     37  34  11     2.541095077121   128.78996622   123.75288723
 C     39  37  34     2.855869211731   125.07124911   358.96500808
 H     40  39  37     2.077681338929   110.31231741   235.27044090
 H     40  39  37     2.064989565171   113.62170458   356.67203073
 H     40  39  37     2.078559409089   110.44435991   118.23174149
 C     39  37  34     2.858734579259   120.66285963   178.38407412
 H     44  39  37     2.069903125046   111.96465761     0.59722683
 H     44  39  37     2.078016200767   111.04936466   121.69555511
 H     44  39  37     2.078441624295   110.97496009   239.66990378
 H     14  13  12     1.839040559919   111.06258421   359.74926254


           ************************************************************
           *        Program running with 4 parallel MPI-processes     *
           *              working on a common directory               *
           ************************************************************
------------------------------------------------------------------------------
                   ___                                                        
                  /   \      - P O W E R E D   B Y -                         
                 /     \                                                     
                 |  |  |   _    _      __       _____    __    __             
                 |  |  |  | |  | |    /  \     |  _  \  |  |  /  |          
                  \  \/   | |  | |   /    \    | | | |  |  | /  /          
                 / \  \   | |__| |  /  /\  \   | |_| |  |  |/  /          
                |  |  |   |  __  | /  /__\  \  |    /   |      \           
                |  |  |   | |  | | |   __   |  |    \   |  |\   \          
                \     /   | |  | | |  |  |  |  | |\  \  |  | \   \       
                 \___/    |_|  |_| |__|  |__|  |_| \__\ |__|  \__/        
                                                                              
                      - O R C A' S   B I G   F R I E N D -                    
                                      &                                       
                       - I N T E G R A L  F E E D E R -                       
                                                                              
 v1 FN, 2020, v2 2021                                                         
------------------------------------------------------------------------------


Reading SHARK input file mPQ2_1e_1H_B3LYP_631Gd_opt.SHARKINP.tmp ... ok
----------------------
SHARK INTEGRAL PACKAGE
----------------------

Number of atoms                             ...     48
Number of basis functions                   ...    348
Number of shells                            ...    180
Maximum angular momentum                    ...      2
Integral batch strategy                     ... SHARK/LIBINT Hybrid
RI-J (if used) integral strategy            ... SPLIT-RIJ (Revised 2003 algorithm where possible)
Printlevel                                  ...      1
Contraction scheme used                     ... SEGMENTED contraction
Coulomb Range Separation                    ... NOT USED
Exchange Range Separation                   ... NOT USED
Finite Nucleus Model                        ... NOT USED
Auxiliary Coulomb fitting basis             ... AVAILABLE
   # of basis functions in Aux-J            ...   1326
   # of shells in Aux-J                     ...    450
   Maximum angular momentum in Aux-J        ...      4
Auxiliary J/K fitting basis                 ... NOT available
Auxiliary Correlation fitting basis         ... NOT available
Auxiliary 'external' fitting basis          ... NOT available
Integral threshold                          ...     2.500000e-11
Primitive cut-off                           ...     2.500000e-12
Primitive pair pre-selection threshold      ...     2.500000e-12

Calculating pre-screening integrals         ... done (  0.1 sec) Dimension = 180
Organizing shell pair data                  ... done (  0.1 sec)
Shell pair information
Total number of shell pairs                 ...     16290
Shell pairs after pre-screening             ...     11672
Total number of primitive shell pairs       ...     90198
Primitive shell pairs kept                  ...     35214
          la=0 lb=0:   4674 shell pairs
          la=1 lb=0:   3852 shell pairs
          la=1 lb=1:    789 shell pairs
          la=2 lb=0:   1540 shell pairs
          la=2 lb=1:    680 shell pairs
          la=2 lb=2:    137 shell pairs

Calculating one electron integrals          ... done (  0.1 sec)
Calculating RI/J V-Matrix + Cholesky decomp.... done (  0.1 sec)
Calculating Nuclear repulsion               ... done (  0.0 sec) ENN=   1680.612155746272 Eh

SHARK setup successfully completed in   0.7 seconds

Maximum memory used throughout the entire GTOINT-calculation: 27.3 MB
[1717814935.555942] [eu-a2p-091:56536:0]          mpool.c:38   UCX  WARN  object 0x3339a00 was not returned to mpool ucp_requests
[1717814935.555972] [eu-a2p-091:56536:0]          mpool.c:38   UCX  WARN  object 0x3339bc0 was not returned to mpool ucp_requests
[1717814935.555979] [eu-a2p-091:56536:0]          mpool.c:38   UCX  WARN  object 0x3339d80 was not returned to mpool ucp_requests
[1717814935.555985] [eu-a2p-091:56536:0]          mpool.c:38   UCX  WARN  object 0x3339f40 was not returned to mpool ucp_requests
[1717814935.555990] [eu-a2p-091:56536:0]          mpool.c:38   UCX  WARN  object 0x333a100 was not returned to mpool ucp_requests
[1717814935.555995] [eu-a2p-091:56536:0]          mpool.c:38   UCX  WARN  object 0x333a480 was not returned to mpool ucp_requests
[1717814935.556000] [eu-a2p-091:56536:0]          mpool.c:38   UCX  WARN  object 0x333a640 was not returned to mpool ucp_requests
[1717814935.556005] [eu-a2p-091:56536:0]          mpool.c:38   UCX  WARN  object 0x333a800 was not returned to mpool ucp_requests
[1717814935.556010] [eu-a2p-091:56536:0]          mpool.c:38   UCX  WARN  object 0x333a9c0 was not returned to mpool ucp_requests
[1717814935.556015] [eu-a2p-091:56536:0]          mpool.c:38   UCX  WARN  object 0x333ab80 was not returned to mpool ucp_requests
[1717814935.556020] [eu-a2p-091:56536:0]          mpool.c:38   UCX  WARN  object 0x333ad40 was not returned to mpool ucp_requests
[1717814935.581002] [eu-a2p-091:56537:0]          mpool.c:38   UCX  WARN  object 0x34df880 was not returned to mpool ucp_requests
[1717814935.581036] [eu-a2p-091:56537:0]          mpool.c:38   UCX  WARN  object 0x34dfa40 was not returned to mpool ucp_requests
[1717814935.581042] [eu-a2p-091:56537:0]          mpool.c:38   UCX  WARN  object 0x34dfc00 was not returned to mpool ucp_requests
[1717814935.581047] [eu-a2p-091:56537:0]          mpool.c:38   UCX  WARN  object 0x34dfdc0 was not returned to mpool ucp_requests
[1717814935.581051] [eu-a2p-091:56537:0]          mpool.c:38   UCX  WARN  object 0x34dff80 was not returned to mpool ucp_requests
[1717814935.581056] [eu-a2p-091:56537:0]          mpool.c:38   UCX  WARN  object 0x34e0140 was not returned to mpool ucp_requests
[1717814935.581060] [eu-a2p-091:56537:0]          mpool.c:38   UCX  WARN  object 0x34e0300 was not returned to mpool ucp_requests
[1717814935.581064] [eu-a2p-091:56537:0]          mpool.c:38   UCX  WARN  object 0x34e04c0 was not returned to mpool ucp_requests
[1717814935.581069] [eu-a2p-091:56537:0]          mpool.c:38   UCX  WARN  object 0x34e0680 was not returned to mpool ucp_requests
[1717814935.581073] [eu-a2p-091:56537:0]          mpool.c:38   UCX  WARN  object 0x34e0840 was not returned to mpool ucp_requests
[1717814935.581077] [eu-a2p-091:56537:0]          mpool.c:38   UCX  WARN  object 0x34e0a00 was not returned to mpool ucp_requests
[1717814935.581081] [eu-a2p-091:56537:0]          mpool.c:38   UCX  WARN  object 0x34e0bc0 was not returned to mpool ucp_requests
[1717814935.581085] [eu-a2p-091:56537:0]          mpool.c:38   UCX  WARN  object 0x34e0d80 was not returned to mpool ucp_requests
[1717814935.581090] [eu-a2p-091:56537:0]          mpool.c:38   UCX  WARN  object 0x34e0f40 was not returned to mpool ucp_requests
[1717814935.581094] [eu-a2p-091:56537:0]          mpool.c:38   UCX  WARN  object 0x34e1100 was not returned to mpool ucp_requests
[1717814935.581099] [eu-a2p-091:56537:0]          mpool.c:38   UCX  WARN  object 0x34e12c0 was not returned to mpool ucp_requests
[1717814935.581103] [eu-a2p-091:56537:0]          mpool.c:38   UCX  WARN  object 0x34e1480 was not returned to mpool ucp_requests
[1717814935.581108] [eu-a2p-091:56537:0]          mpool.c:38   UCX  WARN  object 0x34e1640 was not returned to mpool ucp_requests
[1717814935.581112] [eu-a2p-091:56537:0]          mpool.c:38   UCX  WARN  object 0x34e1800 was not returned to mpool ucp_requests
[1717814935.581117] [eu-a2p-091:56537:0]          mpool.c:38   UCX  WARN  object 0x34e19c0 was not returned to mpool ucp_requests
[1717814935.581121] [eu-a2p-091:56537:0]          mpool.c:38   UCX  WARN  object 0x34e1b80 was not returned to mpool ucp_requests
[1717814935.581125] [eu-a2p-091:56537:0]          mpool.c:38   UCX  WARN  object 0x34e1d40 was not returned to mpool ucp_requests
[1717814935.581524] [eu-a2p-091:56538:0]          mpool.c:38   UCX  WARN  object 0x2db4f00 was not returned to mpool ucp_requests
[1717814935.581561] [eu-a2p-091:56538:0]          mpool.c:38   UCX  WARN  object 0x2db50c0 was not returned to mpool ucp_requests
[1717814935.581570] [eu-a2p-091:56538:0]          mpool.c:38   UCX  WARN  object 0x2db5280 was not returned to mpool ucp_requests
[1717814935.581576] [eu-a2p-091:56538:0]          mpool.c:38   UCX  WARN  object 0x2db5440 was not returned to mpool ucp_requests
[1717814935.581582] [eu-a2p-091:56538:0]          mpool.c:38   UCX  WARN  object 0x2db5600 was not returned to mpool ucp_requests
[1717814935.581588] [eu-a2p-091:56538:0]          mpool.c:38   UCX  WARN  object 0x2db57c0 was not returned to mpool ucp_requests
[1717814935.581595] [eu-a2p-091:56538:0]          mpool.c:38   UCX  WARN  object 0x2db5980 was not returned to mpool ucp_requests
[1717814935.581600] [eu-a2p-091:56538:0]          mpool.c:38   UCX  WARN  object 0x2db5b40 was not returned to mpool ucp_requests
[1717814935.581606] [eu-a2p-091:56538:0]          mpool.c:38   UCX  WARN  object 0x2db5d00 was not returned to mpool ucp_requests
[1717814935.581612] [eu-a2p-091:56538:0]          mpool.c:38   UCX  WARN  object 0x2db5ec0 was not returned to mpool ucp_requests
[1717814935.581618] [eu-a2p-091:56538:0]          mpool.c:38   UCX  WARN  object 0x2db6080 was not returned to mpool ucp_requests
[1717814935.581623] [eu-a2p-091:56538:0]          mpool.c:38   UCX  WARN  object 0x2db6240 was not returned to mpool ucp_requests
[1717814935.581630] [eu-a2p-091:56538:0]          mpool.c:38   UCX  WARN  object 0x2db6400 was not returned to mpool ucp_requests
[1717814935.581636] [eu-a2p-091:56538:0]          mpool.c:38   UCX  WARN  object 0x2db65c0 was not returned to mpool ucp_requests
[1717814935.581641] [eu-a2p-091:56538:0]          mpool.c:38   UCX  WARN  object 0x2db6780 was not returned to mpool ucp_requests
[1717814935.581647] [eu-a2p-091:56538:0]          mpool.c:38   UCX  WARN  object 0x2db6940 was not returned to mpool ucp_requests
[1717814935.581652] [eu-a2p-091:56538:0]          mpool.c:38   UCX  WARN  object 0x2db6b00 was not returned to mpool ucp_requests
[1717814935.581659] [eu-a2p-091:56538:0]          mpool.c:38   UCX  WARN  object 0x2db6cc0 was not returned to mpool ucp_requests
[1717814935.581665] [eu-a2p-091:56538:0]          mpool.c:38   UCX  WARN  object 0x2db6e80 was not returned to mpool ucp_requests
[1717814935.581670] [eu-a2p-091:56538:0]          mpool.c:38   UCX  WARN  object 0x2db7040 was not returned to mpool ucp_requests
[1717814935.581676] [eu-a2p-091:56538:0]          mpool.c:38   UCX  WARN  object 0x2db7200 was not returned to mpool ucp_requests
[1717814935.581682] [eu-a2p-091:56538:0]          mpool.c:38   UCX  WARN  object 0x2db73c0 was not returned to mpool ucp_requests


           ************************************************************
           *        Program running with 4 parallel MPI-processes     *
           *              working on a common directory               *
           ************************************************************

Diagonalization of the overlap matrix:
Smallest eigenvalue                        ... 3.571e-04
Time for diagonalization                   ...    0.029 sec
Threshold for overlap eigenvalues          ... 1.000e-08
Number of eigenvalues below threshold      ... 0
Time for construction of square roots      ...    0.014 sec
Total time needed                          ...    0.045 sec

-------------------
DFT GRID GENERATION
-------------------

General Integration Accuracy     IntAcc      ... 4.959
Radial Grid Type                 RadialGrid  ... OptM3 with GC (2021)
Angular Grid (max. ang.)         AngularGrid ... 6 (Lebedev-590)
Angular grid pruning method      GridPruning ... 4 (adaptive)
Weight generation scheme         WeightScheme... Becke
Basis function cutoff            BFCut       ... 1.0000e-11
Integration weight cutoff        WCut        ... 1.0000e-14
Angular grids for H and He will be reduced by one unit
Partially contracted basis set               ... off
Rotationally invariant grid construction     ... off

Total number of grid points                  ...   526709
Total number of batches                      ...     8255
Average number of points per batch           ...       63
Average number of grid points per atom       ...    10973
Time for grid setup =    7.657 sec

--------------------
COSX GRID GENERATION
--------------------

GRIDX 1
-------
General Integration Accuracy     IntAcc      ... 4.020
Radial Grid Type                 RadialGrid  ... OptM3 with GC (2021)
Angular Grid (max. ang.)         AngularGrid ... 2 (Lebedev-110)
Angular grid pruning method      GridPruning ... 4 (adaptive)
Weight generation scheme         WeightScheme... Becke
Basis function cutoff            BFCut       ... 1.0000e-11
Integration weight cutoff        WCut        ... 1.0000e-14
Angular grids for H and He will be reduced by one unit
Partially contracted basis set               ... on
Rotationally invariant grid construction     ... off

Total number of grid points                  ...    56446
Total number of batches                      ...      908
Average number of points per batch           ...       62
Average number of grid points per atom       ...     1176
UseSFitting                                  ... on

GRIDX 2
-------
General Integration Accuracy     IntAcc      ... 4.338
Radial Grid Type                 RadialGrid  ... OptM3 with GC (2021)
Angular Grid (max. ang.)         AngularGrid ... 3 (Lebedev-194)
Angular grid pruning method      GridPruning ... 4 (adaptive)
Weight generation scheme         WeightScheme... Becke
Basis function cutoff            BFCut       ... 1.0000e-11
Integration weight cutoff        WCut        ... 1.0000e-14
Angular grids for H and He will be reduced by one unit
Partially contracted basis set               ... on
Rotationally invariant grid construction     ... off

Total number of grid points                  ...   122705
Total number of batches                      ...     1946
Average number of points per batch           ...       63
Average number of grid points per atom       ...     2556
UseSFitting                                  ... on

GRIDX 3
-------
General Integration Accuracy     IntAcc      ... 4.871
Radial Grid Type                 RadialGrid  ... OptM3 with GC (2021)
Angular Grid (max. ang.)         AngularGrid ... 4 (Lebedev-302)
Angular grid pruning method      GridPruning ... 4 (adaptive)
Weight generation scheme         WeightScheme... Becke
Basis function cutoff            BFCut       ... 1.0000e-11
Integration weight cutoff        WCut        ... 1.0000e-14
Angular grids for H and He will be reduced by one unit
Partially contracted basis set               ... on
Rotationally invariant grid construction     ... off

Total number of grid points                  ...   235917
Total number of batches                      ...     3711
Average number of points per batch           ...       63
Average number of grid points per atom       ...     4915
UseSFitting                                  ... on

Time for X-Grid setup             =    4.069 sec


--------------------
CPCM SOLVATION MODEL
--------------------
CPCM parameters:
  Epsilon                                         ...      80.4000
  Refrac                                          ...       1.3300
  Rsolv                                           ...       1.3000
  Surface type                                    ... GAUSSIAN VDW
  Epsilon function type                           ...         CPCM
Radii:
 Radius for C  used is    3.8550 Bohr (=   2.0400 Ang.)
 Radius for O  used is    3.4469 Bohr (=   1.8240 Ang.)
 Radius for H  used is    2.4944 Bohr (=   1.3200 Ang.)
Calculating surface                               ...        done! (  0.0s)
GEPOL surface points                              ...         2518
GEPOL Volume                                      ...    2601.5850
GEPOL Surface-area                                ...    1329.9223
Calculating surface distance matrix               ...        done! (  0.1s)
Performing Cholesky decomposition & store         ...        done! (  0.3s)
Overall time for CPCM initialization              ...                 0.4s
--------------
SCF ITERATIONS
--------------
ITER       Energy         Delta-E        Max-DP      RMS-DP      [F,P]     Damp
               ***  Starting incremental Fock matrix formation  ***
  0   -890.1099261595   0.000000000000 0.00042676  0.00000503  0.0048107 0.7000
  1   -890.1099484716  -0.000022312147 0.00039150  0.00000488  0.0038035 0.7000
                               ***Turning on DIIS***
  2   -890.1099661891  -0.000017717434 0.00100729  0.00001311  0.0028567 0.0000
  3   -890.1100116203  -0.000045431213 0.00026020  0.00000298  0.0003833 0.0000
               *** Restarting incremental Fock matrix formation ***
                                   *** Resetting DIIS ***
  4   -890.1100123011  -0.000000680775 0.00003493  0.00000041  0.0000320 0.0000
  5   -890.1100123010   0.000000000096 0.00002163  0.00000025  0.0000627 0.0000
  6   -890.1100123146  -0.000000013680 0.00000475  0.00000006  0.0000077 0.0000
  7   -890.1100122979   0.000000016760 0.00000304  0.00000003  0.0000033 0.0000
  8   -890.1100123153  -0.000000017377 0.00000224  0.00000002  0.0000013 0.0000
                            ***DIIS convergence achieved***

               *****************************************************
               *                     SUCCESS                       *
               *           SCF CONVERGED AFTER   9 CYCLES          *
               *****************************************************

Old exchange energy                            =    -24.927067245 Eh
New exchange energy                            =    -24.927082498 Eh
Exchange energy change after final integration =     -0.000015252 Eh
Total energy after final integration           =   -890.110027553 Eh
Final COS-X integration done in                =    28.756 sec
Total Energy       :         -890.11002755 Eh          -24221.12523 eV
  Last Energy change         ...    1.4160e-08  Tolerance :   1.0000e-08
  Last MAX-Density change    ...    0.0000e+00  Tolerance :   1.0000e-07
             **** THE GBW FILE WAS UPDATED (mPQ2_1e_1H_B3LYP_631Gd_opt.gbw) ****
             **** DENSITY mPQ2_1e_1H_B3LYP_631Gd_opt.scfp WAS UPDATED ****
             **** ENERGY FILE WAS UPDATED (mPQ2_1e_1H_B3LYP_631Gd_opt.en.tmp) ****
----------------------
UHF SPIN CONTAMINATION
----------------------

Warning: in a DFT calculation there is little theoretical justification to 
         calculate <S**2> as in Hartree-Fock theory. We will do it anyways
         but you should keep in mind that the values have only limited relevance

Expectation value of <S**2>     :     0.770205
Ideal value S*(S+1) for S=0.5   :     0.750000
Deviation                       :     0.020205

             **** THE GBW FILE WAS UPDATED (mPQ2_1e_1H_B3LYP_631Gd_opt.gbw) ****
             **** DENSITY mPQ2_1e_1H_B3LYP_631Gd_opt.scfp WAS UPDATED ****
Total SCF time: 0 days 0 hours 2 min 41 sec 

Maximum memory used throughout the entire SCF-calculation: 185.2 MB

-------------------------   --------------------
FINAL SINGLE POINT ENERGY      -890.110027553329
-------------------------   --------------------


           ************************************************************
           *        Program running with 4 parallel MPI-processes     *
           *              working on a common directory               *
           ************************************************************
------------------------------------------------------------------------------
                         ORCA SCF GRADIENT CALCULATION
------------------------------------------------------------------------------

 ... reading COSX grid (gridx3)
Gradient of the Kohn-Sham DFT energy:
Kohn-Sham wavefunction type      ... UKS
Hartree-Fock exchange scaling    ...    0.200
Number of operators              ...    2
Number of atoms                  ...   48
Basis set dimensions             ...  348
Integral neglect threshold       ... 2.5e-11
Integral primitive cutoff        ... 2.5e-12
SHARK Integral package           ... ON

Nuc. rep. gradient       (SHARK) ... done (  0.0 sec)
HCore & Overlap gradient (SHARK) ... done (  0.5 sec)
RI-J gradient            (SHARK) ... done (  2.0 sec)
COSX-gradient                    ... done ( 43.9 sec)
Exchange-correlation gradient    ... done

------------------
CARTESIAN GRADIENT
------------------

   1   C   :   -0.000007295   -0.000008448    0.000001718
   2   C   :   -0.000043812    0.000038222    0.000020888
   3   C   :    0.000042600    0.000000707   -0.000028199
   4   C   :    0.000004929   -0.000026406   -0.000030886
   5   C   :   -0.000033258    0.000024016   -0.000063019
   6   C   :   -0.000024118    0.000007575   -0.000019969
   7   C   :    0.000023492   -0.000010207    0.000017410
   8   C   :   -0.000013979    0.000011996   -0.000002520
   9   C   :    0.000007564   -0.000012433    0.000012545
  10   C   :   -0.000006454   -0.000002895    0.000007597
  11   C   :   -0.000040059    0.000044590    0.000021659
  12   C   :    0.000027785    0.000022243    0.000020844
  13   C   :   -0.000016285   -0.000031383    0.000031614
  14   O   :    0.000023722    0.000015366   -0.000016470
  15   O   :    0.000035064   -0.000002235    0.000016452
  16   H   :    0.000005180    0.000007036    0.000000749
  17   H   :    0.000000937    0.000021905   -0.000021355
  18   H   :    0.000007589    0.000003579   -0.000023861
  19   H   :   -0.000004051    0.000018116   -0.000032327
  20   H   :   -0.000000937    0.000013166    0.000016410
  21   H   :   -0.000033667   -0.000012745   -0.000017605
  22   H   :    0.000005431   -0.000009135   -0.000000068
  23   H   :   -0.000004044   -0.000011361    0.000008238
  24   H   :    0.000002321   -0.000003399   -0.000000497
  25   H   :    0.000005507   -0.000002112    0.000001490
  26   H   :   -0.000001227    0.000003711    0.000007077
  27   H   :    0.000004502    0.000003234    0.000016580
  28   H   :    0.000026383   -0.000026920    0.000013858
  29   C   :    0.000001479   -0.000002424   -0.000024240
  30   H   :   -0.000010776   -0.000000096    0.000031101
  31   H   :    0.000004664    0.000014367    0.000018029
  32   H   :    0.000008054   -0.000008229    0.000002991
  33   H   :    0.000021652   -0.000025643   -0.000007355
  34   C   :    0.000008411   -0.000044941   -0.000032165
  35   H   :   -0.000034031   -0.000017253    0.000017665
  36   H   :    0.000025297   -0.000013109   -0.000022939
  37   C   :    0.000026400    0.000097319    0.000063720
  38   H   :    0.000008157   -0.000039949   -0.000027504
  39   C   :   -0.000007446   -0.000027653   -0.000008646
  40   C   :    0.000007513   -0.000048182    0.000036268
  41   H   :   -0.000000136    0.000003162   -0.000017715
  42   H   :   -0.000002719    0.000004011   -0.000032014
  43   H   :   -0.000003647    0.000003865   -0.000020186
  44   C   :   -0.000008215    0.000003073   -0.000003378
  45   H   :    0.000002000   -0.000004431    0.000007448
  46   H   :    0.000004262    0.000019992   -0.000008020
  47   H   :   -0.000012299   -0.000006421   -0.000023843
  48   H   :   -0.000007469    0.000003623    0.000005371

Difference to translation invariance:
           :    0.0000249686   -0.0000131321   -0.0000870584

Difference to rotation invariance:
           :   -0.0019474643    0.0003138767    0.0014291151

Norm of the cartesian gradient     ...    0.0002628406
RMS gradient                       ...    0.0000219034
MAX gradient                       ...    0.0000973188

-------
TIMINGS
-------

Total SCF gradient time            ...       68.841 sec

One electron gradient       ....       0.526 sec  (  0.8%)
RI-J Coulomb gradient       ....       2.018 sec  (  2.9%)
COSX gradient               ....      43.866 sec  ( 63.7%)
XC gradient                 ....      19.487 sec  ( 28.3%)
CPCM gradient               ....       1.064 sec  (  1.5%)
   A-Matrix (El+Nuc)        ....       0.263 sec  (  0.4%)
   Potential                ....       0.801 sec  (  1.2%)

Maximum memory used throughout the entire SCFGRAD-calculation: 122.4 MB
------------------------------------------------------------------------------
                         ORCA GEOMETRY RELAXATION STEP
------------------------------------------------------------------------------

Reading the OPT-File                    .... done
Getting information on internals        .... done
Copying old internal coords+grads       .... done
Making the new internal coordinates     .... (new redundants).... done
Validating the new internal coordinates .... (new redundants).... done
Calculating the B-matrix                .... done
Calculating the G,G- and P matrices     .... done
Transforming gradient to internals      .... done
Projecting the internal gradient        .... done
Number of atoms                         ....  48
Number of internal coordinates          .... 236
Current Energy                          ....  -890.110027553 Eh
Current gradient norm                   ....     0.000262841 Eh/bohr
Maximum allowed component of the step   ....  0.300
Current trust radius                    ....  0.300
Updating the Hessian (BFGS)             .... done
Forming the augmented Hessian           .... done
Diagonalizing the augmented Hessian     .... done
Last element of RFO vector              ....  0.994960771
Lowest eigenvalues of augmented Hessian:
 -0.000003222  0.000201764  0.001822058  0.002683328  0.003834541
Length of the computed step             ....  0.100772789
The final length of the internal step   ....  0.100772789
Converting the step to cartesian space:
 Initial RMS(Int)=    0.0065597498
Transforming coordinates:
 Iter   0:  RMS(Cart)=    0.0120528767 RMS(Int)=    0.4076658463
 Iter   1:  RMS(Cart)=    0.0001826340 RMS(Int)=    0.0001376213
 Iter   2:  RMS(Cart)=    0.0000061315 RMS(Int)=    0.0000035240
 Iter   3:  RMS(Cart)=    0.0000002113 RMS(Int)=    0.0000001595
 Iter   4:  RMS(Cart)=    0.0000000074 RMS(Int)=    0.0000000042
done
Storing new coordinates                 .... done

                                .--------------------.
          ----------------------|Geometry convergence|-------------------------
          Item                value                   Tolerance       Converged
          ---------------------------------------------------------------------
          Energy change      -0.0000018777            0.0000002000      NO
          RMS gradient        0.0000139892            0.0000080000      NO
          MAX gradient        0.0000545046            0.0000300000      NO
          RMS step            0.0065597498            0.0001000000      NO
          MAX step            0.0354650405            0.0002000000      NO
          ........................................................
          Max(Bonds)      0.0003      Max(Angles)    0.09
          Max(Dihed)        2.03      Max(Improp)    0.00
          ---------------------------------------------------------------------

The optimization has not yet converged - more geometry cycles are needed


    ---------------------------------------------------------------------------
                         Redundant Internal Coordinates
                            (Angstroem and degrees)

        Definition                    Value    dE/dq     Step     New-Value
    ----------------------------------------------------------------------------
     1. B(C   1,C   0)                1.5120  0.000002 -0.0000    1.5120   
     2. B(C   2,C   1)                1.3832  0.000002  0.0000    1.3832   
     3. B(C   3,C   2)                1.5068 -0.000008  0.0000    1.5069   
     4. B(C   4,C   2)                1.4653  0.000003  0.0001    1.4654   
     5. B(C   5,C   4)                1.4637  0.000010  0.0001    1.4638   
     6. B(C   6,C   5)                1.5162 -0.000002  0.0002    1.5164   
     7. B(C   7,C   6)                1.5189 -0.000002  0.0000    1.5190   
     8. B(C   8,C   7)                1.3441 -0.000012  0.0001    1.3442   
     9. B(C   9,C   8)                1.5126  0.000002 -0.0001    1.5126   
    10. B(C  10,C   8)                1.5198 -0.000015 -0.0002    1.5197   
    11. B(C  11,C   5)                1.3857  0.000013  0.0000    1.3857   
    12. B(C  12,C  11)                1.4240 -0.000016 -0.0000    1.4240   
    13. B(C  12,C   1)                1.4265  0.000020 -0.0001    1.4263   
    14. B(O  13,C  12)                1.3533  0.000005  0.0000    1.3533   
    15. B(O  14,C   4)                1.2642 -0.000039  0.0000    1.2642   
    16. B(H  15,C   0)                1.0901 -0.000003  0.0000    1.0901   
    17. B(H  16,C   0)                1.0969  0.000006  0.0002    1.0971   
    18. B(H  17,C   0)                1.0967 -0.000010 -0.0002    1.0965   
    19. B(H  18,C   3)                1.0912 -0.000005  0.0002    1.0913   
    20. B(H  19,C   3)                1.0939  0.000005 -0.0003    1.0936   
    21. B(H  20,C   3)                1.0991 -0.000008  0.0002    1.0993   
    22. B(H  21,C   6)                1.0988  0.000007 -0.0000    1.0988   
    23. B(H  22,C   6)                1.0909 -0.000005 -0.0000    1.0909   
    24. B(H  23,C   7)                1.0912 -0.000004 -0.0000    1.0912   
    25. B(H  24,C   9)                1.0956 -0.000004  0.0000    1.0956   
    26. B(H  25,C   9)                1.0996 -0.000001 -0.0000    1.0996   
    27. B(H  26,C   9)                1.0978  0.000004  0.0000    1.0978   
    28. B(H  27,C  10)                1.0961  0.000007 -0.0000    1.0961   
    29. B(C  28,C  11)                1.5143  0.000004  0.0000    1.5144   
    30. B(H  29,C  28)                1.0898 -0.000001  0.0000    1.0898   
    31. B(H  30,C  28)                1.0994 -0.000006  0.0000    1.0994   
    32. B(H  31,C  28)                1.0990  0.000001 -0.0000    1.0990   
    33. B(H  32,C  10)                1.0991 -0.000004 -0.0000    1.0991   
    34. B(C  33,C  10)                1.5551 -0.000036  0.0000    1.5552   
    35. B(H  34,C  33)                1.1018 -0.000005 -0.0000    1.1018   
    36. B(H  35,C  33)                1.0935  0.000014  0.0000    1.0935   
    37. B(C  36,C  33)                1.5066  0.000005  0.0000    1.5066   
    38. B(H  37,C  36)                1.0932  0.000016  0.0000    1.0932   
    39. B(C  38,C  36)                1.3447 -0.000046 -0.0000    1.3447   
    40. B(C  39,C  38)                1.5113 -0.000020 -0.0000    1.5112   
    41. B(H  40,C  39)                1.0995 -0.000009  0.0000    1.0995   
    42. B(H  41,C  39)                1.0927  0.000013  0.0000    1.0927   
    43. B(H  42,C  39)                1.0999  0.000005  0.0000    1.1000   
    44. B(C  43,C  38)                1.5128  0.000005 -0.0000    1.5128   
    45. B(H  44,C  43)                1.0953 -0.000002 -0.0000    1.0953   
    46. B(H  45,C  43)                1.0996 -0.000006  0.0000    1.0996   
    47. B(H  46,C  43)                1.0999 -0.000001  0.0000    1.0999   
    48. B(H  47,O  13)                0.9732  0.000003  0.0000    0.9732   
    49. A(C   1,C   0,H  16)          110.58 -0.000000    0.01    110.59   
    50. A(H  15,C   0,H  17)          108.26 -0.000004    0.03    108.29   
    51. A(H  16,C   0,H  17)          106.59 -0.000000   -0.00    106.59   
    52. A(C   1,C   0,H  17)          110.92 -0.000007    0.00    110.93   
    53. A(H  15,C   0,H  16)          107.93 -0.000011   -0.01    107.91   
    54. A(C   1,C   0,H  15)          112.34  0.000020   -0.02    112.32   
    55. A(C   0,C   1,C  12)          116.98 -0.000036    0.03    117.01   
    56. A(C   0,C   1,C   2)          124.76  0.000042   -0.05    124.70   
    57. A(C   2,C   1,C  12)          118.26 -0.000006    0.02    118.29   
    58. A(C   3,C   2,C   4)          115.79 -0.000050    0.09    115.88   
    59. A(C   1,C   2,C   4)          119.96  0.000012   -0.01    119.96   
    60. A(C   1,C   2,C   3)          124.23  0.000039   -0.09    124.15   
    61. A(H  18,C   3,H  19)          108.68 -0.000020    0.06    108.74   
    62. A(H  18,C   3,H  20)          107.76 -0.000002   -0.07    107.69   
    63. A(C   2,C   3,H  19)          110.05  0.000007   -0.02    110.04   
    64. A(C   2,C   3,H  18)          112.88  0.000021   -0.04    112.84   
    65. A(C   2,C   3,H  20)          110.82 -0.000004    0.02    110.85   
    66. A(H  19,C   3,H  20)          106.41 -0.000005    0.04    106.45   
    67. A(C   5,C   4,O  14)          120.70  0.000025   -0.01    120.69   
    68. A(C   2,C   4,C   5)          119.59 -0.000007   -0.02    119.57   
    69. A(C   2,C   4,O  14)          119.70 -0.000018    0.03    119.73   
    70. A(C   6,C   5,C  11)          123.01 -0.000022   -0.01    123.01   
    71. A(C   4,C   5,C  11)          119.82 -0.000006    0.01    119.83   
    72. A(C   4,C   5,C   6)          117.15  0.000029   -0.00    117.15   
    73. A(C   5,C   6,C   7)          112.23  0.000015   -0.01    112.22   
    74. A(C   7,C   6,H  22)          110.54 -0.000011    0.01    110.56   
    75. A(C   5,C   6,H  22)          108.11 -0.000004   -0.00    108.11   
    76. A(C   5,C   6,H  21)          109.36 -0.000001   -0.02    109.34   
    77. A(H  21,C   6,H  22)          106.98  0.000002    0.01    106.99   
    78. A(C   7,C   6,H  21)          109.46 -0.000002    0.01    109.48   
    79. A(C   8,C   7,H  23)          117.73  0.000004   -0.00    117.72   
    80. A(C   6,C   7,H  23)          114.72  0.000003    0.01    114.73   
    81. A(C   6,C   7,C   8)          127.55 -0.000006   -0.01    127.54   
    82. A(C   9,C   8,C  10)          115.96 -0.000007    0.01    115.97   
    83. A(C   7,C   8,C  10)          123.78 -0.000015   -0.01    123.77   
    84. A(C   7,C   8,C   9)          120.25  0.000022    0.00    120.26   
    85. A(H  25,C   9,H  26)          106.45  0.000000   -0.00    106.45   
    86. A(H  24,C   9,H  26)          108.35 -0.000000   -0.01    108.34   
    87. A(C   8,C   9,H  26)          110.97  0.000007   -0.01    110.97   
    88. A(H  24,C   9,H  25)          108.18  0.000004    0.01    108.18   
    89. A(C   8,C   9,H  25)          110.82 -0.000005    0.01    110.84   
    90. A(C   8,C   9,H  24)          111.86 -0.000005   -0.00    111.86   
    91. A(H  32,C  10,C  33)          108.62  0.000031   -0.01    108.61   
    92. A(C   8,C  10,C  33)          114.96 -0.000013   -0.01    114.95   
    93. A(H  27,C  10,H  32)          106.24 -0.000008    0.02    106.26   
    94. A(C   8,C  10,H  32)          108.88 -0.000013    0.02    108.90   
    95. A(H  27,C  10,C  33)          107.60  0.000011   -0.02    107.59   
    96. A(C   8,C  10,H  27)          110.17 -0.000007   -0.01    110.16   
    97. A(C  12,C  11,C  28)          117.82  0.000009    0.00    117.82   
    98. A(C   5,C  11,C  28)          123.80 -0.000022   -0.00    123.80   
    99. A(C   5,C  11,C  12)          118.38  0.000013    0.00    118.38   
   100. A(C  11,C  12,O  13)          121.05 -0.000001    0.01    121.06   
   101. A(C   1,C  12,O  13)          114.98  0.000006    0.01    114.99   
   102. A(C   1,C  12,C  11)          123.97 -0.000005   -0.01    123.95   
   103. A(C  12,O  13,H  47)          111.06 -0.000013    0.00    111.06   
   104. A(H  30,C  28,H  31)          107.52 -0.000007    0.01    107.52   
   105. A(H  29,C  28,H  31)          106.88 -0.000015    0.01    106.90   
   106. A(C  11,C  28,H  31)          111.33  0.000021    0.01    111.34   
   107. A(H  29,C  28,H  30)          107.23  0.000020   -0.02    107.21   
   108. A(C  11,C  28,H  30)          111.43 -0.000015    0.00    111.43   
   109. A(C  11,C  28,H  29)          112.18 -0.000005   -0.01    112.18   
   110. A(H  34,C  33,H  35)          106.58  0.000006   -0.01    106.57   
   111. A(C  10,C  33,H  35)          108.67 -0.000024   -0.00    108.67   
   112. A(C  10,C  33,H  34)          106.66  0.000018   -0.01    106.65   
   113. A(H  35,C  33,C  36)          111.73  0.000017   -0.04    111.69   
   114. A(H  34,C  33,C  36)          108.23 -0.000018    0.04    108.27   
   115. A(C  10,C  33,C  36)          114.55  0.000000    0.03    114.58   
   116. A(H  37,C  36,C  38)          117.03  0.000028    0.01    117.04   
   117. A(C  33,C  36,C  38)          128.79  0.000026   -0.02    128.77   
   118. A(C  33,C  36,H  37)          114.17 -0.000055    0.02    114.19   
   119. A(C  39,C  38,C  43)          114.26  0.000025    0.01    114.28   
   120. A(C  36,C  38,C  43)          120.66  0.000023    0.00    120.67   
   121. A(C  36,C  38,C  39)          125.07 -0.000048   -0.02    125.05   
   122. A(H  41,C  39,H  42)          108.02 -0.000003    0.01    108.03   
   123. A(H  40,C  39,H  42)          106.15  0.000005   -0.00    106.15   
   124. A(C  38,C  39,H  42)          110.44 -0.000004    0.00    110.45   
   125. A(H  40,C  39,H  41)          107.97  0.000009   -0.01    107.97   
   126. A(C  38,C  39,H  41)          113.62 -0.000016    0.00    113.62   
   127. A(C  38,C  39,H  40)          110.31  0.000010   -0.01    110.31   
   128. A(H  45,C  43,H  46)          106.27  0.000004   -0.00    106.27   
   129. A(H  44,C  43,H  46)          108.13 -0.000006   -0.00    108.13   
   130. A(C  38,C  43,H  46)          110.97 -0.000004    0.00    110.98   
   131. A(H  44,C  43,H  45)          108.22  0.000002    0.01    108.23   
   132. A(C  38,C  43,H  45)          111.05 -0.000003   -0.01    111.04   
   133. A(C  38,C  43,H  44)          111.96  0.000008    0.00    111.97   
   134. D(C   2,C   1,C   0,H  16)   -120.31  0.000013    1.35   -118.95   
   135. D(C   2,C   1,C   0,H  17)    121.66  0.000017    1.35    123.01   
   136. D(C  12,C   1,C   0,H  16)     59.23  0.000012    1.25     60.47   
   137. D(C  12,C   1,C   0,H  15)    179.88  0.000012    1.22    181.10   
   138. D(C  12,C   1,C   0,H  17)    -58.80  0.000017    1.24    -57.56   
   139. D(C   2,C   1,C   0,H  15)      0.34  0.000013    1.33      1.67   
   140. D(C   4,C   2,C   1,C  12)     -1.25 -0.000000    0.02     -1.23   
   141. D(C   3,C   2,C   1,C  12)   -179.99  0.000001    0.11   -179.88   
   142. D(C   3,C   2,C   1,C   0)     -0.46 -0.000000    0.01     -0.46   
   143. D(C   4,C   2,C   1,C   0)    178.28 -0.000001   -0.09    178.20   
   144. D(H  19,C   3,C   2,C   4)     40.66  0.000025   -1.89     38.78   
   145. D(H  20,C   3,C   2,C   1)    102.03  0.000029   -2.03    100.00   
   146. D(H  19,C   3,C   2,C   1)   -140.54  0.000024   -1.98   -142.52   
   147. D(H  20,C   3,C   2,C   4)    -76.76  0.000029   -1.94    -78.70   
   148. D(H  18,C   3,C   2,C   4)    162.26  0.000019   -1.84    160.42   
   149. D(H  18,C   3,C   2,C   1)    -18.94  0.000019   -1.94    -20.88   
   150. D(O  14,C   4,C   2,C   3)      0.41 -0.000000   -0.05      0.36   
   151. D(O  14,C   4,C   2,C   1)   -178.44 -0.000000    0.04   -178.40   
   152. D(C   5,C   4,C   2,C   3)    179.87  0.000000   -0.06    179.81   
   153. D(C   5,C   4,C   2,C   1)      1.02  0.000000    0.02      1.05   
   154. D(C  11,C   5,C   4,C   2)      0.06  0.000000   -0.07     -0.00   
   155. D(C  11,C   5,C   4,O  14)    179.52  0.000001   -0.08    179.44   
   156. D(C   6,C   5,C   4,O  14)     -1.79  0.000003   -0.04     -1.82   
   157. D(C   6,C   5,C   4,C   2)    178.76  0.000003   -0.02    178.73   
   158. D(H  22,C   6,C   5,C  11)   -154.80 -0.000002   -0.07   -154.87   
   159. D(H  22,C   6,C   5,C   4)     26.54 -0.000006   -0.11     26.43   
   160. D(H  21,C   6,C   5,C  11)    -38.66 -0.000002   -0.07    -38.73   
   161. D(H  21,C   6,C   5,C   4)    142.69 -0.000006   -0.11    142.57   
   162. D(C   7,C   6,C   5,C  11)     83.02  0.000005   -0.07     82.94   
   163. D(C   7,C   6,C   5,C   4)    -95.64  0.000002   -0.12    -95.75   
   164. D(C   8,C   7,C   6,C   5)    136.14 -0.000008   -0.01    136.13   
   165. D(H  23,C   7,C   6,H  22)   -165.56 -0.000002   -0.02   -165.58   
   166. D(H  23,C   7,C   6,H  21)     76.84  0.000002   -0.04     76.80   
   167. D(H  23,C   7,C   6,C   5)    -44.77 -0.000005   -0.02    -44.80   
   168. D(C   8,C   7,C   6,H  22)     15.36 -0.000005   -0.01     15.35   
   169. D(C   8,C   7,C   6,H  21)   -102.24 -0.000001   -0.03   -102.27   
   170. D(C  10,C   8,C   7,H  23)   -179.17  0.000004   -0.01   -179.19   
   171. D(C  10,C   8,C   7,C   6)     -0.11  0.000008   -0.03     -0.14   
   172. D(C   9,C   8,C   7,H  23)     -0.34  0.000005    0.02     -0.32   
   173. D(C   9,C   8,C   7,C   6)    178.72  0.000008    0.01    178.73   
   174. D(H  26,C   9,C   8,C  10)    -57.94 -0.000009   -0.11    -58.05   
   175. D(H  26,C   9,C   8,C   7)    123.14 -0.000009   -0.15    122.99   
   176. D(H  25,C   9,C   8,C  10)     60.11 -0.000007   -0.11     60.00   
   177. D(H  25,C   9,C   8,C   7)   -118.81 -0.000007   -0.14   -118.96   
   178. D(H  24,C   9,C   8,C  10)   -179.08 -0.000010   -0.09   -179.17   
   179. D(H  24,C   9,C   8,C   7)      2.00 -0.000010   -0.13      1.87   
   180. D(C  33,C  10,C   8,C   9)     91.32  0.000015   -0.03     91.29   
   181. D(C  33,C  10,C   8,C   7)    -89.80  0.000016    0.01    -89.79   
   182. D(H  32,C  10,C   8,C   9)    -30.79 -0.000006   -0.02    -30.81   
   183. D(H  32,C  10,C   8,C   7)    148.09 -0.000005    0.01    148.11   
   184. D(H  27,C  10,C   8,C   9)   -146.92  0.000015   -0.05   -146.98   
   185. D(H  27,C  10,C   8,C   7)     31.96  0.000015   -0.02     31.94   
   186. D(C  28,C  11,C   5,C   6)      0.78 -0.000001   -0.02      0.76   
   187. D(C  28,C  11,C   5,C   4)    179.40  0.000003    0.02    179.43   
   188. D(C  12,C  11,C   5,C   6)   -179.46 -0.000005    0.01   -179.44   
   189. D(C  12,C  11,C   5,C   4)     -0.84 -0.000001    0.06     -0.78   
   190. D(C   1,C  12,C  11,C  28)   -179.61 -0.000003    0.02   -179.59   
   191. D(C   1,C  12,C  11,C   5)      0.62  0.000001   -0.01      0.60   
   192. D(O  13,C  12,C   1,C   2)   -179.64 -0.000008   -0.05   -179.68   
   193. D(O  13,C  12,C   1,C   0)      0.80 -0.000008    0.05      0.85   
   194. D(C  11,C  12,C   1,C   2)      0.46 -0.000001   -0.03      0.43   
   195. D(O  13,C  12,C  11,C   5)   -179.29  0.000009    0.01   -179.28   
   196. D(C  11,C  12,C   1,C   0)   -179.11 -0.000000    0.07   -179.04   
   197. D(O  13,C  12,C  11,C  28)      0.49  0.000005    0.04      0.53   
   198. D(H  47,O  13,C  12,C  11)     -0.25 -0.000010   -0.04     -0.30   
   199. D(H  47,O  13,C  12,C   1)    179.84 -0.000003   -0.03    179.81   
   200. D(H  31,C  28,C  11,C  12)     59.47 -0.000002    0.11     59.58   
   201. D(H  31,C  28,C  11,C   5)   -120.77 -0.000006    0.14   -120.63   
   202. D(H  30,C  28,C  11,C  12)    -60.56  0.000003    0.09    -60.46   
   203. D(H  30,C  28,C  11,C   5)    119.21 -0.000001    0.13    119.33   
   204. D(H  29,C  28,C  11,C  12)    179.20 -0.000009    0.12    179.33   
   205. D(H  29,C  28,C  11,C   5)     -1.03 -0.000013    0.15     -0.88   
   206. D(C  36,C  33,C  10,H  32)     54.67  0.000004    0.10     54.77   
   207. D(C  36,C  33,C  10,H  27)    169.29  0.000016    0.10    169.39   
   208. D(C  36,C  33,C  10,C   8)    -67.57  0.000006    0.08    -67.49   
   209. D(H  35,C  33,C  10,H  32)   -179.60  0.000008    0.06   -179.54   
   210. D(H  35,C  33,C  10,H  27)    -64.98  0.000020    0.07    -64.91   
   211. D(H  35,C  33,C  10,C   8)     58.15  0.000010    0.05     58.20   
   212. D(H  34,C  33,C  10,H  32)    -65.05  0.000013    0.04    -65.01   
   213. D(H  34,C  33,C  10,H  27)     49.57  0.000025    0.05     49.62   
   214. D(H  34,C  33,C  10,C   8)    172.71  0.000015    0.02    172.73   
   215. D(C  38,C  36,C  33,H  35)     -0.36  0.000002    0.03     -0.34   
   216. D(C  38,C  36,C  33,H  34)   -117.41 -0.000004    0.04   -117.37   
   217. D(C  38,C  36,C  33,C  10)    123.75 -0.000015    0.01    123.76   
   218. D(H  37,C  36,C  33,H  35)    178.48  0.000006    0.02    178.50   
   219. D(H  37,C  36,C  33,H  34)     61.43 -0.000001    0.04     61.47   
   220. D(H  37,C  36,C  33,C  10)    -57.41 -0.000012    0.01    -57.40   
   221. D(C  43,C  38,C  36,H  37)     -0.43 -0.000014   -0.05     -0.48   
   222. D(C  43,C  38,C  36,C  33)    178.38 -0.000011   -0.05    178.33   
   223. D(C  39,C  38,C  36,H  37)   -179.85 -0.000011   -0.04   -179.88   
   224. D(C  39,C  38,C  36,C  33)     -1.03 -0.000008   -0.04     -1.07   
   225. D(H  42,C  39,C  38,C  43)    -61.22 -0.000003   -0.25    -61.47   
   226. D(H  42,C  39,C  38,C  36)    118.23 -0.000006   -0.27    117.97   
   227. D(H  41,C  39,C  38,C  43)    177.22  0.000015   -0.27    176.95   
   228. D(H  41,C  39,C  38,C  36)     -3.33  0.000012   -0.28     -3.61   
   229. D(H  40,C  39,C  38,C  43)     55.82  0.000007   -0.26     55.56   
   230. D(H  40,C  39,C  38,C  36)   -124.73  0.000004   -0.27   -125.00   
   231. D(H  46,C  43,C  38,C  39)     59.15  0.000014    0.05     59.20   
   232. D(H  46,C  43,C  38,C  36)   -120.33  0.000017    0.06   -120.27   
   233. D(H  45,C  43,C  38,C  39)    -58.83  0.000015    0.05    -58.77   
   234. D(H  45,C  43,C  38,C  36)    121.70  0.000017    0.06    121.76   
   235. D(H  44,C  43,C  38,C  39)   -179.92  0.000009    0.05   -179.87   
   236. D(H  44,C  43,C  38,C  36)      0.60  0.000012    0.06      0.66   
    ----------------------------------------------------------------------------

         *************************************************************
         *                GEOMETRY OPTIMIZATION CYCLE  39            *
         *************************************************************
---------------------------------
CARTESIAN COORDINATES (ANGSTROEM)
---------------------------------
  C      4.196921    2.184931    1.310533
  C      3.142822    1.344005    0.626621
  C      1.976857    1.840517    0.072448
  C      1.588772    3.296515    0.082384
  C      1.043304    0.934258   -0.601803
  C      1.343067   -0.497223   -0.662993
  C      0.325364   -1.388647   -1.347871
  C     -0.635083   -2.028300   -0.360129
  C     -1.968296   -2.152871   -0.477756
  C     -2.766792   -2.849725    0.601463
  C     -2.761900   -1.647505   -1.671155
  C      2.504517   -0.983640   -0.084435
  C      3.386560   -0.058887    0.543785
  O      4.542450   -0.472850    1.112922
  O     -0.006304    1.396992   -1.133292
  H      3.924840    3.239870    1.347899
  H      5.156679    2.102367    0.785569
  H      4.370233    1.837736    2.336059
  H      2.103994    3.866988    0.857056
  H      0.510029    3.395711    0.231930
  H      1.813627    3.767885   -0.884900
  H      0.849391   -2.173846   -1.910198
  H     -0.219037   -0.784974   -2.075318
  H     -0.163744   -2.439587    0.533964
  H     -2.132250   -3.172737    1.434181
  H     -3.280557   -3.734390    0.198316
  H     -3.549173   -2.190126    0.999034
  H     -2.155577   -1.710456   -2.582067
  C      2.896674   -2.446334   -0.083771
  H      2.152851   -3.071847   -0.576878
  H      3.852223   -2.606307   -0.603434
  H      3.008497   -2.829915    0.940007
  H     -3.625593   -2.308368   -1.830094
  C     -3.272967   -0.183974   -1.547057
  H     -3.706926    0.082739   -2.524044
  H     -2.413563    0.475329   -1.397152
  C     -4.325829    0.024622   -0.489756
  H     -5.216274   -0.596932   -0.615596
  C     -4.316157    0.874891    0.551907
  C     -3.184178    1.815982    0.893666
  H     -2.853764    1.654966    1.929870
  H     -2.313709    1.708846    0.241820
  H     -3.523535    2.860887    0.839535
  C     -5.500185    0.959746    1.489636
  H     -6.296069    0.261517    1.208882
  H     -5.200399    0.741412    2.524860
  H     -5.923200    1.974979    1.498919
  H      4.649514   -1.436257    1.026434

----------------------------
CARTESIAN COORDINATES (A.U.)
----------------------------
  NO LB      ZA    FRAG     MASS         X           Y           Z
   0 C     6.0000    0    12.011    7.931032    4.128921    2.476549
   1 C     6.0000    0    12.011    5.939073    2.539802    1.184143
   2 C     6.0000    0    12.011    3.735718    3.478072    0.136908
   3 C     6.0000    0    12.011    3.002343    6.229511    0.155683
   4 C     6.0000    0    12.011    1.971559    1.765491   -1.137243
   5 C     6.0000    0    12.011    2.538029   -0.939616   -1.252875
   6 C     6.0000    0    12.011    0.614849   -2.624162   -2.547107
   7 C     6.0000    0    12.011   -1.200132   -3.832932   -0.680546
   8 C     6.0000    0    12.011   -3.719540   -4.068336   -0.902828
   9 C     6.0000    0    12.011   -5.228480   -5.385200    1.136601
  10 C     6.0000    0    12.011   -5.219234   -3.113334   -3.158026
  11 C     6.0000    0    12.011    4.732852   -1.858810   -0.159559
  12 C     6.0000    0    12.011    6.399670   -0.111279    1.027605
  13 O     8.0000    0    15.999    8.583987   -0.893557    2.103118
  14 O     8.0000    0    15.999   -0.011912    2.639933   -2.141612
  15 H     1.0000    0     1.008    7.416874    6.122467    2.547160
  16 H     1.0000    0     1.008    9.744711    3.972898    1.484510
  17 H     1.0000    0     1.008    8.258543    3.472819    4.414511
  18 H     1.0000    0     1.008    3.975973    7.307548    1.619601
  19 H     1.0000    0     1.008    0.963815    6.416964    0.438283
  20 H     1.0000    0     1.008    3.427259    7.120271   -1.672218
  21 H     1.0000    0     1.008    1.605116   -4.107974   -3.609751
  22 H     1.0000    0     1.008   -0.413920   -1.483386   -3.921783
  23 H     1.0000    0     1.008   -0.309432   -4.610150    1.009047
  24 H     1.0000    0     1.008   -4.029369   -5.995604    2.710210
  25 H     1.0000    0     1.008   -6.199354   -7.056974    0.374763
  26 H     1.0000    0     1.008   -6.706966   -4.138739    1.887901
  27 H     1.0000    0     1.008   -4.073451   -3.232293   -4.879400
  28 C     6.0000    0    12.011    5.473920   -4.622901   -0.158305
  29 H     1.0000    0     1.008    4.068298   -5.804950   -1.090142
  30 H     1.0000    0     1.008    7.279647   -4.925206   -1.140324
  31 H     1.0000    0     1.008    5.685236   -5.347765    1.776355
  32 H     1.0000    0     1.008   -6.851377   -4.362183   -3.458377
  33 C     6.0000    0    12.011   -6.185011   -0.347661   -2.923515
  34 H     1.0000    0     1.008   -7.005075    0.156355   -4.769752
  35 H     1.0000    0     1.008   -4.560973    0.898242   -2.640234
  36 C     6.0000    0    12.011   -8.174632    0.046529   -0.925505
  37 H     1.0000    0     1.008   -9.857330   -1.128038   -1.163308
  38 C     6.0000    0    12.011   -8.156354    1.653304    1.042953
  39 C     6.0000    0    12.011   -6.017224    3.431708    1.688784
  40 H     1.0000    0     1.008   -5.392832    3.127433    3.646925
  41 H     1.0000    0     1.008   -4.372277    3.229251    0.456973
  42 H     1.0000    0     1.008   -6.658516    5.406294    1.586491
  43 C     6.0000    0    12.011  -10.393844    1.813658    2.815004
  44 H     1.0000    0     1.008  -11.897846    0.494195    2.284456
  45 H     1.0000    0     1.008   -9.827331    1.401065    4.771294
  46 H     1.0000    0     1.008  -11.193227    3.732169    2.832547
  47 H     1.0000    0     1.008    8.786308   -2.714132    1.939679

--------------------------------
INTERNAL COORDINATES (ANGSTROEM)
--------------------------------
 C      0   0   0     0.000000000000     0.00000000     0.00000000
 C      1   0   0     1.511957506971     0.00000000     0.00000000
 C      2   1   0     1.383150842265   124.70016719     0.00000000
 C      3   2   1     1.506864755498   124.14688747   359.54393784
 C      3   2   1     1.465415067715   119.95853415   178.19778524
 C      5   3   2     1.463810214330   119.57405175     1.04740750
 C      6   5   3     1.516381946949   117.14993600   178.73395158
 C      7   6   5     1.518962942772   112.22356827   264.24811338
 C      8   7   6     1.344176701433   127.53664376   136.13411548
 C      9   8   7     1.512586368230   120.25533972   178.73137277
 C      9   8   7     1.519672010510   123.77016105   359.85960476
 C      6   5   3     1.385747470143   119.83116177     0.00000000
 C     12   6   5     1.424018247731   118.38451457   359.22077115
 O     13  12   6     1.353279395022   121.06058898   180.72250626
 O      5   3   2     1.264231058631   119.73438050   181.60004127
 H      1   2   3     1.090101629932   112.31749221     1.66565945
 H      1   2   3     1.097059455994   110.58593946   241.04507953
 H      1   2   3     1.096486877967   110.92503976   123.00720073
 H      4   3   2     1.091334165720   112.84108874   339.12102389
 H      4   3   2     1.093567068249   110.03544779   217.47953791
 H      4   3   2     1.099266862089   110.84532506   100.00032994
 H      7   6   5     1.098796417105   109.33882010   142.57333623
 H      7   6   5     1.090858613238   108.10786180    26.43406732
 H      8   7   6     1.091201142765   114.73451613   315.20464894
 H     10   9   8     1.095627778069   111.86165186     1.87381774
 H     10   9   8     1.099596844840   110.83726534   241.04457059
 H     10   9   8     1.097840175348   110.96498254   122.99028227
 H     11   9   8     1.096061278700   110.16121264    31.93867739
 C     12   6   5     1.514351680843   123.79807061   179.42610192
 H     29  12   6     1.089813901625   112.17520027   359.12071350
 H     29  12   6     1.099415672476   111.43277585   119.33183017
 H     29  12   6     1.098981648738   111.33899090   239.37409438
 H     11   9   8     1.099075258413   108.90407184   148.10708957
 C     11   9   8     1.555156974191   114.95502750   270.21076686
 H     34  11   9     1.101798394838   106.64765245   172.73113724
 H     34  11   9     1.093493388858   108.66733560    58.20055941
 C     34  11   9     1.506624256788   114.57898368   292.50681680
 H     37  34  11     1.093186882363   114.18700510   302.60468352
 C     37  34  11     1.344660650718   128.76717197   123.76486535
 C     39  37  34     1.511233888239   125.05385174   358.92781335
 H     40  39  37     1.099462513633   110.30640205   235.00219816
 H     40  39  37     1.092747605340   113.62340208   356.38920741
 H     40  39  37     1.099964227487   110.44686070   117.96560211
 C     39  37  34     1.512765671743   120.66631466   178.33487999
 H     44  39  37     1.095344148365   111.96667964     0.65753053
 H     44  39  37     1.099649911823   111.04162757   121.76030755
 H     44  39  37     1.099875042196   110.97947846   239.73082950
 H     14  13  12     0.973188172394   111.06416821   359.70461164

---------------------------
INTERNAL COORDINATES (A.U.)
---------------------------
 C      0   0   0     0.000000000000     0.00000000     0.00000000
 C      1   0   0     2.857185614301     0.00000000     0.00000000
 C      2   1   0     2.613776293784   124.70016719     0.00000000
 C      3   2   1     2.847561708750   124.14688747   359.54393784
 C      3   2   1     2.769233150502   119.95853415   178.19778524
 C      5   3   2     2.766200417120   119.57405175     1.04740750
 C      6   5   3     2.865546594156   117.14993600   178.73395158
 C      7   6   5     2.870423969415   112.22356827   264.24811338
 C      8   7   6     2.540125841305   127.53664376   136.13411548
 C      9   8   7     2.858373989857   120.25533972   178.73137277
 C      9   8   7     2.871763913249   123.77016105   359.85960476
 C      6   5   3     2.618683209344   119.83116177     0.00000000
 C     12   6   5     2.691004497919   118.38451457   359.22077115
 O     13  12   6     2.557327439271   121.06058898   180.72250626
 O      5   3   2     2.389050470810   119.73438050   181.60004127
 H      1   2   3     2.059993538712   112.31749221     1.66565945
 H      1   2   3     2.073141924457   110.58593946   241.04507953
 H      1   2   3     2.072059908795   110.92503976   123.00720073
 H      4   3   2     2.062322693802   112.84108874   339.12102389
 H      4   3   2     2.066542268065   110.03544779   217.47953791
 H      4   3   2     2.077313317442   110.84532506   100.00032994
 H      7   6   5     2.076424305262   109.33882010   142.57333623
 H      7   6   5     2.061424029849   108.10786180    26.43406732
 H      8   7   6     2.062071316848   114.73451613   315.20464894
 H     10   9   8     2.070436445267   111.86165186     1.87381774
 H     10   9   8     2.077936894471   110.83726534   241.04457059
 H     10   9   8     2.074617270225   110.96498254   122.99028227
 H     11   9   8     2.071255642739   110.16121264    31.93867739
 C     12   6   5     2.861709947237   123.79807061   179.42610192
 H     29  12   6     2.059449811011   112.17520027   359.12071350
 H     29  12   6     2.077594528321   111.43277585   119.33183017
 H     29  12   6     2.076774342321   111.33899090   239.37409438
 H     11   9   8     2.076951238969   108.90407184   148.10708957
 C     11   9   8     2.938820776479   114.95502750   270.21076686
 H     34  11   9     2.082097221038   106.64765245   172.73113724
 H     34  11   9     2.066403034196   108.66733560    58.20055941
 C     34  11   9     2.847107232052   114.57898368   292.50681680
 H     37  34  11     2.065823820862   114.18700510   302.60468352
 C     37  34  11     2.541040372917   128.76717197   123.76486535
 C     39  37  34     2.855818173072   125.05385174   358.92781335
 H     40  39  37     2.077683045279   110.30640205   235.00219816
 H     40  39  37     2.064993707592   113.62340208   356.38920741
 H     40  39  37     2.078631147061   110.44686070   117.96560211
 C     39  37  34     2.858712824393   120.66631466   178.33487999
 H     44  39  37     2.069900462803   111.96667964     0.65753053
 H     44  39  37     2.078037176536   111.04162757   121.76030755
 H     44  39  37     2.078462611286   110.97947846   239.73082950
 H     14  13  12     1.839059122596   111.06416821   359.70461164


           ************************************************************
           *        Program running with 4 parallel MPI-processes     *
           *              working on a common directory               *
           ************************************************************
------------------------------------------------------------------------------
                   ___                                                        
                  /   \      - P O W E R E D   B Y -                         
                 /     \                                                     
                 |  |  |   _    _      __       _____    __    __             
                 |  |  |  | |  | |    /  \     |  _  \  |  |  /  |          
                  \  \/   | |  | |   /    \    | | | |  |  | /  /          
                 / \  \   | |__| |  /  /\  \   | |_| |  |  |/  /          
                |  |  |   |  __  | /  /__\  \  |    /   |      \           
                |  |  |   | |  | | |   __   |  |    \   |  |\   \          
                \     /   | |  | | |  |  |  |  | |\  \  |  | \   \       
                 \___/    |_|  |_| |__|  |__|  |_| \__\ |__|  \__/        
                                                                              
                      - O R C A' S   B I G   F R I E N D -                    
                                      &                                       
                       - I N T E G R A L  F E E D E R -                       
                                                                              
 v1 FN, 2020, v2 2021                                                         
------------------------------------------------------------------------------


Reading SHARK input file mPQ2_1e_1H_B3LYP_631Gd_opt.SHARKINP.tmp ... ok
----------------------
SHARK INTEGRAL PACKAGE
----------------------

Number of atoms                             ...     48
Number of basis functions                   ...    348
Number of shells                            ...    180
Maximum angular momentum                    ...      2
Integral batch strategy                     ... SHARK/LIBINT Hybrid
RI-J (if used) integral strategy            ... SPLIT-RIJ (Revised 2003 algorithm where possible)
Printlevel                                  ...      1
Contraction scheme used                     ... SEGMENTED contraction
Coulomb Range Separation                    ... NOT USED
Exchange Range Separation                   ... NOT USED
Finite Nucleus Model                        ... NOT USED
Auxiliary Coulomb fitting basis             ... AVAILABLE
   # of basis functions in Aux-J            ...   1326
   # of shells in Aux-J                     ...    450
   Maximum angular momentum in Aux-J        ...      4
Auxiliary J/K fitting basis                 ... NOT available
Auxiliary Correlation fitting basis         ... NOT available
Auxiliary 'external' fitting basis          ... NOT available
Integral threshold                          ...     2.500000e-11
Primitive cut-off                           ...     2.500000e-12
Primitive pair pre-selection threshold      ...     2.500000e-12

Calculating pre-screening integrals         ... done (  0.1 sec) Dimension = 180
Organizing shell pair data                  ... done (  0.1 sec)
Shell pair information
Total number of shell pairs                 ...     16290
Shell pairs after pre-screening             ...     11672
Total number of primitive shell pairs       ...     90198
Primitive shell pairs kept                  ...     35215
          la=0 lb=0:   4674 shell pairs
          la=1 lb=0:   3852 shell pairs
          la=1 lb=1:    789 shell pairs
          la=2 lb=0:   1540 shell pairs
          la=2 lb=1:    680 shell pairs
          la=2 lb=2:    137 shell pairs

Calculating one electron integrals          ... done (  0.1 sec)
Calculating RI/J V-Matrix + Cholesky decomp.... done (  0.2 sec)
Calculating Nuclear repulsion               ... done (  0.0 sec) ENN=   1680.700260285522 Eh

SHARK setup successfully completed in   0.7 seconds

Maximum memory used throughout the entire GTOINT-calculation: 27.3 MB
[1717815170.130285] [eu-a2p-091:57022:0]          mpool.c:38   UCX  WARN  object 0x3f60880 was not returned to mpool ucp_requests
[1717815170.130318] [eu-a2p-091:57022:0]          mpool.c:38   UCX  WARN  object 0x3f60a40 was not returned to mpool ucp_requests
[1717815170.130324] [eu-a2p-091:57022:0]          mpool.c:38   UCX  WARN  object 0x3f60c00 was not returned to mpool ucp_requests
[1717815170.130329] [eu-a2p-091:57022:0]          mpool.c:38   UCX  WARN  object 0x3f60dc0 was not returned to mpool ucp_requests
[1717815170.130334] [eu-a2p-091:57022:0]          mpool.c:38   UCX  WARN  object 0x3f60f80 was not returned to mpool ucp_requests
[1717815170.130338] [eu-a2p-091:57022:0]          mpool.c:38   UCX  WARN  object 0x3f61140 was not returned to mpool ucp_requests
[1717815170.130342] [eu-a2p-091:57022:0]          mpool.c:38   UCX  WARN  object 0x3f61300 was not returned to mpool ucp_requests
[1717815170.130347] [eu-a2p-091:57022:0]          mpool.c:38   UCX  WARN  object 0x3f614c0 was not returned to mpool ucp_requests
[1717815170.130351] [eu-a2p-091:57022:0]          mpool.c:38   UCX  WARN  object 0x3f61680 was not returned to mpool ucp_requests
[1717815170.130356] [eu-a2p-091:57022:0]          mpool.c:38   UCX  WARN  object 0x3f61840 was not returned to mpool ucp_requests
[1717815170.130360] [eu-a2p-091:57022:0]          mpool.c:38   UCX  WARN  object 0x3f61a00 was not returned to mpool ucp_requests
[1717815170.130364] [eu-a2p-091:57022:0]          mpool.c:38   UCX  WARN  object 0x3f61bc0 was not returned to mpool ucp_requests
[1717815170.130369] [eu-a2p-091:57022:0]          mpool.c:38   UCX  WARN  object 0x3f61d80 was not returned to mpool ucp_requests
[1717815170.130373] [eu-a2p-091:57022:0]          mpool.c:38   UCX  WARN  object 0x3f61f40 was not returned to mpool ucp_requests
[1717815170.130377] [eu-a2p-091:57022:0]          mpool.c:38   UCX  WARN  object 0x3f62100 was not returned to mpool ucp_requests
[1717815170.130381] [eu-a2p-091:57022:0]          mpool.c:38   UCX  WARN  object 0x3f622c0 was not returned to mpool ucp_requests
[1717815170.130385] [eu-a2p-091:57022:0]          mpool.c:38   UCX  WARN  object 0x3f62480 was not returned to mpool ucp_requests
[1717815170.130389] [eu-a2p-091:57022:0]          mpool.c:38   UCX  WARN  object 0x3f62640 was not returned to mpool ucp_requests
[1717815170.130394] [eu-a2p-091:57022:0]          mpool.c:38   UCX  WARN  object 0x3f62800 was not returned to mpool ucp_requests
[1717815170.130398] [eu-a2p-091:57022:0]          mpool.c:38   UCX  WARN  object 0x3f629c0 was not returned to mpool ucp_requests
[1717815170.130402] [eu-a2p-091:57022:0]          mpool.c:38   UCX  WARN  object 0x3f62b80 was not returned to mpool ucp_requests
[1717815170.130406] [eu-a2p-091:57022:0]          mpool.c:38   UCX  WARN  object 0x3f62d40 was not returned to mpool ucp_requests
[1717815170.130694] [eu-a2p-091:57023:0]          mpool.c:38   UCX  WARN  object 0x4457880 was not returned to mpool ucp_requests
[1717815170.130730] [eu-a2p-091:57023:0]          mpool.c:38   UCX  WARN  object 0x4457a40 was not returned to mpool ucp_requests
[1717815170.130738] [eu-a2p-091:57023:0]          mpool.c:38   UCX  WARN  object 0x4457c00 was not returned to mpool ucp_requests
[1717815170.130743] [eu-a2p-091:57023:0]          mpool.c:38   UCX  WARN  object 0x4457dc0 was not returned to mpool ucp_requests
[1717815170.130749] [eu-a2p-091:57023:0]          mpool.c:38   UCX  WARN  object 0x4457f80 was not returned to mpool ucp_requests
[1717815170.130754] [eu-a2p-091:57023:0]          mpool.c:38   UCX  WARN  object 0x4458140 was not returned to mpool ucp_requests
[1717815170.130760] [eu-a2p-091:57023:0]          mpool.c:38   UCX  WARN  object 0x4458300 was not returned to mpool ucp_requests
[1717815170.130765] [eu-a2p-091:57023:0]          mpool.c:38   UCX  WARN  object 0x44584c0 was not returned to mpool ucp_requests
[1717815170.130770] [eu-a2p-091:57023:0]          mpool.c:38   UCX  WARN  object 0x4458680 was not returned to mpool ucp_requests
[1717815170.130775] [eu-a2p-091:57023:0]          mpool.c:38   UCX  WARN  object 0x4458840 was not returned to mpool ucp_requests
[1717815170.130780] [eu-a2p-091:57023:0]          mpool.c:38   UCX  WARN  object 0x4458a00 was not returned to mpool ucp_requests
[1717815170.130786] [eu-a2p-091:57023:0]          mpool.c:38   UCX  WARN  object 0x4458bc0 was not returned to mpool ucp_requests
[1717815170.130791] [eu-a2p-091:57023:0]          mpool.c:38   UCX  WARN  object 0x4458d80 was not returned to mpool ucp_requests
[1717815170.130796] [eu-a2p-091:57023:0]          mpool.c:38   UCX  WARN  object 0x4458f40 was not returned to mpool ucp_requests
[1717815170.130801] [eu-a2p-091:57023:0]          mpool.c:38   UCX  WARN  object 0x4459100 was not returned to mpool ucp_requests
[1717815170.130807] [eu-a2p-091:57023:0]          mpool.c:38   UCX  WARN  object 0x44592c0 was not returned to mpool ucp_requests
[1717815170.130812] [eu-a2p-091:57023:0]          mpool.c:38   UCX  WARN  object 0x4459480 was not returned to mpool ucp_requests
[1717815170.130817] [eu-a2p-091:57023:0]          mpool.c:38   UCX  WARN  object 0x4459640 was not returned to mpool ucp_requests
[1717815170.130822] [eu-a2p-091:57023:0]          mpool.c:38   UCX  WARN  object 0x4459800 was not returned to mpool ucp_requests
[1717815170.130827] [eu-a2p-091:57023:0]          mpool.c:38   UCX  WARN  object 0x44599c0 was not returned to mpool ucp_requests
[1717815170.130832] [eu-a2p-091:57023:0]          mpool.c:38   UCX  WARN  object 0x4459b80 was not returned to mpool ucp_requests
[1717815170.130837] [eu-a2p-091:57023:0]          mpool.c:38   UCX  WARN  object 0x4459d40 was not returned to mpool ucp_requests
[1717815170.132381] [eu-a2p-091:57021:0]          mpool.c:38   UCX  WARN  object 0x279ba00 was not returned to mpool ucp_requests
[1717815170.132412] [eu-a2p-091:57021:0]          mpool.c:38   UCX  WARN  object 0x279bbc0 was not returned to mpool ucp_requests
[1717815170.132419] [eu-a2p-091:57021:0]          mpool.c:38   UCX  WARN  object 0x279bd80 was not returned to mpool ucp_requests
[1717815170.132425] [eu-a2p-091:57021:0]          mpool.c:38   UCX  WARN  object 0x279bf40 was not returned to mpool ucp_requests
[1717815170.132430] [eu-a2p-091:57021:0]          mpool.c:38   UCX  WARN  object 0x279c100 was not returned to mpool ucp_requests
[1717815170.132435] [eu-a2p-091:57021:0]          mpool.c:38   UCX  WARN  object 0x279c2c0 was not returned to mpool ucp_requests
[1717815170.132440] [eu-a2p-091:57021:0]          mpool.c:38   UCX  WARN  object 0x279c480 was not returned to mpool ucp_requests
[1717815170.132445] [eu-a2p-091:57021:0]          mpool.c:38   UCX  WARN  object 0x279c640 was not returned to mpool ucp_requests
[1717815170.132450] [eu-a2p-091:57021:0]          mpool.c:38   UCX  WARN  object 0x279c800 was not returned to mpool ucp_requests
[1717815170.132455] [eu-a2p-091:57021:0]          mpool.c:38   UCX  WARN  object 0x279c9c0 was not returned to mpool ucp_requests
[1717815170.132460] [eu-a2p-091:57021:0]          mpool.c:38   UCX  WARN  object 0x279cb80 was not returned to mpool ucp_requests
[1717815170.132465] [eu-a2p-091:57021:0]          mpool.c:38   UCX  WARN  object 0x279cd40 was not returned to mpool ucp_requests


           ************************************************************
           *        Program running with 4 parallel MPI-processes     *
           *              working on a common directory               *
           ************************************************************

Diagonalization of the overlap matrix:
Smallest eigenvalue                        ... 3.570e-04
Time for diagonalization                   ...    0.028 sec
Threshold for overlap eigenvalues          ... 1.000e-08
Number of eigenvalues below threshold      ... 0
Time for construction of square roots      ...    0.013 sec
Total time needed                          ...    0.042 sec

-------------------
DFT GRID GENERATION
-------------------

General Integration Accuracy     IntAcc      ... 4.959
Radial Grid Type                 RadialGrid  ... OptM3 with GC (2021)
Angular Grid (max. ang.)         AngularGrid ... 6 (Lebedev-590)
Angular grid pruning method      GridPruning ... 4 (adaptive)
Weight generation scheme         WeightScheme... Becke
Basis function cutoff            BFCut       ... 1.0000e-11
Integration weight cutoff        WCut        ... 1.0000e-14
Angular grids for H and He will be reduced by one unit
Partially contracted basis set               ... off
Rotationally invariant grid construction     ... off

Total number of grid points                  ...   526700
Total number of batches                      ...     8254
Average number of points per batch           ...       63
Average number of grid points per atom       ...    10973
Time for grid setup =    7.675 sec

--------------------
COSX GRID GENERATION
--------------------

GRIDX 1
-------
General Integration Accuracy     IntAcc      ... 4.020
Radial Grid Type                 RadialGrid  ... OptM3 with GC (2021)
Angular Grid (max. ang.)         AngularGrid ... 2 (Lebedev-110)
Angular grid pruning method      GridPruning ... 4 (adaptive)
Weight generation scheme         WeightScheme... Becke
Basis function cutoff            BFCut       ... 1.0000e-11
Integration weight cutoff        WCut        ... 1.0000e-14
Angular grids for H and He will be reduced by one unit
Partially contracted basis set               ... on
Rotationally invariant grid construction     ... off

Total number of grid points                  ...    56449
Total number of batches                      ...      908
Average number of points per batch           ...       62
Average number of grid points per atom       ...     1176
UseSFitting                                  ... on

GRIDX 2
-------
General Integration Accuracy     IntAcc      ... 4.338
Radial Grid Type                 RadialGrid  ... OptM3 with GC (2021)
Angular Grid (max. ang.)         AngularGrid ... 3 (Lebedev-194)
Angular grid pruning method      GridPruning ... 4 (adaptive)
Weight generation scheme         WeightScheme... Becke
Basis function cutoff            BFCut       ... 1.0000e-11
Integration weight cutoff        WCut        ... 1.0000e-14
Angular grids for H and He will be reduced by one unit
Partially contracted basis set               ... on
Rotationally invariant grid construction     ... off

Total number of grid points                  ...   122700
Total number of batches                      ...     1944
Average number of points per batch           ...       63
Average number of grid points per atom       ...     2556
UseSFitting                                  ... on

GRIDX 3
-------
General Integration Accuracy     IntAcc      ... 4.871
Radial Grid Type                 RadialGrid  ... OptM3 with GC (2021)
Angular Grid (max. ang.)         AngularGrid ... 4 (Lebedev-302)
Angular grid pruning method      GridPruning ... 4 (adaptive)
Weight generation scheme         WeightScheme... Becke
Basis function cutoff            BFCut       ... 1.0000e-11
Integration weight cutoff        WCut        ... 1.0000e-14
Angular grids for H and He will be reduced by one unit
Partially contracted basis set               ... on
Rotationally invariant grid construction     ... off

Total number of grid points                  ...   235919
Total number of batches                      ...     3711
Average number of points per batch           ...       63
Average number of grid points per atom       ...     4915
UseSFitting                                  ... on

Time for X-Grid setup             =    4.070 sec


--------------------
CPCM SOLVATION MODEL
--------------------
CPCM parameters:
  Epsilon                                         ...      80.4000
  Refrac                                          ...       1.3300
  Rsolv                                           ...       1.3000
  Surface type                                    ... GAUSSIAN VDW
  Epsilon function type                           ...         CPCM
Radii:
 Radius for C  used is    3.8550 Bohr (=   2.0400 Ang.)
 Radius for O  used is    3.4469 Bohr (=   1.8240 Ang.)
 Radius for H  used is    2.4944 Bohr (=   1.3200 Ang.)
Calculating surface                               ...        done! (  0.0s)
GEPOL surface points                              ...         2519
GEPOL Volume                                      ...    2601.3933
GEPOL Surface-area                                ...    1329.8370
Calculating surface distance matrix               ...        done! (  0.0s)
Performing Cholesky decomposition & store         ...        done! (  0.3s)
Overall time for CPCM initialization              ...                 0.4s
--------------
SCF ITERATIONS
--------------
ITER       Energy         Delta-E        Max-DP      RMS-DP      [F,P]     Damp
               ***  Starting incremental Fock matrix formation  ***
  0   -890.1096487696   0.000000000000 0.00095159  0.00001068  0.0106979 0.7000
  1   -890.1097440271  -0.000095257508 0.00087343  0.00001035  0.0084581 0.7000
                               ***Turning on DIIS***
  2   -890.1098196978  -0.000075670684 0.00224873  0.00002778  0.0063526 0.0000
  3   -890.1100137278  -0.000194030000 0.00058114  0.00000621  0.0008526 0.0000
               *** Restarting incremental Fock matrix formation ***
                                   *** Resetting DIIS ***
  4   -890.1100166416  -0.000002913810 0.00006859  0.00000085  0.0000670 0.0000
  5   -890.1100166211   0.000000020511 0.00004593  0.00000050  0.0001320 0.0000
  6   -890.1100166609  -0.000000039817 0.00000863  0.00000011  0.0000163 0.0000
  7   -890.1100166428   0.000000018091 0.00000605  0.00000007  0.0000059 0.0000
  8   -890.1100166415   0.000000001279 0.00000247  0.00000004  0.0000026 0.0000
                 **** Energy Check signals convergence ****

               *****************************************************
               *                     SUCCESS                       *
               *           SCF CONVERGED AFTER   9 CYCLES          *
               *****************************************************

Old exchange energy                            =    -24.927049995 Eh
New exchange energy                            =    -24.927065142 Eh
Exchange energy change after final integration =     -0.000015148 Eh
Total energy after final integration           =   -890.110031783 Eh
Final COS-X integration done in                =    28.624 sec
Total Energy       :         -890.11003178 Eh          -24221.12534 eV
  Last Energy change         ...    6.5322e-09  Tolerance :   1.0000e-08
  Last MAX-Density change    ...    0.0000e+00  Tolerance :   1.0000e-07
             **** THE GBW FILE WAS UPDATED (mPQ2_1e_1H_B3LYP_631Gd_opt.gbw) ****
             **** DENSITY mPQ2_1e_1H_B3LYP_631Gd_opt.scfp WAS UPDATED ****
             **** ENERGY FILE WAS UPDATED (mPQ2_1e_1H_B3LYP_631Gd_opt.en.tmp) ****
----------------------
UHF SPIN CONTAMINATION
----------------------

Warning: in a DFT calculation there is little theoretical justification to 
         calculate <S**2> as in Hartree-Fock theory. We will do it anyways
         but you should keep in mind that the values have only limited relevance

Expectation value of <S**2>     :     0.770221
Ideal value S*(S+1) for S=0.5   :     0.750000
Deviation                       :     0.020221

             **** THE GBW FILE WAS UPDATED (mPQ2_1e_1H_B3LYP_631Gd_opt.gbw) ****
             **** DENSITY mPQ2_1e_1H_B3LYP_631Gd_opt.scfp WAS UPDATED ****
Total SCF time: 0 days 0 hours 2 min 44 sec 

Maximum memory used throughout the entire SCF-calculation: 184.9 MB

-------------------------   --------------------
FINAL SINGLE POINT ENERGY      -890.110031782605
-------------------------   --------------------


           ************************************************************
           *        Program running with 4 parallel MPI-processes     *
           *              working on a common directory               *
           ************************************************************
------------------------------------------------------------------------------
                         ORCA SCF GRADIENT CALCULATION
------------------------------------------------------------------------------

 ... reading COSX grid (gridx3)
Gradient of the Kohn-Sham DFT energy:
Kohn-Sham wavefunction type      ... UKS
Hartree-Fock exchange scaling    ...    0.200
Number of operators              ...    2
Number of atoms                  ...   48
Basis set dimensions             ...  348
Integral neglect threshold       ... 2.5e-11
Integral primitive cutoff        ... 2.5e-12
SHARK Integral package           ... ON

Nuc. rep. gradient       (SHARK) ... done (  0.0 sec)
HCore & Overlap gradient (SHARK) ... done (  0.5 sec)
RI-J gradient            (SHARK) ... done (  2.0 sec)
COSX-gradient                    ... done ( 43.9 sec)
Exchange-correlation gradient    ... done

------------------
CARTESIAN GRADIENT
------------------

   1   C   :   -0.000002569   -0.000003182    0.000003385
   2   C   :   -0.000081535    0.000052968    0.000026307
   3   C   :    0.000077632    0.000024966   -0.000027188
   4   C   :    0.000000952   -0.000036122    0.000020903
   5   C   :   -0.000094737    0.000005862   -0.000095155
   6   C   :   -0.000016475    0.000002645    0.000044824
   7   C   :   -0.000042345   -0.000061873   -0.000095558
   8   C   :    0.000052920    0.000049176    0.000062404
   9   C   :   -0.000081568   -0.000015430   -0.000025479
  10   C   :    0.000006558   -0.000024300   -0.000051294
  11   C   :    0.000014653   -0.000030335    0.000037247
  12   C   :    0.000090042    0.000034389   -0.000018070
  13   C   :   -0.000026870   -0.000060023    0.000035968
  14   O   :    0.000014614    0.000030854    0.000005453
  15   O   :    0.000078941    0.000022788    0.000014109
  16   H   :   -0.000002729    0.000009122    0.000016378
  17   H   :    0.000012065    0.000032003   -0.000027171
  18   H   :    0.000018325   -0.000012612   -0.000039415
  19   H   :    0.000008722    0.000023341   -0.000055574
  20   H   :   -0.000007906    0.000012885    0.000015189
  21   H   :   -0.000048498   -0.000015892   -0.000037293
  22   H   :    0.000021404    0.000031158    0.000015664
  23   H   :   -0.000004431   -0.000009986    0.000002140
  24   H   :   -0.000012255   -0.000009382    0.000005711
  25   H   :    0.000009152    0.000003485    0.000007580
  26   H   :   -0.000013057    0.000010534    0.000016995
  27   H   :    0.000004792    0.000017064    0.000029152
  28   H   :    0.000054813    0.000000059    0.000035873
  29   C   :   -0.000003386   -0.000007896    0.000035844
  30   H   :   -0.000001606    0.000005247    0.000009599
  31   H   :    0.000003294    0.000002868   -0.000001782
  32   H   :    0.000000044   -0.000011632   -0.000001776
  33   H   :   -0.000002661    0.000003303   -0.000008225
  34   C   :   -0.000092744   -0.000078646   -0.000058348
  35   H   :    0.000023054   -0.000030481   -0.000008621
  36   H   :    0.000023088    0.000015380    0.000010124
  37   C   :    0.000054084    0.000173254    0.000135540
  38   H   :    0.000009783   -0.000062525   -0.000009952
  39   C   :   -0.000013115   -0.000021546   -0.000001397
  40   C   :    0.000021658   -0.000083577   -0.000021211
  41   H   :    0.000005794    0.000002631   -0.000011605
  42   H   :    0.000022488   -0.000023507   -0.000015689
  43   H   :   -0.000024318    0.000011720   -0.000021735
  44   C   :   -0.000032868    0.000002740   -0.000032163
  45   H   :   -0.000000660   -0.000004342    0.000009923
  46   H   :    0.000022330    0.000023520   -0.000002120
  47   H   :   -0.000022909   -0.000007150   -0.000019133
  48   H   :    0.000003312   -0.000004061    0.000003256

Difference to translation invariance:
           :    0.0000252738   -0.0000105414   -0.0000863866

Difference to rotation invariance:
           :   -0.0018971409    0.0002846504    0.0014046004

Norm of the cartesian gradient     ...    0.0004628175
RMS gradient                       ...    0.0000385681
MAX gradient                       ...    0.0001732536

-------
TIMINGS
-------

Total SCF gradient time            ...       69.117 sec

One electron gradient       ....       0.512 sec  (  0.7%)
RI-J Coulomb gradient       ....       2.017 sec  (  2.9%)
COSX gradient               ....      43.928 sec  ( 63.6%)
XC gradient                 ....      19.607 sec  ( 28.4%)
CPCM gradient               ....       1.058 sec  (  1.5%)
   A-Matrix (El+Nuc)        ....       0.263 sec  (  0.4%)
   Potential                ....       0.796 sec  (  1.2%)

Maximum memory used throughout the entire SCFGRAD-calculation: 121.9 MB
------------------------------------------------------------------------------
                         ORCA GEOMETRY RELAXATION STEP
------------------------------------------------------------------------------

Reading the OPT-File                    .... done
Getting information on internals        .... done
Copying old internal coords+grads       .... done
Making the new internal coordinates     .... (new redundants).... done
Validating the new internal coordinates .... (new redundants).... done
Calculating the B-matrix                .... done
Calculating the G,G- and P matrices     .... done
Transforming gradient to internals      .... done
Projecting the internal gradient        .... done
Number of atoms                         ....  48
Number of internal coordinates          .... 236
Current Energy                          ....  -890.110031783 Eh
Current gradient norm                   ....     0.000462818 Eh/bohr
Maximum allowed component of the step   ....  0.300
Current trust radius                    ....  0.300
Updating the Hessian (BFGS)             .... done
Forming the augmented Hessian           .... done
Diagonalizing the augmented Hessian     .... done
Last element of RFO vector              ....  0.785148790
Lowest eigenvalues of augmented Hessian:
 -0.000026383  0.000037234  0.001635847  0.002720789  0.003997849
Length of the computed step             ....  0.788776833
Warning: the length of the step is outside the trust region - taking restricted step instead
The input lambda is                     ....    -0.000026
   iter:   1  x=   -0.000043  g=31732.527155 f(x)=     0.532169
   iter:   2  x=   -0.000063  g=10903.392051 f(x)=     0.215580
   iter:   3  x=   -0.000080  g= 4400.826234 f(x)=     0.077121
   iter:   4  x=   -0.000089  g= 2357.583516 f(x)=     0.020385
   iter:   5  x=   -0.000090  g= 1807.168683 f(x)=     0.002524
   iter:   6  x=   -0.000091  g= 1734.894943 f(x)=     0.000051
   iter:   7  x=   -0.000091  g= 1733.403973 f(x)=     0.000000
   iter:   8  x=   -0.000091  g= 1733.403053 f(x)=     0.000000
The output lambda is                    ....    -0.000091 (8 iterations)
The final length of the internal step   ....  0.300000000
Converting the step to cartesian space:
 Initial RMS(Int)=    0.0195283366
Transforming coordinates:
 Iter   0:  RMS(Cart)=    0.0358349538 RMS(Int)=    0.0195020659
 Iter   1:  RMS(Cart)=    0.0016906898 RMS(Int)=    0.0012667806
 Iter   2:  RMS(Cart)=    0.0001768687 RMS(Int)=    0.0001033559
 Iter   3:  RMS(Cart)=    0.0000189965 RMS(Int)=    0.0000141148
 Iter   4:  RMS(Cart)=    0.0000020494 RMS(Int)=    0.0000012265
 Iter   5:  RMS(Cart)=    0.0000002212 RMS(Int)=    0.0000001621
 Iter   6:  RMS(Cart)=    0.0000000239 RMS(Int)=    0.0000000147
done
Storing new coordinates                 .... done

                                .--------------------.
          ----------------------|Geometry convergence|-------------------------
          Item                value                   Tolerance       Converged
          ---------------------------------------------------------------------
          Energy change      -0.0000042293            0.0000002000      NO
          RMS gradient        0.0000279312            0.0000080000      NO
          MAX gradient        0.0001424634            0.0000300000      NO
          RMS step            0.0195283366            0.0001000000      NO
          MAX step            0.1095514183            0.0002000000      NO
          ........................................................
          Max(Bonds)      0.0009      Max(Angles)    0.29
          Max(Dihed)        6.28      Max(Improp)    0.00
          ---------------------------------------------------------------------

The optimization has not yet converged - more geometry cycles are needed


    ---------------------------------------------------------------------------
                         Redundant Internal Coordinates
                            (Angstroem and degrees)

        Definition                    Value    dE/dq     Step     New-Value
    ----------------------------------------------------------------------------
     1. B(C   1,C   0)                1.5120  0.000014 -0.0001    1.5118   
     2. B(C   2,C   1)                1.3832 -0.000009 -0.0000    1.3831   
     3. B(C   3,C   2)                1.5069 -0.000013  0.0001    1.5070   
     4. B(C   4,C   2)                1.4654  0.000018  0.0003    1.4657   
     5. B(C   5,C   4)                1.4638  0.000030  0.0003    1.4641   
     6. B(C   6,C   5)                1.5164  0.000048  0.0005    1.5169   
     7. B(C   7,C   6)                1.5190  0.000036  0.0001    1.5191   
     8. B(C   8,C   7)                1.3442  0.000034  0.0002    1.3444   
     9. B(C   9,C   8)                1.5126 -0.000023 -0.0002    1.5124   
    10. B(C  10,C   8)                1.5197 -0.000096 -0.0005    1.5192   
    11. B(C  11,C   5)                1.3857  0.000050  0.0001    1.3858   
    12. B(C  12,C  11)                1.4240 -0.000014  0.0000    1.4240   
    13. B(C  12,C   1)                1.4263  0.000041 -0.0005    1.4258   
    14. B(O  13,C  12)                1.3533  0.000013  0.0000    1.3533   
    15. B(O  14,C   4)                1.2642 -0.000065  0.0001    1.2643   
    16. B(H  15,C   0)                1.0901  0.000002  0.0002    1.0903   
    17. B(H  16,C   0)                1.0971  0.000018  0.0005    1.0976   
    18. B(H  17,C   0)                1.0965 -0.000017 -0.0005    1.0960   
    19. B(H  18,C   3)                1.0913 -0.000013  0.0005    1.0919   
    20. B(H  19,C   3)                1.0936  0.000010 -0.0009    1.0927   
    21. B(H  20,C   3)                1.0993  0.000004  0.0005    1.0998   
    22. B(H  21,C   6)                1.0988 -0.000023 -0.0001    1.0987   
    23. B(H  22,C   6)                1.0909  0.000000 -0.0001    1.0908   
    24. B(H  23,C   7)                1.0912 -0.000003 -0.0000    1.0912   
    25. B(H  24,C   9)                1.0956  0.000002  0.0000    1.0957   
    26. B(H  25,C   9)                1.0996 -0.000004 -0.0001    1.0995   
    27. B(H  26,C   9)                1.0978  0.000017  0.0001    1.0979   
    28. B(H  27,C  10)                1.0961  0.000003 -0.0001    1.0960   
    29. B(C  28,C  11)                1.5144  0.000017  0.0001    1.5144   
    30. B(H  29,C  28)                1.0898 -0.000000  0.0000    1.0898   
    31. B(H  30,C  28)                1.0994  0.000004  0.0001    1.0995   
    32. B(H  31,C  28)                1.0990 -0.000003 -0.0000    1.0989   
    33. B(H  32,C  10)                1.0991 -0.000002 -0.0000    1.0991   
    34. B(C  33,C  10)                1.5552 -0.000040  0.0001    1.5553   
    35. B(H  34,C  33)                1.1018 -0.000007 -0.0000    1.1018   
    36. B(H  35,C  33)                1.0935  0.000034  0.0001    1.0936   
    37. B(C  36,C  33)                1.5066  0.000017 -0.0000    1.5066   
    38. B(H  37,C  36)                1.0932  0.000026  0.0000    1.0932   
    39. B(C  38,C  36)                1.3447 -0.000111 -0.0001    1.3446   
    40. B(C  39,C  38)                1.5112 -0.000045 -0.0001    1.5112   
    41. B(H  40,C  39)                1.0995 -0.000002  0.0000    1.0995   
    42. B(H  41,C  39)                1.0927  0.000026  0.0000    1.0928   
    43. B(H  42,C  39)                1.1000  0.000019  0.0001    1.1001   
    44. B(C  43,C  38)                1.5128  0.000011 -0.0000    1.5127   
    45. B(H  44,C  43)                1.0953 -0.000000 -0.0000    1.0953   
    46. B(H  45,C  43)                1.0996  0.000004  0.0000    1.0997   
    47. B(H  46,C  43)                1.0999  0.000002  0.0000    1.0999   
    48. B(H  47,O  13)                0.9732  0.000012  0.0000    0.9732   
    49. A(C   1,C   0,H  16)          110.59  0.000010    0.02    110.61   
    50. A(H  15,C   0,H  17)          108.29  0.000001    0.08    108.37   
    51. A(H  16,C   0,H  17)          106.59 -0.000006   -0.00    106.58   
    52. A(C   1,C   0,H  17)          110.93 -0.000020    0.01    110.93   
    53. A(H  15,C   0,H  16)          107.91 -0.000012   -0.04    107.88   
    54. A(C   1,C   0,H  15)          112.32  0.000024   -0.07    112.25   
    55. A(C   0,C   1,C  12)          117.01 -0.000056    0.11    117.12   
    56. A(C   0,C   1,C   2)          124.70  0.000054   -0.18    124.52   
    57. A(C   2,C   1,C  12)          118.29  0.000002    0.07    118.36   
    58. A(C   3,C   2,C   4)          115.88 -0.000075    0.29    116.17   
    59. A(C   1,C   2,C   4)          119.96  0.000012   -0.02    119.94   
    60. A(C   1,C   2,C   3)          124.15  0.000063   -0.28    123.87   
    61. A(H  18,C   3,H  19)          108.74 -0.000013    0.19    108.93   
    62. A(H  18,C   3,H  20)          107.69 -0.000004   -0.20    107.49   
    63. A(C   2,C   3,H  19)          110.04  0.000007   -0.05    109.99   
    64. A(C   2,C   3,H  18)          112.84  0.000035   -0.13    112.72   
    65. A(C   2,C   3,H  20)          110.85 -0.000016    0.07    110.91   
    66. A(H  19,C   3,H  20)          106.45 -0.000012    0.13    106.58   
    67. A(C   5,C   4,O  14)          120.69  0.000066   -0.04    120.65   
    68. A(C   2,C   4,C   5)          119.57 -0.000009   -0.05    119.52   
    69. A(C   2,C   4,O  14)          119.73 -0.000057    0.09    119.83   
    70. A(C   6,C   5,C  11)          123.01 -0.000009   -0.02    122.98   
    71. A(C   4,C   5,C  11)          119.83 -0.000007    0.04    119.87   
    72. A(C   4,C   5,C   6)          117.15  0.000016   -0.02    117.13   
    73. A(C   5,C   6,C   7)          112.22 -0.000033   -0.04    112.19   
    74. A(C   7,C   6,H  22)          110.56  0.000002    0.04    110.59   
    75. A(C   5,C   6,H  22)          108.11  0.000013   -0.00    108.11   
    76. A(C   5,C   6,H  21)          109.34 -0.000016   -0.06    109.28   
    77. A(H  21,C   6,H  22)          106.99 -0.000002    0.02    107.01   
    78. A(C   7,C   6,H  21)          109.48  0.000037    0.04    109.52   
    79. A(C   8,C   7,H  23)          117.72  0.000009   -0.01    117.71   
    80. A(C   6,C   7,H  23)          114.73  0.000043    0.04    114.78   
    81. A(C   6,C   7,C   8)          127.54 -0.000051   -0.03    127.51   
    82. A(C   9,C   8,C  10)          115.97  0.000009    0.02    115.98   
    83. A(C   7,C   8,C  10)          123.77 -0.000063   -0.02    123.75   
    84. A(C   7,C   8,C   9)          120.26  0.000054    0.01    120.26   
    85. A(H  25,C   9,H  26)          106.45 -0.000004   -0.00    106.45   
    86. A(H  24,C   9,H  26)          108.34 -0.000005   -0.03    108.31   
    87. A(C   8,C   9,H  26)          110.96 -0.000002   -0.02    110.95   
    88. A(H  24,C   9,H  25)          108.18  0.000004    0.02    108.20   
    89. A(C   8,C   9,H  25)          110.84  0.000019    0.04    110.88   
    90. A(C   8,C   9,H  24)          111.86 -0.000012   -0.01    111.86   
    91. A(H  32,C  10,C  33)          108.61  0.000012   -0.05    108.57   
    92. A(C   8,C  10,C  33)          114.96 -0.000027   -0.02    114.94   
    93. A(H  27,C  10,H  32)          106.26  0.000010    0.06    106.32   
    94. A(C   8,C  10,H  32)          108.90  0.000018    0.06    108.97   
    95. A(H  27,C  10,C  33)          107.59  0.000005   -0.05    107.54   
    96. A(C   8,C  10,H  27)          110.16 -0.000015   -0.01    110.15   
    97. A(C  12,C  11,C  28)          117.82  0.000031    0.00    117.82   
    98. A(C   5,C  11,C  28)          123.80 -0.000036   -0.00    123.79   
    99. A(C   5,C  11,C  12)          118.38  0.000005    0.00    118.38   
   100. A(C  11,C  12,O  13)          121.06  0.000022    0.02    121.08   
   101. A(C   1,C  12,O  13)          114.99 -0.000018    0.02    115.01   
   102. A(C   1,C  12,C  11)          123.95 -0.000004   -0.04    123.91   
   103. A(C  12,O  13,H  47)          111.06  0.000002    0.00    111.07   
   104. A(H  30,C  28,H  31)          107.52 -0.000003    0.02    107.55   
   105. A(H  29,C  28,H  31)          106.90 -0.000010    0.04    106.94   
   106. A(C  11,C  28,H  31)          111.34  0.000032    0.01    111.35   
   107. A(H  29,C  28,H  30)          107.21  0.000003   -0.07    107.14   
   108. A(C  11,C  28,H  30)          111.43 -0.000006    0.01    111.44   
   109. A(C  11,C  28,H  29)          112.18 -0.000017   -0.02    112.16   
   110. A(H  34,C  33,H  35)          106.57  0.000011   -0.05    106.52   
   111. A(C  10,C  33,H  35)          108.67 -0.000023   -0.01    108.66   
   112. A(C  10,C  33,H  34)          106.65 -0.000038   -0.04    106.61   
   113. A(H  35,C  33,C  36)          111.69 -0.000056   -0.12    111.57   
   114. A(H  34,C  33,C  36)          108.27  0.000024    0.12    108.39   
   115. A(C  10,C  33,C  36)          114.58  0.000079    0.09    114.67   
   116. A(H  37,C  36,C  38)          117.04  0.000065    0.01    117.05   
   117. A(C  33,C  36,C  38)          128.77 -0.000056   -0.08    128.69   
   118. A(C  33,C  36,H  37)          114.19 -0.000009    0.07    114.26   
   119. A(C  39,C  38,C  43)          114.28  0.000087    0.04    114.31   
   120. A(C  36,C  38,C  43)          120.67  0.000055    0.01    120.67   
   121. A(C  36,C  38,C  39)          125.05 -0.000142   -0.04    125.01   
   122. A(H  41,C  39,H  42)          108.03  0.000020    0.03    108.06   
   123. A(H  40,C  39,H  42)          106.15  0.000012   -0.00    106.15   
   124. A(C  38,C  39,H  42)          110.45 -0.000023    0.01    110.45   
   125. A(H  40,C  39,H  41)          107.97 -0.000006   -0.03    107.94   
   126. A(C  38,C  39,H  41)          113.62 -0.000011    0.01    113.63   
   127. A(C  38,C  39,H  40)          110.31  0.000011   -0.02    110.29   
   128. A(H  45,C  43,H  46)          106.27  0.000004   -0.01    106.27   
   129. A(H  44,C  43,H  46)          108.13 -0.000015   -0.01    108.12   
   130. A(C  38,C  43,H  46)          110.98  0.000014    0.02    111.00   
   131. A(H  44,C  43,H  45)          108.23  0.000010    0.02    108.25   
   132. A(C  38,C  43,H  45)          111.04 -0.000029   -0.03    111.02   
   133. A(C  38,C  43,H  44)          111.97  0.000016    0.01    111.97   
   134. D(C   2,C   1,C   0,H  16)   -118.95  0.000023    3.62   -115.34   
   135. D(C   2,C   1,C   0,H  17)    123.01  0.000035    3.60    126.61   
   136. D(C  12,C   1,C   0,H  16)     60.47  0.000022    3.32     63.80   
   137. D(C  12,C   1,C   0,H  15)   -178.90  0.000030    3.25   -175.66   
   138. D(C  12,C   1,C   0,H  17)    -57.56  0.000035    3.30    -54.26   
   139. D(C   2,C   1,C   0,H  15)      1.67  0.000031    3.54      5.21   
   140. D(C   4,C   2,C   1,C  12)     -1.23 -0.000000    0.06     -1.17   
   141. D(C   3,C   2,C   1,C  12)   -179.88  0.000004    0.32   -179.56   
   142. D(C   3,C   2,C   1,C   0)     -0.46  0.000003    0.02     -0.43   
   143. D(C   4,C   2,C   1,C   0)    178.20 -0.000001   -0.24    177.95   
   144. D(H  19,C   3,C   2,C   4)     38.78  0.000029   -5.84     32.93   
   145. D(H  20,C   3,C   2,C   1)    100.00  0.000046   -6.28     93.72   
   146. D(H  19,C   3,C   2,C   1)   -142.52  0.000026   -6.10   -148.62   
   147. D(H  20,C   3,C   2,C   4)    -78.70  0.000049   -6.02    -84.72   
   148. D(H  18,C   3,C   2,C   4)    160.42  0.000041   -5.72    154.70   
   149. D(H  18,C   3,C   2,C   1)    -20.88  0.000038   -5.98    -26.86   
   150. D(O  14,C   4,C   2,C   3)      0.36  0.000011   -0.16      0.20   
   151. D(O  14,C   4,C   2,C   1)   -178.40  0.000013    0.09   -178.31   
   152. D(C   5,C   4,C   2,C   3)    179.81 -0.000000   -0.19    179.62   
   153. D(C   5,C   4,C   2,C   1)      1.05  0.000002    0.06      1.11   
   154. D(C  11,C   5,C   4,C   2)     -0.00 -0.000006   -0.18     -0.19   
   155. D(C  11,C   5,C   4,O  14)    179.44 -0.000018   -0.22    179.22   
   156. D(C   6,C   5,C   4,O  14)     -1.82 -0.000011   -0.10     -1.93   
   157. D(C   6,C   5,C   4,C   2)    178.73  0.000000   -0.07    178.67   
   158. D(H  22,C   6,C   5,C  11)   -154.87 -0.000001   -0.22   -155.09   
   159. D(H  22,C   6,C   5,C   4)     26.43 -0.000008   -0.34     26.10   
   160. D(H  21,C   6,C   5,C  11)    -38.73 -0.000005   -0.23    -38.96   
   161. D(H  21,C   6,C   5,C   4)    142.57 -0.000012   -0.35    142.23   
   162. D(C   7,C   6,C   5,C  11)     82.94  0.000009   -0.24     82.71   
   163. D(C   7,C   6,C   5,C   4)    -95.75  0.000002   -0.36    -96.11   
   164. D(C   8,C   7,C   6,C   5)    136.13 -0.000004    0.03    136.16   
   165. D(H  23,C   7,C   6,H  22)   -165.58  0.000003   -0.01   -165.59   
   166. D(H  23,C   7,C   6,H  21)     76.80 -0.000018   -0.08     76.72   
   167. D(H  23,C   7,C   6,C   5)    -44.80 -0.000001   -0.02    -44.81   
   168. D(C   8,C   7,C   6,H  22)     15.35  0.000000    0.03     15.39   
   169. D(C   8,C   7,C   6,H  21)   -102.27 -0.000021   -0.04   -102.31   
   170. D(C  10,C   8,C   7,H  23)   -179.19 -0.000004   -0.05   -179.24   
   171. D(C  10,C   8,C   7,C   6)     -0.14 -0.000001   -0.10     -0.24   
   172. D(C   9,C   8,C   7,H  23)     -0.31  0.000005    0.06     -0.26   
   173. D(C   9,C   8,C   7,C   6)    178.73  0.000008    0.01    178.74   
   174. D(H  26,C   9,C   8,C  10)    -58.05 -0.000018   -0.29    -58.34   
   175. D(H  26,C   9,C   8,C   7)    122.99 -0.000025   -0.39    122.60   
   176. D(H  25,C   9,C   8,C  10)     60.00 -0.000012   -0.28     59.72   
   177. D(H  25,C   9,C   8,C   7)   -118.96 -0.000019   -0.38   -119.34   
   178. D(H  24,C   9,C   8,C  10)   -179.17 -0.000001   -0.23   -179.40   
   179. D(H  24,C   9,C   8,C   7)      1.87 -0.000009   -0.34      1.54   
   180. D(C  33,C  10,C   8,C   9)     91.29  0.000020   -0.07     91.23   
   181. D(C  33,C  10,C   8,C   7)    -89.79  0.000029    0.04    -89.75   
   182. D(H  32,C  10,C   8,C   9)    -30.81  0.000009   -0.05    -30.85   
   183. D(H  32,C  10,C   8,C   7)    148.11  0.000018    0.06    148.17   
   184. D(H  27,C  10,C   8,C   9)   -146.98 -0.000005   -0.15   -147.13   
   185. D(H  27,C  10,C   8,C   7)     31.94  0.000004   -0.04     31.89   
   186. D(C  28,C  11,C   5,C   6)      0.76 -0.000007   -0.06      0.71   
   187. D(C  28,C  11,C   5,C   4)    179.43  0.000000    0.07    179.49   
   188. D(C  12,C  11,C   5,C   6)   -179.44  0.000000    0.06   -179.38   
   189. D(C  12,C  11,C   5,C   4)     -0.78  0.000008    0.18     -0.60   
   190. D(C   1,C  12,C  11,C  28)   -179.59  0.000001    0.04   -179.55   
   191. D(C   1,C  12,C  11,C   5)      0.61 -0.000006   -0.07      0.54   
   192. D(O  13,C  12,C   1,C   2)   -179.68 -0.000001   -0.11   -179.80   
   193. D(O  13,C  12,C   1,C   0)      0.85 -0.000000    0.16      1.01   
   194. D(C  11,C  12,C   1,C   2)      0.43  0.000002   -0.05      0.37   
   195. D(O  13,C  12,C  11,C   5)   -179.28 -0.000003   -0.01   -179.28   
   196. D(C  11,C  12,C   1,C   0)   -179.04  0.000002    0.22   -178.82   
   197. D(O  13,C  12,C  11,C  28)      0.53  0.000004    0.10      0.63   
   198. D(H  47,O  13,C  12,C  11)     -0.30 -0.000003   -0.10     -0.40   
   199. D(H  47,O  13,C  12,C   1)    179.81 -0.000000   -0.05    179.77   
   200. D(H  31,C  28,C  11,C  12)     59.58  0.000001    0.39     59.97   
   201. D(H  31,C  28,C  11,C   5)   -120.63  0.000008    0.51   -120.12   
   202. D(H  30,C  28,C  11,C  12)    -60.46 -0.000013    0.35    -60.12   
   203. D(H  30,C  28,C  11,C   5)    119.33 -0.000005    0.46    119.79   
   204. D(H  29,C  28,C  11,C  12)    179.32 -0.000001    0.44    179.77   
   205. D(H  29,C  28,C  11,C   5)     -0.88  0.000006    0.56     -0.32   
   206. D(C  36,C  33,C  10,H  32)     54.77  0.000042    0.26     55.03   
   207. D(C  36,C  33,C  10,H  27)    169.39  0.000063    0.28    169.67   
   208. D(C  36,C  33,C  10,C   8)    -67.49  0.000029    0.22    -67.27   
   209. D(H  35,C  33,C  10,H  32)   -179.54  0.000009    0.16   -179.38   
   210. D(H  35,C  33,C  10,H  27)    -64.91  0.000029    0.18    -64.73   
   211. D(H  35,C  33,C  10,C   8)     58.20 -0.000005    0.12     58.32   
   212. D(H  34,C  33,C  10,H  32)    -65.01 -0.000009    0.08    -64.92   
   213. D(H  34,C  33,C  10,H  27)     49.62  0.000011    0.11     49.72   
   214. D(H  34,C  33,C  10,C   8)    172.73 -0.000022    0.04    172.78   
   215. D(C  38,C  36,C  33,H  35)     -0.34 -0.000003    0.09     -0.25   
   216. D(C  38,C  36,C  33,H  34)   -117.37  0.000001    0.14   -117.23   
   217. D(C  38,C  36,C  33,C  10)    123.76 -0.000017    0.05    123.82   
   218. D(H  37,C  36,C  33,H  35)    178.50  0.000001    0.09    178.59   
   219. D(H  37,C  36,C  33,H  34)     61.47  0.000005    0.14     61.61   
   220. D(H  37,C  36,C  33,C  10)    -57.40 -0.000013    0.05    -57.34   
   221. D(C  43,C  38,C  36,H  37)     -0.48 -0.000037   -0.12     -0.60   
   222. D(C  43,C  38,C  36,C  33)    178.33 -0.000034   -0.12    178.22   
   223. D(C  39,C  38,C  36,H  37)   -179.88 -0.000038   -0.08   -179.97   
   224. D(C  39,C  38,C  36,C  33)     -1.07 -0.000035   -0.08     -1.16   
   225. D(H  42,C  39,C  38,C  43)    -61.47 -0.000008   -0.87    -62.35   
   226. D(H  42,C  39,C  38,C  36)    117.97 -0.000007   -0.90    117.06   
   227. D(H  41,C  39,C  38,C  43)    176.95 -0.000008   -0.93    176.02   
   228. D(H  41,C  39,C  38,C  36)     -3.61 -0.000008   -0.96     -4.57   
   229. D(H  40,C  39,C  38,C  43)     55.56 -0.000001   -0.88     54.68   
   230. D(H  40,C  39,C  38,C  36)   -125.00 -0.000000   -0.91   -125.91   
   231. D(H  46,C  43,C  38,C  39)     59.20  0.000015    0.02     59.22   
   232. D(H  46,C  43,C  38,C  36)   -120.27  0.000016    0.05   -120.22   
   233. D(H  45,C  43,C  38,C  39)    -58.77  0.000020    0.03    -58.74   
   234. D(H  45,C  43,C  38,C  36)    121.76  0.000021    0.06    121.82   
   235. D(H  44,C  43,C  38,C  39)   -179.87  0.000017    0.02   -179.85   
   236. D(H  44,C  43,C  38,C  36)      0.66  0.000018    0.06      0.71   
    ----------------------------------------------------------------------------

         *************************************************************
         *                GEOMETRY OPTIMIZATION CYCLE  40            *
         *************************************************************
---------------------------------
CARTESIAN COORDINATES (ANGSTROEM)
---------------------------------
  C      4.188908    2.188837    1.309897
  C      3.136252    1.344338    0.628413
  C      1.973351    1.842187    0.069040
  C      1.596583    3.301325    0.074154
  C      1.040959    0.936180   -0.607835
  C      1.339409   -0.496086   -0.664070
  C      0.322622   -1.388192   -1.350466
  C     -0.636424   -2.030384   -0.362794
  C     -1.969636   -2.156874   -0.480648
  C     -2.767233   -2.855571    0.597788
  C     -2.763428   -1.649607   -1.672503
  C      2.499238   -0.982810   -0.082345
  C      3.379895   -0.058240    0.548105
  O      4.534219   -0.472018    1.120588
  O     -0.005542    1.398044   -1.146316
  H      3.888979    3.233626    1.394315
  H      5.133380    2.153478    0.751885
  H      4.405058    1.809292    2.315138
  H      2.034933    3.847044    0.912152
  H      0.509645    3.406232    0.112628
  H      1.927060    3.795352   -0.851174
  H      0.848626   -2.171359   -1.913553
  H     -0.222442   -0.784248   -2.077091
  H     -0.164642   -2.442544    0.530624
  H     -2.131367   -3.183467    1.427629
  H     -3.285406   -3.736900    0.193141
  H     -3.546107   -2.194698    1.000397
  H     -2.156411   -1.708523   -2.583155
  C      2.889632   -2.446024   -0.078310
  H      2.150509   -3.070012   -0.580367
  H      3.850028   -2.607177   -0.588706
  H      2.990333   -2.830438    0.946266
  H     -3.627072   -2.309962   -1.833734
  C     -3.275708   -0.186686   -1.544607
  H     -3.710505    0.081196   -2.520882
  H     -2.416490    0.473151   -1.395260
  C     -4.325016    0.021603   -0.483737
  H     -5.215973   -0.600148   -0.605137
  C     -4.310709    0.872903    0.556954
  C     -3.175892    1.812580    0.892823
  H     -2.852654    1.663437    1.933062
  H     -2.301829    1.691887    0.248185
  H     -3.509408    2.858551    0.822972
  C     -5.491540    0.960816    1.498376
  H     -6.289166    0.262987    1.221607
  H     -5.188100    0.744129    2.532927
  H     -5.913596    1.976480    1.507431
  H      4.640800   -1.435693    1.036190

----------------------------
CARTESIAN COORDINATES (A.U.)
----------------------------
  NO LB      ZA    FRAG     MASS         X           Y           Z
   0 C     6.0000    0    12.011    7.915888    4.136302    2.475346
   1 C     6.0000    0    12.011    5.926657    2.540431    1.187529
   2 C     6.0000    0    12.011    3.729094    3.481229    0.130467
   3 C     6.0000    0    12.011    3.017104    6.238600    0.140132
   4 C     6.0000    0    12.011    1.967128    1.769124   -1.148641
   5 C     6.0000    0    12.011    2.531117   -0.937468   -1.254911
   6 C     6.0000    0    12.011    0.609668   -2.623302   -2.552011
   7 C     6.0000    0    12.011   -1.202666   -3.836870   -0.685582
   8 C     6.0000    0    12.011   -3.722072   -4.075901   -0.908293
   9 C     6.0000    0    12.011   -5.229313   -5.396247    1.129656
  10 C     6.0000    0    12.011   -5.222122   -3.117306   -3.160572
  11 C     6.0000    0    12.011    4.722875   -1.857242   -0.155609
  12 C     6.0000    0    12.011    6.387076   -0.110057    1.035769
  13 O     8.0000    0    15.999    8.568432   -0.891985    2.117605
  14 O     8.0000    0    15.999   -0.010473    2.641921   -2.166223
  15 H     1.0000    0     1.008    7.349105    6.110667    2.634874
  16 H     1.0000    0     1.008    9.700682    4.069483    1.420857
  17 H     1.0000    0     1.008    8.324353    3.419066    4.374977
  18 H     1.0000    0     1.008    3.845467    7.269860    1.723718
  19 H     1.0000    0     1.008    0.963089    6.436846    0.212836
  20 H     1.0000    0     1.008    3.641616    7.172176   -1.608486
  21 H     1.0000    0     1.008    1.603671   -4.103273   -3.616092
  22 H     1.0000    0     1.008   -0.420354   -1.482013   -3.925133
  23 H     1.0000    0     1.008   -0.311127   -4.615739    1.002734
  24 H     1.0000    0     1.008   -4.027699   -6.015881    2.697828
  25 H     1.0000    0     1.008   -6.208517   -7.061717    0.364983
  26 H     1.0000    0     1.008   -6.701171   -4.147378    1.890477
  27 H     1.0000    0     1.008   -4.075027   -3.228641   -4.881456
  28 C     6.0000    0    12.011    5.460613   -4.622316   -0.147985
  29 H     1.0000    0     1.008    4.063873   -5.801483   -1.096734
  30 H     1.0000    0     1.008    7.275499   -4.926851   -1.112493
  31 H     1.0000    0     1.008    5.650911   -5.348754    1.788183
  32 H     1.0000    0     1.008   -6.854173   -4.365196   -3.465255
  33 C     6.0000    0    12.011   -6.190191   -0.352786   -2.918884
  34 H     1.0000    0     1.008   -7.011839    0.153437   -4.763776
  35 H     1.0000    0     1.008   -4.566504    0.894126   -2.636659
  36 C     6.0000    0    12.011   -8.173096    0.040825   -0.914130
  37 H     1.0000    0     1.008   -9.856761   -1.134115   -1.143543
  38 C     6.0000    0    12.011   -8.146060    1.649547    1.052490
  39 C     6.0000    0    12.011   -6.001566    3.425279    1.687190
  40 H     1.0000    0     1.008   -5.390735    3.143441    3.652958
  41 H     1.0000    0     1.008   -4.349827    3.197203    0.469002
  42 H     1.0000    0     1.008   -6.631819    5.401879    1.555192
  43 C     6.0000    0    12.011  -10.377506    1.815679    2.831521
  44 H     1.0000    0     1.008  -11.884801    0.496973    2.308502
  45 H     1.0000    0     1.008   -9.804088    1.406200    4.786538
  46 H     1.0000    0     1.008  -11.175077    3.735005    2.848632
  47 H     1.0000    0     1.008    8.769842   -2.713066    1.958115

--------------------------------
INTERNAL COORDINATES (ANGSTROEM)
--------------------------------
 C      0   0   0     0.000000000000     0.00000000     0.00000000
 C      1   0   0     1.511847397939     0.00000000     0.00000000
 C      2   1   0     1.383144741030   124.51630859     0.00000000
 C      3   2   1     1.507005038891   123.87173781   359.56598754
 C      3   2   1     1.465729311188   119.94102472   177.95359009
 C      5   3   2     1.464111421621   119.52143668     1.10615989
 C      6   5   3     1.516854215082   117.13416033   178.66585942
 C      7   6   5     1.519103598924   112.18581686   263.89306978
 C      8   7   6     1.344375110603   127.50714093   136.16464843
 C      9   8   7     1.512403094001   120.26157976   178.74154803
 C      9   8   7     1.519191504197   123.74721999   359.75693409
 C      6   5   3     1.385823592581   119.87145406   359.81304139
 C     12   6   5     1.424027926717   118.38445049   359.40300562
 O     13  12   6     1.353296675346   121.08229412   180.71730834
 O      5   3   2     1.264296677987   119.82961011   181.69367224
 H      1   2   3     1.090260336128   112.25007759     5.20719383
 H      1   2   3     1.097567731064   110.60876189   244.66442487
 H      1   2   3     1.096031744255   110.93462558   126.60668718
 H      4   3   2     1.091879891958   112.71559555   333.13825945
 H      4   3   2     1.092666180490   109.98544682   211.37541767
 H      4   3   2     1.099777994974   110.91333851    93.72355684
 H      7   6   5     1.098679782892   109.28251366   142.22746740
 H      7   6   5     1.090791922433   108.10537891    26.09724583
 H      8   7   6     1.091169289003   114.77510213   315.18620263
 H     10   9   8     1.095663376469   111.85501877     1.53758138
 H     10   9   8     1.099537713870   110.87983712   240.66095854
 H     10   9   8     1.097948758803   110.94758634   122.59610208
 H     11   9   8     1.096005715475   110.15226896    31.89484346
 C     12   6   5     1.514403823385   123.79416697   179.49199550
 H     29  12   6     1.089827902526   112.15689463   359.67973123
 H     29  12   6     1.099470336595   111.44213291   119.79351445
 H     29  12   6     1.098941030167   111.35136380   239.88014565
 H     11   9   8     1.099065930407   108.96891675   148.16969373
 C     11   9   8     1.555289459049   114.93974514   270.25171967
 H     34  11   9     1.101781263389   106.60747793   172.77612672
 H     34  11   9     1.093593158880   108.66139371    58.32355581
 C     34  11   9     1.506611317582   114.66712714   292.72552055
 H     37  34  11     1.093214161467   114.25459879   302.65787613
 C     37  34  11     1.344601374426   128.69024096   123.81852877
 C     39  37  34     1.511161997180   125.00901538   358.84312146
 H     40  39  37     1.099465258942   110.28642297   234.08764716
 H     40  39  37     1.092753446054   113.63288682   355.43169945
 H     40  39  37     1.100076450840   110.45412502   117.06093868
 C     39  37  34     1.512734277909   120.67442134   178.21595626
 H     44  39  37     1.095342440701   111.97193005     0.71292947
 H     44  39  37     1.099692812699   111.01580196   121.82354126
 H     44  39  37     1.099902664351   110.99695270   239.78236756
 H     14  13  12     0.973217334680   111.06859177   359.60191828

---------------------------
INTERNAL COORDINATES (A.U.)
---------------------------
 C      0   0   0     0.000000000000     0.00000000     0.00000000
 C      1   0   0     2.856977538386     0.00000000     0.00000000
 C      2   1   0     2.613764764121   124.51630859     0.00000000
 C      3   2   1     2.847826805943   123.87173781   359.56598754
 C      3   2   1     2.769826984606   119.94102472   177.95359009
 C      5   3   2     2.766769616410   119.52143668     1.10615989
 C      6   5   3     2.866439051589   117.13416033   178.66585942
 C      7   6   5     2.870689771020   112.18581686   263.89306978
 C      8   7   6     2.540500780301   127.50714093   136.16464843
 C      9   8   7     2.858027651757   120.26157976   178.74154803
 C      9   8   7     2.870855887912   123.74721999   359.75693409
 C      6   5   3     2.618827059905   119.87145406   359.81304139
 C     12   6   5     2.691022788551   118.38445049   359.40300562
 O     13  12   6     2.557360094351   121.08229412   180.71730834
 O      5   3   2     2.389174473422   119.82961011   181.69367224
 H      1   2   3     2.060293449958   112.25007759     5.20719383
 H      1   2   3     2.074102425141   110.60876189   244.66442487
 H      1   2   3     2.071199830725   110.93462558   126.60668718
 H      4   3   2     2.063353966936   112.71559555   333.13825945
 H      4   3   2     2.064839836925   109.98544682   211.37541767
 H      4   3   2     2.078279218613   110.91333851    93.72355684
 H      7   6   5     2.076203898542   109.28251366   142.22746740
 H      7   6   5     2.061298002491   108.10537891    26.09724583
 H      8   7   6     2.062011121961   114.77510213   315.18620263
 H     10   9   8     2.070503716494   111.85501877     1.53758138
 H     10   9   8     2.077825153132   110.87983712   240.66095854
 H     10   9   8     2.074822463217   110.94758634   122.59610208
 H     11   9   8     2.071150643461   110.15226896    31.89484346
 C     12   6   5     2.861808482361   123.79416697   179.49199550
 H     29  12   6     2.059476268880   112.15689463   359.67973123
 H     29  12   6     2.077697828534   111.44213291   119.79351445
 H     29  12   6     2.076697584346   111.35136380   239.88014565
 H     11   9   8     2.076933611593   108.96891675   148.16969373
 C     11   9   8     2.939071136578   114.93974514   270.25171967
 H     34  11   9     2.082064847291   106.60747793   172.77612672
 H     34  11   9     2.066591572213   108.66139371    58.32355581
 C     34  11   9     2.847082780496   114.66712714   292.72552055
 H     37  34  11     2.065875370897   114.25459879   302.65787613
 C     37  34  11     2.540928356960   128.69024096   123.81852877
 C     39  37  34     2.855682318660   125.00901538   358.84312146
 H     40  39  37     2.077688233161   110.28642297   234.08764716
 H     40  39  37     2.065004744940   113.63288682   355.43169945
 H     40  39  37     2.078843218464   110.45412502   117.06093868
 C     39  37  34     2.858653498643   120.67442134   178.21595626
 H     44  39  37     2.069897235786   111.97193005     0.71292947
 H     44  39  37     2.078118247444   111.01580196   121.82354126
 H     44  39  37     2.078514809593   110.99695270   239.78236756
 H     14  13  12     1.839114231329   111.06859177   359.60191828


           ************************************************************
           *        Program running with 4 parallel MPI-processes     *
           *              working on a common directory               *
           ************************************************************
------------------------------------------------------------------------------
                   ___                                                        
                  /   \      - P O W E R E D   B Y -                         
                 /     \                                                     
                 |  |  |   _    _      __       _____    __    __             
                 |  |  |  | |  | |    /  \     |  _  \  |  |  /  |          
                  \  \/   | |  | |   /    \    | | | |  |  | /  /          
                 / \  \   | |__| |  /  /\  \   | |_| |  |  |/  /          
                |  |  |   |  __  | /  /__\  \  |    /   |      \           
                |  |  |   | |  | | |   __   |  |    \   |  |\   \          
                \     /   | |  | | |  |  |  |  | |\  \  |  | \   \       
                 \___/    |_|  |_| |__|  |__|  |_| \__\ |__|  \__/        
                                                                              
                      - O R C A' S   B I G   F R I E N D -                    
                                      &                                       
                       - I N T E G R A L  F E E D E R -                       
                                                                              
 v1 FN, 2020, v2 2021                                                         
------------------------------------------------------------------------------


Reading SHARK input file mPQ2_1e_1H_B3LYP_631Gd_opt.SHARKINP.tmp ... ok
----------------------
SHARK INTEGRAL PACKAGE
----------------------

Number of atoms                             ...     48
Number of basis functions                   ...    348
Number of shells                            ...    180
Maximum angular momentum                    ...      2
Integral batch strategy                     ... SHARK/LIBINT Hybrid
RI-J (if used) integral strategy            ... SPLIT-RIJ (Revised 2003 algorithm where possible)
Printlevel                                  ...      1
Contraction scheme used                     ... SEGMENTED contraction
Coulomb Range Separation                    ... NOT USED
Exchange Range Separation                   ... NOT USED
Finite Nucleus Model                        ... NOT USED
Auxiliary Coulomb fitting basis             ... AVAILABLE
   # of basis functions in Aux-J            ...   1326
   # of shells in Aux-J                     ...    450
   Maximum angular momentum in Aux-J        ...      4
Auxiliary J/K fitting basis                 ... NOT available
Auxiliary Correlation fitting basis         ... NOT available
Auxiliary 'external' fitting basis          ... NOT available
Integral threshold                          ...     2.500000e-11
Primitive cut-off                           ...     2.500000e-12
Primitive pair pre-selection threshold      ...     2.500000e-12

Calculating pre-screening integrals         ... done (  0.1 sec) Dimension = 180
Organizing shell pair data                  ... done (  0.1 sec)
Shell pair information
Total number of shell pairs                 ...     16290
Shell pairs after pre-screening             ...     11670
Total number of primitive shell pairs       ...     90198
Primitive shell pairs kept                  ...     35237
          la=0 lb=0:   4675 shell pairs
          la=1 lb=0:   3852 shell pairs
          la=1 lb=1:    789 shell pairs
          la=2 lb=0:   1537 shell pairs
          la=2 lb=1:    680 shell pairs
          la=2 lb=2:    137 shell pairs

Calculating one electron integrals          ... done (  0.1 sec)
Calculating RI/J V-Matrix + Cholesky decomp.... done (  0.1 sec)
Calculating Nuclear repulsion               ... done (  0.0 sec) ENN=   1680.887664754566 Eh

SHARK setup successfully completed in   0.7 seconds

Maximum memory used throughout the entire GTOINT-calculation: 27.3 MB
[1717815408.007884] [eu-a2p-091:57478:0]          mpool.c:38   UCX  WARN  object 0x33d5f00 was not returned to mpool ucp_requests
[1717815408.007915] [eu-a2p-091:57478:0]          mpool.c:38   UCX  WARN  object 0x33d60c0 was not returned to mpool ucp_requests
[1717815408.007921] [eu-a2p-091:57478:0]          mpool.c:38   UCX  WARN  object 0x33d6280 was not returned to mpool ucp_requests
[1717815408.007926] [eu-a2p-091:57478:0]          mpool.c:38   UCX  WARN  object 0x33d6440 was not returned to mpool ucp_requests
[1717815408.007930] [eu-a2p-091:57478:0]          mpool.c:38   UCX  WARN  object 0x33d6600 was not returned to mpool ucp_requests
[1717815408.007935] [eu-a2p-091:57478:0]          mpool.c:38   UCX  WARN  object 0x33d67c0 was not returned to mpool ucp_requests
[1717815408.007939] [eu-a2p-091:57478:0]          mpool.c:38   UCX  WARN  object 0x33d6980 was not returned to mpool ucp_requests
[1717815408.007943] [eu-a2p-091:57478:0]          mpool.c:38   UCX  WARN  object 0x33d6b40 was not returned to mpool ucp_requests
[1717815408.007948] [eu-a2p-091:57478:0]          mpool.c:38   UCX  WARN  object 0x33d6d00 was not returned to mpool ucp_requests
[1717815408.007952] [eu-a2p-091:57478:0]          mpool.c:38   UCX  WARN  object 0x33d6ec0 was not returned to mpool ucp_requests
[1717815408.007956] [eu-a2p-091:57478:0]          mpool.c:38   UCX  WARN  object 0x33d7080 was not returned to mpool ucp_requests
[1717815408.007961] [eu-a2p-091:57478:0]          mpool.c:38   UCX  WARN  object 0x33d7240 was not returned to mpool ucp_requests
[1717815408.007965] [eu-a2p-091:57478:0]          mpool.c:38   UCX  WARN  object 0x33d7400 was not returned to mpool ucp_requests
[1717815408.007969] [eu-a2p-091:57478:0]          mpool.c:38   UCX  WARN  object 0x33d75c0 was not returned to mpool ucp_requests
[1717815408.007973] [eu-a2p-091:57478:0]          mpool.c:38   UCX  WARN  object 0x33d7780 was not returned to mpool ucp_requests
[1717815408.007977] [eu-a2p-091:57478:0]          mpool.c:38   UCX  WARN  object 0x33d7940 was not returned to mpool ucp_requests
[1717815408.007982] [eu-a2p-091:57478:0]          mpool.c:38   UCX  WARN  object 0x33d7b00 was not returned to mpool ucp_requests
[1717815408.007986] [eu-a2p-091:57478:0]          mpool.c:38   UCX  WARN  object 0x33d7cc0 was not returned to mpool ucp_requests
[1717815408.007990] [eu-a2p-091:57478:0]          mpool.c:38   UCX  WARN  object 0x33d7e80 was not returned to mpool ucp_requests
[1717815408.007995] [eu-a2p-091:57478:0]          mpool.c:38   UCX  WARN  object 0x33d8040 was not returned to mpool ucp_requests
[1717815408.007999] [eu-a2p-091:57478:0]          mpool.c:38   UCX  WARN  object 0x33d8200 was not returned to mpool ucp_requests
[1717815408.008003] [eu-a2p-091:57478:0]          mpool.c:38   UCX  WARN  object 0x33d83c0 was not returned to mpool ucp_requests
[1717815408.013112] [eu-a2p-091:57479:0]          mpool.c:38   UCX  WARN  object 0x3fd1880 was not returned to mpool ucp_requests
[1717815408.013145] [eu-a2p-091:57479:0]          mpool.c:38   UCX  WARN  object 0x3fd1a40 was not returned to mpool ucp_requests
[1717815408.013152] [eu-a2p-091:57479:0]          mpool.c:38   UCX  WARN  object 0x3fd1c00 was not returned to mpool ucp_requests
[1717815408.013158] [eu-a2p-091:57479:0]          mpool.c:38   UCX  WARN  object 0x3fd1dc0 was not returned to mpool ucp_requests
[1717815408.013163] [eu-a2p-091:57479:0]          mpool.c:38   UCX  WARN  object 0x3fd1f80 was not returned to mpool ucp_requests
[1717815408.013168] [eu-a2p-091:57479:0]          mpool.c:38   UCX  WARN  object 0x3fd2140 was not returned to mpool ucp_requests
[1717815408.013173] [eu-a2p-091:57479:0]          mpool.c:38   UCX  WARN  object 0x3fd2300 was not returned to mpool ucp_requests
[1717815408.013179] [eu-a2p-091:57479:0]          mpool.c:38   UCX  WARN  object 0x3fd24c0 was not returned to mpool ucp_requests
[1717815408.013184] [eu-a2p-091:57479:0]          mpool.c:38   UCX  WARN  object 0x3fd2680 was not returned to mpool ucp_requests
[1717815408.013189] [eu-a2p-091:57479:0]          mpool.c:38   UCX  WARN  object 0x3fd2840 was not returned to mpool ucp_requests
[1717815408.013194] [eu-a2p-091:57479:0]          mpool.c:38   UCX  WARN  object 0x3fd2a00 was not returned to mpool ucp_requests
[1717815408.013199] [eu-a2p-091:57479:0]          mpool.c:38   UCX  WARN  object 0x3fd2bc0 was not returned to mpool ucp_requests
[1717815408.013204] [eu-a2p-091:57479:0]          mpool.c:38   UCX  WARN  object 0x3fd2d80 was not returned to mpool ucp_requests
[1717815408.013209] [eu-a2p-091:57479:0]          mpool.c:38   UCX  WARN  object 0x3fd2f40 was not returned to mpool ucp_requests
[1717815408.013214] [eu-a2p-091:57479:0]          mpool.c:38   UCX  WARN  object 0x3fd3100 was not returned to mpool ucp_requests
[1717815408.013219] [eu-a2p-091:57479:0]          mpool.c:38   UCX  WARN  object 0x3fd32c0 was not returned to mpool ucp_requests
[1717815408.013224] [eu-a2p-091:57479:0]          mpool.c:38   UCX  WARN  object 0x3fd3480 was not returned to mpool ucp_requests
[1717815408.013229] [eu-a2p-091:57479:0]          mpool.c:38   UCX  WARN  object 0x3fd3640 was not returned to mpool ucp_requests
[1717815408.013234] [eu-a2p-091:57479:0]          mpool.c:38   UCX  WARN  object 0x3fd3800 was not returned to mpool ucp_requests
[1717815408.013239] [eu-a2p-091:57479:0]          mpool.c:38   UCX  WARN  object 0x3fd39c0 was not returned to mpool ucp_requests
[1717815408.013245] [eu-a2p-091:57479:0]          mpool.c:38   UCX  WARN  object 0x3fd3b80 was not returned to mpool ucp_requests
[1717815408.013250] [eu-a2p-091:57479:0]          mpool.c:38   UCX  WARN  object 0x3fd3d40 was not returned to mpool ucp_requests
[1717815408.021342] [eu-a2p-091:57477:0]          mpool.c:38   UCX  WARN  object 0x2cf6a00 was not returned to mpool ucp_requests
[1717815408.021375] [eu-a2p-091:57477:0]          mpool.c:38   UCX  WARN  object 0x2cf6bc0 was not returned to mpool ucp_requests
[1717815408.021382] [eu-a2p-091:57477:0]          mpool.c:38   UCX  WARN  object 0x2cf6d80 was not returned to mpool ucp_requests
[1717815408.021387] [eu-a2p-091:57477:0]          mpool.c:38   UCX  WARN  object 0x2cf6f40 was not returned to mpool ucp_requests
[1717815408.021392] [eu-a2p-091:57477:0]          mpool.c:38   UCX  WARN  object 0x2cf7100 was not returned to mpool ucp_requests
[1717815408.021399] [eu-a2p-091:57477:0]          mpool.c:38   UCX  WARN  object 0x2cf72c0 was not returned to mpool ucp_requests
[1717815408.021404] [eu-a2p-091:57477:0]          mpool.c:38   UCX  WARN  object 0x2cf7480 was not returned to mpool ucp_requests
[1717815408.021409] [eu-a2p-091:57477:0]          mpool.c:38   UCX  WARN  object 0x2cf7640 was not returned to mpool ucp_requests
[1717815408.021414] [eu-a2p-091:57477:0]          mpool.c:38   UCX  WARN  object 0x2cf7800 was not returned to mpool ucp_requests
[1717815408.021419] [eu-a2p-091:57477:0]          mpool.c:38   UCX  WARN  object 0x2cf79c0 was not returned to mpool ucp_requests
[1717815408.021424] [eu-a2p-091:57477:0]          mpool.c:38   UCX  WARN  object 0x2cf7b80 was not returned to mpool ucp_requests
[1717815408.021429] [eu-a2p-091:57477:0]          mpool.c:38   UCX  WARN  object 0x2cf7d40 was not returned to mpool ucp_requests


           ************************************************************
           *        Program running with 4 parallel MPI-processes     *
           *              working on a common directory               *
           ************************************************************

Diagonalization of the overlap matrix:
Smallest eigenvalue                        ... 3.565e-04
Time for diagonalization                   ...    0.030 sec
Threshold for overlap eigenvalues          ... 1.000e-08
Number of eigenvalues below threshold      ... 0
Time for construction of square roots      ...    0.014 sec
Total time needed                          ...    0.045 sec

-------------------
DFT GRID GENERATION
-------------------

General Integration Accuracy     IntAcc      ... 4.959
Radial Grid Type                 RadialGrid  ... OptM3 with GC (2021)
Angular Grid (max. ang.)         AngularGrid ... 6 (Lebedev-590)
Angular grid pruning method      GridPruning ... 4 (adaptive)
Weight generation scheme         WeightScheme... Becke
Basis function cutoff            BFCut       ... 1.0000e-11
Integration weight cutoff        WCut        ... 1.0000e-14
Angular grids for H and He will be reduced by one unit
Partially contracted basis set               ... off
Rotationally invariant grid construction     ... off

Total number of grid points                  ...   526671
Total number of batches                      ...     8253
Average number of points per batch           ...       63
Average number of grid points per atom       ...    10972
Time for grid setup =    7.712 sec

--------------------
COSX GRID GENERATION
--------------------

GRIDX 1
-------
General Integration Accuracy     IntAcc      ... 4.020
Radial Grid Type                 RadialGrid  ... OptM3 with GC (2021)
Angular Grid (max. ang.)         AngularGrid ... 2 (Lebedev-110)
Angular grid pruning method      GridPruning ... 4 (adaptive)
Weight generation scheme         WeightScheme... Becke
Basis function cutoff            BFCut       ... 1.0000e-11
Integration weight cutoff        WCut        ... 1.0000e-14
Angular grids for H and He will be reduced by one unit
Partially contracted basis set               ... on
Rotationally invariant grid construction     ... off

Total number of grid points                  ...    56441
Total number of batches                      ...      908
Average number of points per batch           ...       62
Average number of grid points per atom       ...     1176
UseSFitting                                  ... on

GRIDX 2
-------
General Integration Accuracy     IntAcc      ... 4.338
Radial Grid Type                 RadialGrid  ... OptM3 with GC (2021)
Angular Grid (max. ang.)         AngularGrid ... 3 (Lebedev-194)
Angular grid pruning method      GridPruning ... 4 (adaptive)
Weight generation scheme         WeightScheme... Becke
Basis function cutoff            BFCut       ... 1.0000e-11
Integration weight cutoff        WCut        ... 1.0000e-14
Angular grids for H and He will be reduced by one unit
Partially contracted basis set               ... on
Rotationally invariant grid construction     ... off

Total number of grid points                  ...   122701
Total number of batches                      ...     1943
Average number of points per batch           ...       63
Average number of grid points per atom       ...     2556
UseSFitting                                  ... on

GRIDX 3
-------
General Integration Accuracy     IntAcc      ... 4.871
Radial Grid Type                 RadialGrid  ... OptM3 with GC (2021)
Angular Grid (max. ang.)         AngularGrid ... 4 (Lebedev-302)
Angular grid pruning method      GridPruning ... 4 (adaptive)
Weight generation scheme         WeightScheme... Becke
Basis function cutoff            BFCut       ... 1.0000e-11
Integration weight cutoff        WCut        ... 1.0000e-14
Angular grids for H and He will be reduced by one unit
Partially contracted basis set               ... on
Rotationally invariant grid construction     ... off

Total number of grid points                  ...   235905
Total number of batches                      ...     3709
Average number of points per batch           ...       63
Average number of grid points per atom       ...     4915
UseSFitting                                  ... on

Time for X-Grid setup             =    4.084 sec


--------------------
CPCM SOLVATION MODEL
--------------------
CPCM parameters:
  Epsilon                                         ...      80.4000
  Refrac                                          ...       1.3300
  Rsolv                                           ...       1.3000
  Surface type                                    ... GAUSSIAN VDW
  Epsilon function type                           ...         CPCM
Radii:
 Radius for C  used is    3.8550 Bohr (=   2.0400 Ang.)
 Radius for O  used is    3.4469 Bohr (=   1.8240 Ang.)
 Radius for H  used is    2.4944 Bohr (=   1.3200 Ang.)
Calculating surface                               ...        done! (  0.0s)
GEPOL surface points                              ...         2515
GEPOL Volume                                      ...    2601.8184
GEPOL Surface-area                                ...    1330.0677
Calculating surface distance matrix               ...        done! (  0.1s)
Performing Cholesky decomposition & store         ...        done! (  0.3s)
Overall time for CPCM initialization              ...                 0.4s
--------------
SCF ITERATIONS
--------------
ITER       Energy         Delta-E        Max-DP      RMS-DP      [F,P]     Damp
               ***  Starting incremental Fock matrix formation  ***
  0   -890.1067641528   0.000000000000 0.00296035  0.00003291  0.0330035 0.7000
  1   -890.1076117438  -0.000847590965 0.00271651  0.00003182  0.0260925 0.7000
                               ***Turning on DIIS***
  2   -890.1082851082  -0.000673364430 0.00699334  0.00008528  0.0195970 0.0000
  3   -890.1100118072  -0.001726698976 0.00116460  0.00001204  0.0026306 0.0000
  4   -890.1100353838  -0.000023576573 0.00067772  0.00000765  0.0007057 0.0000
               *** Restarting incremental Fock matrix formation ***
                                   *** Resetting DIIS ***
  5   -890.1100380925  -0.000002708778 0.00020500  0.00000248  0.0002066 0.0000
  6   -890.1100378813   0.000000211287 0.00014640  0.00000162  0.0004395 0.0000
  7   -890.1100382293  -0.000000347989 0.00002374  0.00000027  0.0000319 0.0000
  8   -890.1100382256   0.000000003656 0.00001244  0.00000015  0.0000258 0.0000
  9   -890.1100382258  -0.000000000226 0.00000466  0.00000007  0.0000036 0.0000
 10   -890.1100382192   0.000000006627 0.00000419  0.00000006  0.0000037 0.0000
 11   -890.1100382089   0.000000010318 0.00000380  0.00000005  0.0000013 0.0000
                 **** Energy Check signals convergence ****

               *****************************************************
               *                     SUCCESS                       *
               *           SCF CONVERGED AFTER  12 CYCLES          *
               *****************************************************

Old exchange energy                            =    -24.926992641 Eh
New exchange energy                            =    -24.927008013 Eh
Exchange energy change after final integration =     -0.000015372 Eh
Total energy after final integration           =   -890.110053577 Eh
Final COS-X integration done in                =    28.799 sec
Total Energy       :         -890.11005358 Eh          -24221.12594 eV
  Last Energy change         ...    4.4620e-09  Tolerance :   1.0000e-08
  Last MAX-Density change    ...    0.0000e+00  Tolerance :   1.0000e-07
             **** THE GBW FILE WAS UPDATED (mPQ2_1e_1H_B3LYP_631Gd_opt.gbw) ****
             **** DENSITY mPQ2_1e_1H_B3LYP_631Gd_opt.scfp WAS UPDATED ****
             **** ENERGY FILE WAS UPDATED (mPQ2_1e_1H_B3LYP_631Gd_opt.en.tmp) ****
----------------------
UHF SPIN CONTAMINATION
----------------------

Warning: in a DFT calculation there is little theoretical justification to 
         calculate <S**2> as in Hartree-Fock theory. We will do it anyways
         but you should keep in mind that the values have only limited relevance

Expectation value of <S**2>     :     0.770278
Ideal value S*(S+1) for S=0.5   :     0.750000
Deviation                       :     0.020278

             **** THE GBW FILE WAS UPDATED (mPQ2_1e_1H_B3LYP_631Gd_opt.gbw) ****
             **** DENSITY mPQ2_1e_1H_B3LYP_631Gd_opt.scfp WAS UPDATED ****
Total SCF time: 0 days 0 hours 3 min 20 sec 

Maximum memory used throughout the entire SCF-calculation: 185.3 MB

-------------------------   --------------------
FINAL SINGLE POINT ENERGY      -890.110053576661
-------------------------   --------------------


           ************************************************************
           *        Program running with 4 parallel MPI-processes     *
           *              working on a common directory               *
           ************************************************************
------------------------------------------------------------------------------
                         ORCA SCF GRADIENT CALCULATION
------------------------------------------------------------------------------

 ... reading COSX grid (gridx3)
Gradient of the Kohn-Sham DFT energy:
Kohn-Sham wavefunction type      ... UKS
Hartree-Fock exchange scaling    ...    0.200
Number of operators              ...    2
Number of atoms                  ...   48
Basis set dimensions             ...  348
Integral neglect threshold       ... 2.5e-11
Integral primitive cutoff        ... 2.5e-12
SHARK Integral package           ... ON

Nuc. rep. gradient       (SHARK) ... done (  0.0 sec)
HCore & Overlap gradient (SHARK) ... done (  0.6 sec)
RI-J gradient            (SHARK) ... done (  2.1 sec)
COSX-gradient                    ... done ( 44.4 sec)
Exchange-correlation gradient    ... done

------------------
CARTESIAN GRADIENT
------------------

   1   C   :    0.000025563    0.000001150    0.000009771
   2   C   :   -0.000209739    0.000142153    0.000047705
   3   C   :    0.000174824    0.000097875    0.000068104
   4   C   :   -0.000130844   -0.000119033    0.000340133
   5   C   :   -0.000267879   -0.000055186   -0.000229665
   6   C   :    0.000011309   -0.000015685    0.000246478
   7   C   :   -0.000249607   -0.000217957   -0.000438658
   8   C   :    0.000257676    0.000164630    0.000265618
   9   C   :   -0.000353807   -0.000032747   -0.000142922
  10   C   :    0.000053292   -0.000091373   -0.000231201
  11   C   :    0.000195795   -0.000274264    0.000081943
  12   C   :    0.000280049    0.000068864   -0.000132973
  13   C   :   -0.000062945   -0.000171083    0.000036670
  14   O   :   -0.000019320    0.000114407    0.000077974
  15   O   :    0.000213913    0.000127449   -0.000024172
  16   H   :    0.000023112   -0.000035209    0.000060762
  17   H   :    0.000063778    0.000043006   -0.000043841
  18   H   :    0.000062239   -0.000075308   -0.000083659
  19   H   :    0.000031978    0.000035102   -0.000194177
  20   H   :    0.000047822    0.000019393   -0.000023602
  21   H   :   -0.000127673    0.000027190   -0.000177935
  22   H   :    0.000067785    0.000152221    0.000062410
  23   H   :   -0.000003675    0.000000469   -0.000015598
  24   H   :   -0.000056021   -0.000022888    0.000026052
  25   H   :    0.000018836    0.000021226    0.000028998
  26   H   :   -0.000046343    0.000029573    0.000049541
  27   H   :    0.000005209    0.000057121    0.000065987
  28   H   :    0.000132050    0.000087373    0.000095668
  29   C   :   -0.000016921   -0.000021281    0.000224747
  30   H   :    0.000033461    0.000021899   -0.000064535
  31   H   :   -0.000001181   -0.000038146   -0.000064877
  32   H   :   -0.000026211   -0.000015136   -0.000013941
  33   H   :   -0.000082288    0.000098026   -0.000006346
  34   C   :   -0.000392029   -0.000156154   -0.000111733
  35   H   :    0.000197741   -0.000071054   -0.000093417
  36   H   :    0.000010086    0.000101518    0.000108389
  37   C   :    0.000121785    0.000351066    0.000301548
  38   H   :    0.000009202   -0.000112271    0.000057307
  39   C   :   -0.000015748    0.000006076    0.000028409
  40   C   :    0.000054624   -0.000172340   -0.000207654
  41   H   :    0.000017971    0.000001480    0.000011376
  42   H   :    0.000096516   -0.000111264    0.000043649
  43   H   :   -0.000085237    0.000035978   -0.000023544
  44   C   :   -0.000099712    0.000001032   -0.000114071
  45   H   :   -0.000009680   -0.000003051    0.000013113
  46   H   :    0.000074692    0.000028444    0.000016427
  47   H   :   -0.000051027   -0.000007370    0.000000922
  48   H   :    0.000041894   -0.000025771   -0.000003179

Difference to translation invariance:
           :    0.0000153153   -0.0000098515   -0.0000719978

Difference to rotation invariance:
           :   -0.0015229335    0.0002405339    0.0012583249

Norm of the cartesian gradient     ...    0.0015510951
RMS gradient                       ...    0.0001292579
MAX gradient                       ...    0.0004386577

-------
TIMINGS
-------

Total SCF gradient time            ...       70.015 sec

One electron gradient       ....       0.551 sec  (  0.8%)
RI-J Coulomb gradient       ....       2.051 sec  (  2.9%)
COSX gradient               ....      44.400 sec  ( 63.4%)
XC gradient                 ....      20.003 sec  ( 28.6%)
CPCM gradient               ....       1.058 sec  (  1.5%)
   A-Matrix (El+Nuc)        ....       0.262 sec  (  0.4%)
   Potential                ....       0.796 sec  (  1.1%)

Maximum memory used throughout the entire SCFGRAD-calculation: 122.3 MB
------------------------------------------------------------------------------
                         ORCA GEOMETRY RELAXATION STEP
------------------------------------------------------------------------------

Reading the OPT-File                    .... done
Getting information on internals        .... done
Copying old internal coords+grads       .... done
Making the new internal coordinates     .... (new redundants).... done
Validating the new internal coordinates .... (new redundants).... done
Calculating the B-matrix                .... done
Calculating the G,G- and P matrices     .... done
Transforming gradient to internals      .... done
Projecting the internal gradient        .... done
Number of atoms                         ....  48
Number of internal coordinates          .... 236
Current Energy                          ....  -890.110053577 Eh
Current gradient norm                   ....     0.001551095 Eh/bohr
Maximum allowed component of the step   ....  0.300
Current trust radius                    ....  0.300
Updating the Hessian (BFGS)             .... done
Forming the augmented Hessian           .... done
Diagonalizing the augmented Hessian     .... done
Last element of RFO vector              ....  0.397613603
Lowest eigenvalues of augmented Hessian:
 -0.000278548  0.000034001  0.001089272  0.002692201  0.003884477
Length of the computed step             ....  2.307649804
Warning: the length of the step is outside the trust region - taking restricted step instead
The input lambda is                     ....    -0.000279
   iter:   1  x=   -0.000303  g=214622.719775 f(x)=     5.235248
   iter:   2  x=   -0.000339  g=64662.299130 f(x)=     2.305806
   iter:   3  x=   -0.000389  g=19875.724142 f(x)=     1.003017
   iter:   4  x=   -0.000455  g= 6387.115488 f(x)=     0.424315
   iter:   5  x=   -0.000530  g= 2257.108883 f(x)=     0.168313
   iter:   6  x=   -0.000590  g=  962.747311 f(x)=     0.057294
   iter:   7  x=   -0.000613  g=  561.381950 f(x)=     0.013371
   iter:   8  x=   -0.000616  g=  463.724283 f(x)=     0.001213
   iter:   9  x=   -0.000616  g=  454.427699 f(x)=     0.000012
   iter:  10  x=   -0.000616  g=  454.333352 f(x)=     0.000000
   iter:  11  x=   -0.000616  g=  454.333341 f(x)=     0.000000
The output lambda is                    ....    -0.000616 (11 iterations)
The final length of the internal step   ....  0.300000000
Converting the step to cartesian space:
 Initial RMS(Int)=    0.0195283366
Transforming coordinates:
 Iter   0:  RMS(Cart)=    0.0391462694 RMS(Int)=    0.5779373545
 Iter   1:  RMS(Cart)=    0.0019978188 RMS(Int)=    0.0014903656
 Iter   2:  RMS(Cart)=    0.0002354388 RMS(Int)=    0.0001381805
 Iter   3:  RMS(Cart)=    0.0000281413 RMS(Int)=    0.0000208115
 Iter   4:  RMS(Cart)=    0.0000033568 RMS(Int)=    0.0000020269
 Iter   5:  RMS(Cart)=    0.0000004003 RMS(Int)=    0.0000002911
 Iter   6:  RMS(Cart)=    0.0000000478 RMS(Int)=    0.0000000298
done
Storing new coordinates                 .... done

                                .--------------------.
          ----------------------|Geometry convergence|-------------------------
          Item                value                   Tolerance       Converged
          ---------------------------------------------------------------------
          Energy change      -0.0000217941            0.0000002000      NO
          RMS gradient        0.0001000730            0.0000080000      NO
          MAX gradient        0.0004032951            0.0000300000      NO
          RMS step            0.0195283366            0.0001000000      NO
          MAX step            0.1172321911            0.0002000000      NO
          ........................................................
          Max(Bonds)      0.0009      Max(Angles)    0.39
          Max(Dihed)        6.72      Max(Improp)    0.00
          ---------------------------------------------------------------------

The optimization has not yet converged - more geometry cycles are needed


    ---------------------------------------------------------------------------
                         Redundant Internal Coordinates
                            (Angstroem and degrees)

        Definition                    Value    dE/dq     Step     New-Value
    ----------------------------------------------------------------------------
     1. B(C   1,C   0)                1.5118  0.000062 -0.0001    1.5117   
     2. B(C   2,C   1)                1.3831  0.000050 -0.0002    1.3830   
     3. B(C   3,C   2)                1.5070 -0.000000  0.0001    1.5071   
     4. B(C   4,C   2)                1.4657  0.000094  0.0002    1.4660   
     5. B(C   5,C   4)                1.4641  0.000101  0.0003    1.4644   
     6. B(C   6,C   5)                1.5169  0.000200  0.0006    1.5174   
     7. B(C   7,C   6)                1.5191  0.000148  0.0001    1.5192   
     8. B(C   8,C   7)                1.3444  0.000176  0.0002    1.3446   
     9. B(C   9,C   8)                1.5124 -0.000100 -0.0002    1.5122   
    10. B(C  10,C   8)                1.5192 -0.000325 -0.0004    1.5188   
    11. B(C  11,C   5)                1.3858  0.000153  0.0001    1.3859   
    12. B(C  12,C  11)                1.4240 -0.000041  0.0002    1.4242   
    13. B(C  12,C   1)                1.4258  0.000072 -0.0006    1.4253   
    14. B(O  13,C  12)                1.3533  0.000026  0.0000    1.3533   
    15. B(O  14,C   4)                1.2643 -0.000122  0.0000    1.2643   
    16. B(H  15,C   0)                1.0903 -0.000042  0.0004    1.0907   
    17. B(H  16,C   0)                1.0976  0.000073  0.0003    1.0978   
    18. B(H  17,C   0)                1.0960 -0.000028 -0.0003    1.0957   
    19. B(H  18,C   3)                1.0919 -0.000110  0.0009    1.0928   
    20. B(H  19,C   3)                1.0927 -0.000049 -0.0006    1.0921   
    21. B(H  20,C   3)                1.0998  0.000114  0.0002    1.1000   
    22. B(H  21,C   6)                1.0987 -0.000110 -0.0001    1.0986   
    23. B(H  22,C   6)                1.0908  0.000016 -0.0001    1.0907   
    24. B(H  23,C   7)                1.0912  0.000001 -0.0000    1.0911   
    25. B(H  24,C   9)                1.0957  0.000020  0.0001    1.0957   
    26. B(H  25,C   9)                1.0995 -0.000017 -0.0000    1.0995   
    27. B(H  26,C   9)                1.0979  0.000055  0.0001    1.0980   
    28. B(H  27,C  10)                1.0960 -0.000009 -0.0001    1.0959   
    29. B(C  28,C  11)                1.5144  0.000055  0.0001    1.5145   
    30. B(H  29,C  28)                1.0898 -0.000000  0.0000    1.0899   
    31. B(H  30,C  28)                1.0995  0.000035  0.0001    1.0995   
    32. B(H  31,C  28)                1.0989 -0.000014 -0.0000    1.0989   
    33. B(H  32,C  10)                1.0991  0.000004 -0.0000    1.0991   
    34. B(C  33,C  10)                1.5553 -0.000040  0.0004    1.5557   
    35. B(H  34,C  33)                1.1018 -0.000011 -0.0000    1.1018   
    36. B(H  35,C  33)                1.0936  0.000088  0.0001    1.0937   
    37. B(C  36,C  33)                1.5066  0.000042 -0.0001    1.5065   
    38. B(H  37,C  36)                1.0932  0.000047  0.0000    1.0932   
    39. B(C  38,C  36)                1.3446 -0.000284  0.0000    1.3446   
    40. B(C  39,C  38)                1.5112 -0.000120 -0.0000    1.5112   
    41. B(H  40,C  39)                1.0995  0.000022  0.0000    1.0995   
    42. B(H  41,C  39)                1.0928  0.000061  0.0000    1.0928   
    43. B(H  42,C  39)                1.1001  0.000061  0.0001    1.1002   
    44. B(C  43,C  38)                1.5127  0.000024 -0.0000    1.5127   
    45. B(H  44,C  43)                1.0953  0.000004  0.0000    1.0954   
    46. B(H  45,C  43)                1.0997  0.000034  0.0001    1.0998   
    47. B(H  46,C  43)                1.0999  0.000013  0.0000    1.0999   
    48. B(H  47,O  13)                0.9732  0.000037  0.0001    0.9733   
    49. A(C   1,C   0,H  16)          110.61  0.000023    0.04    110.65   
    50. A(H  15,C   0,H  17)          108.37  0.000014    0.05    108.42   
    51. A(H  16,C   0,H  17)          106.58 -0.000032    0.03    106.61   
    52. A(C   1,C   0,H  17)          110.93 -0.000071    0.04    110.97   
    53. A(H  15,C   0,H  16)          107.88 -0.000026   -0.02    107.86   
    54. A(C   1,C   0,H  15)          112.25  0.000088   -0.13    112.12   
    55. A(C   0,C   1,C  12)          117.12 -0.000336    0.24    117.36   
    56. A(C   0,C   1,C   2)          124.52  0.000328   -0.33    124.19   
    57. A(C   2,C   1,C  12)          118.36  0.000008    0.08    118.44   
    58. A(C   3,C   2,C   4)          116.17 -0.000294    0.39    116.56   
    59. A(C   1,C   2,C   4)          119.94 -0.000022   -0.01    119.94   
    60. A(C   1,C   2,C   3)          123.87  0.000315   -0.39    123.48   
    61. A(H  18,C   3,H  19)          108.93  0.000001    0.20    109.13   
    62. A(H  18,C   3,H  20)          107.49 -0.000031   -0.20    107.30   
    63. A(C   2,C   3,H  19)          109.99  0.000005   -0.06    109.93   
    64. A(C   2,C   3,H  18)          112.72  0.000125   -0.19    112.53   
    65. A(C   2,C   3,H  20)          110.91 -0.000024    0.07    110.98   
    66. A(H  19,C   3,H  20)          106.58 -0.000088    0.20    106.78   
    67. A(C   5,C   4,O  14)          120.65  0.000202   -0.06    120.59   
    68. A(C   2,C   4,C   5)          119.52  0.000002   -0.07    119.45   
    69. A(C   2,C   4,O  14)          119.83 -0.000204    0.13    119.96   
    70. A(C   6,C   5,C  11)          122.98 -0.000004   -0.00    122.98   
    71. A(C   4,C   5,C  11)          119.87 -0.000012    0.05    119.92   
    72. A(C   4,C   5,C   6)          117.13  0.000016   -0.04    117.09   
    73. A(C   5,C   6,C   7)          112.19 -0.000186   -0.06    112.13   
    74. A(C   7,C   6,H  22)          110.59  0.000039    0.06    110.65   
    75. A(C   5,C   6,H  22)          108.11  0.000080   -0.01    108.10   
    76. A(C   5,C   6,H  21)          109.28 -0.000076   -0.05    109.24   
    77. A(H  21,C   6,H  22)          107.01 -0.000017    0.02    107.03   
    78. A(C   7,C   6,H  21)          109.52  0.000164    0.04    109.56   
    79. A(C   8,C   7,H  23)          117.71  0.000025   -0.02    117.69   
    80. A(C   6,C   7,H  23)          114.78  0.000163    0.03    114.80   
    81. A(C   6,C   7,C   8)          127.51 -0.000188   -0.01    127.49   
    82. A(C   9,C   8,C  10)          115.98  0.000077    0.01    116.00   
    83. A(C   7,C   8,C  10)          123.75 -0.000213   -0.01    123.74   
    84. A(C   7,C   8,C   9)          120.26  0.000137   -0.01    120.25   
    85. A(H  25,C   9,H  26)          106.45 -0.000017   -0.01    106.44   
    86. A(H  24,C   9,H  26)          108.31 -0.000023   -0.03    108.27   
    87. A(C   8,C   9,H  26)          110.95 -0.000031   -0.02    110.93   
    88. A(H  24,C   9,H  25)          108.20  0.000004    0.01    108.21   
    89. A(C   8,C   9,H  25)          110.88  0.000096    0.04    110.92   
    90. A(C   8,C   9,H  24)          111.86 -0.000030   -0.00    111.85   
    91. A(H  32,C  10,C  33)          108.57 -0.000068   -0.07    108.50   
    92. A(C   8,C  10,C  33)          114.94 -0.000011   -0.04    114.90   
    93. A(H  27,C  10,H  32)          106.32  0.000072    0.07    106.39   
    94. A(C   8,C  10,H  32)          108.97  0.000099    0.08    109.05   
    95. A(H  27,C  10,C  33)          107.54 -0.000036   -0.06    107.48   
    96. A(C   8,C  10,H  27)          110.15 -0.000051    0.02    110.18   
    97. A(C  12,C  11,C  28)          117.82  0.000085   -0.01    117.82   
    98. A(C   5,C  11,C  28)          123.79 -0.000062   -0.00    123.79   
    99. A(C   5,C  11,C  12)          118.38 -0.000024    0.01    118.39   
   100. A(C  11,C  12,O  13)          121.08  0.000125    0.00    121.08   
   101. A(C   1,C  12,O  13)          115.00 -0.000172    0.06    115.06   
   102. A(C   1,C  12,C  11)          123.91  0.000047   -0.06    123.85   
   103. A(C  12,O  13,H  47)          111.07  0.000057   -0.00    111.06   
   104. A(H  30,C  28,H  31)          107.55  0.000012    0.03    107.57   
   105. A(H  29,C  28,H  31)          106.94  0.000013    0.07    107.01   
   106. A(C  11,C  28,H  31)          111.35  0.000052    0.01    111.36   
   107. A(H  29,C  28,H  30)          107.14 -0.000056   -0.10    107.04   
   108. A(C  11,C  28,H  30)          111.44  0.000030    0.02    111.46   
   109. A(C  11,C  28,H  29)          112.16 -0.000053   -0.02    112.14   
   110. A(H  34,C  33,H  35)          106.52  0.000027   -0.06    106.46   
   111. A(C  10,C  33,H  35)          108.66 -0.000019   -0.00    108.66   
   112. A(C  10,C  33,H  34)          106.61 -0.000222   -0.04    106.56   
   113. A(H  35,C  33,C  36)          111.57 -0.000278   -0.13    111.44   
   114. A(H  34,C  33,C  36)          108.39  0.000142    0.15    108.54   
   115. A(C  10,C  33,C  36)          114.67  0.000335    0.09    114.76   
   116. A(H  37,C  36,C  38)          117.05  0.000162   -0.01    117.04   
   117. A(C  33,C  36,C  38)          128.69 -0.000318   -0.10    128.59   
   118. A(C  33,C  36,H  37)          114.25  0.000157    0.11    114.36   
   119. A(C  39,C  38,C  43)          114.31  0.000260    0.02    114.34   
   120. A(C  36,C  38,C  43)          120.67  0.000143    0.00    120.68   
   121. A(C  36,C  38,C  39)          125.01 -0.000403   -0.02    124.98   
   122. A(H  41,C  39,H  42)          108.06  0.000091    0.02    108.09   
   123. A(H  40,C  39,H  42)          106.15  0.000029   -0.01    106.15   
   124. A(C  38,C  39,H  42)          110.45 -0.000076    0.01    110.46   
   125. A(H  40,C  39,H  41)          107.94 -0.000050   -0.03    107.91   
   126. A(C  38,C  39,H  41)          113.63  0.000003    0.03    113.66   
   127. A(C  38,C  39,H  40)          110.29  0.000007   -0.03    110.26   
   128. A(H  45,C  43,H  46)          106.27  0.000004   -0.01    106.26   
   129. A(H  44,C  43,H  46)          108.12 -0.000037   -0.00    108.11   
   130. A(C  38,C  43,H  46)          111.00  0.000067    0.03    111.03   
   131. A(H  44,C  43,H  45)          108.25  0.000036    0.01    108.26   
   132. A(C  38,C  43,H  45)          111.02 -0.000105   -0.04    110.98   
   133. A(C  38,C  43,H  44)          111.97  0.000033    0.01    111.98   
   134. D(C   2,C   1,C   0,H  16)   -115.34  0.000036    2.21   -113.13   
   135. D(C   2,C   1,C   0,H  17)    126.61  0.000107    2.12    128.73   
   136. D(C  12,C   1,C   0,H  16)     63.80  0.000027    2.05     65.85   
   137. D(C  12,C   1,C   0,H  15)   -175.66  0.000069    1.96   -173.70   
   138. D(C  12,C   1,C   0,H  17)    -54.26  0.000097    1.96    -52.30   
   139. D(C   2,C   1,C   0,H  15)      5.21  0.000079    2.12      7.33   
   140. D(C   4,C   2,C   1,C  12)     -1.17 -0.000030    0.23     -0.94   
   141. D(C   3,C   2,C   1,C  12)   -179.56  0.000005    0.29   -179.27   
   142. D(C   3,C   2,C   1,C   0)     -0.43 -0.000007    0.13     -0.31   
   143. D(C   4,C   2,C   1,C   0)    177.95 -0.000042    0.07    178.02   
   144. D(H  19,C   3,C   2,C   4)     32.93  0.000041   -6.41     26.53   
   145. D(H  20,C   3,C   2,C   1)     93.72  0.000130   -6.72     87.01   
   146. D(H  19,C   3,C   2,C   1)   -148.62  0.000011   -6.47   -155.10   
   147. D(H  20,C   3,C   2,C   4)    -84.72  0.000161   -6.65    -91.37   
   148. D(H  18,C   3,C   2,C   4)    154.70  0.000131   -6.32    148.38   
   149. D(H  18,C   3,C   2,C   1)    -26.86  0.000101   -6.38    -33.24   
   150. D(O  14,C   4,C   2,C   3)      0.20  0.000060   -0.29     -0.08   
   151. D(O  14,C   4,C   2,C   1)   -178.31  0.000083   -0.21   -178.52   
   152. D(C   5,C   4,C   2,C   3)    179.61  0.000013   -0.26    179.35   
   153. D(C   5,C   4,C   2,C   1)      1.11  0.000036   -0.19      0.91   
   154. D(C  11,C   5,C   4,C   2)     -0.19 -0.000032   -0.07     -0.25   
   155. D(C  11,C   5,C   4,O  14)    179.22 -0.000082   -0.04    179.18   
   156. D(C   6,C   5,C   4,O  14)     -1.93 -0.000066    0.06     -1.87   
   157. D(C   6,C   5,C   4,C   2)    178.67 -0.000016    0.03    178.70   
   158. D(H  22,C   6,C   5,C  11)   -155.09  0.000012   -0.35   -155.44   
   159. D(H  22,C   6,C   5,C   4)     26.10 -0.000004   -0.46     25.64   
   160. D(H  21,C   6,C   5,C  11)    -38.96 -0.000004   -0.36    -39.32   
   161. D(H  21,C   6,C   5,C   4)    142.23 -0.000021   -0.46    141.77   
   162. D(C   7,C   6,C   5,C  11)     82.71  0.000027   -0.38     82.33   
   163. D(C   7,C   6,C   5,C   4)    -96.11  0.000011   -0.48    -96.59   
   164. D(C   8,C   7,C   6,C   5)    136.16  0.000039   -0.14    136.03   
   165. D(H  23,C   7,C   6,H  22)   -165.59  0.000035   -0.18   -165.78   
   166. D(H  23,C   7,C   6,H  21)     76.72 -0.000068   -0.26     76.45   
   167. D(H  23,C   7,C   6,C   5)    -44.81  0.000038   -0.19    -45.01   
   168. D(C   8,C   7,C   6,H  22)     15.39  0.000036   -0.13     15.26   
   169. D(C   8,C   7,C   6,H  21)   -102.31 -0.000067   -0.21   -102.51   
   170. D(C  10,C   8,C   7,H  23)   -179.24 -0.000005   -0.12   -179.36   
   171. D(C  10,C   8,C   7,C   6)     -0.24 -0.000006   -0.18     -0.42   
   172. D(C   9,C   8,C   7,H  23)     -0.25  0.000019    0.00     -0.25   
   173. D(C   9,C   8,C   7,C   6)    178.74  0.000019   -0.06    178.69   
   174. D(H  26,C   9,C   8,C  10)    -58.34 -0.000049   -0.15    -58.49   
   175. D(H  26,C   9,C   8,C   7)    122.60 -0.000069   -0.26    122.33   
   176. D(H  25,C   9,C   8,C  10)     59.72 -0.000029   -0.14     59.58   
   177. D(H  25,C   9,C   8,C   7)   -119.34 -0.000049   -0.25   -119.59   
   178. D(H  24,C   9,C   8,C  10)   -179.40  0.000023   -0.09   -179.50   
   179. D(H  24,C   9,C   8,C   7)      1.54  0.000003   -0.21      1.33   
   180. D(C  33,C  10,C   8,C   9)     91.23  0.000038   -0.07     91.15   
   181. D(C  33,C  10,C   8,C   7)    -89.75  0.000063    0.04    -89.71   
   182. D(H  32,C  10,C   8,C   9)    -30.85  0.000059   -0.02    -30.87   
   183. D(H  32,C  10,C   8,C   7)    148.17  0.000084    0.10    148.27   
   184. D(H  27,C  10,C   8,C   9)   -147.13 -0.000056   -0.17   -147.29   
   185. D(H  27,C  10,C   8,C   7)     31.89 -0.000032   -0.05     31.85   
   186. D(C  28,C  11,C   5,C   6)      0.71 -0.000029   -0.04      0.67   
   187. D(C  28,C  11,C   5,C   4)    179.49 -0.000012    0.07    179.56   
   188. D(C  12,C  11,C   5,C   6)   -179.38  0.000006    0.16   -179.22   
   189. D(C  12,C  11,C   5,C   4)     -0.60  0.000023    0.27     -0.33   
   190. D(C   1,C  12,C  11,C  28)   -179.55  0.000014   -0.04   -179.59   
   191. D(C   1,C  12,C  11,C   5)      0.54 -0.000018   -0.23      0.31   
   192. D(O  13,C  12,C   1,C   2)   -179.80  0.000030   -0.09   -179.89   
   193. D(O  13,C  12,C   1,C   0)      1.01  0.000036    0.07      1.08   
   194. D(C  11,C  12,C   1,C   2)      0.37  0.000022   -0.03      0.35   
   195. D(O  13,C  12,C  11,C   5)   -179.28 -0.000026   -0.16   -179.45   
   196. D(C  11,C  12,C   1,C   0)   -178.82  0.000027    0.13   -178.69   
   197. D(O  13,C  12,C  11,C  28)      0.63  0.000006    0.02      0.66   
   198. D(H  47,O  13,C  12,C  11)     -0.40  0.000020   -0.05     -0.45   
   199. D(H  47,O  13,C  12,C   1)    179.77  0.000012    0.01    179.78   
   200. D(H  31,C  28,C  11,C  12)     59.97  0.000015    0.60     60.57   
   201. D(H  31,C  28,C  11,C   5)   -120.12  0.000050    0.80   -119.32   
   202. D(H  30,C  28,C  11,C  12)    -60.12 -0.000056    0.55    -59.57   
   203. D(H  30,C  28,C  11,C   5)    119.79 -0.000021    0.75    120.54   
   204. D(H  29,C  28,C  11,C  12)    179.77  0.000031    0.68    180.45   
   205. D(H  29,C  28,C  11,C   5)     -0.32  0.000066    0.88      0.56   
   206. D(C  36,C  33,C  10,H  32)     55.03  0.000155    0.14     55.17   
   207. D(C  36,C  33,C  10,H  27)    169.67  0.000187    0.16    169.83   
   208. D(C  36,C  33,C  10,C   8)    -67.27  0.000085    0.12    -67.15   
   209. D(H  35,C  33,C  10,H  32)   -179.38  0.000019    0.03   -179.35   
   210. D(H  35,C  33,C  10,H  27)    -64.73  0.000051    0.05    -64.68   
   211. D(H  35,C  33,C  10,C   8)     58.32 -0.000050    0.01     58.33   
   212. D(H  34,C  33,C  10,H  32)    -64.92 -0.000072   -0.07    -64.99   
   213. D(H  34,C  33,C  10,H  27)     49.72 -0.000040   -0.05     49.68   
   214. D(H  34,C  33,C  10,C   8)    172.78 -0.000141   -0.09    172.69   
   215. D(C  38,C  36,C  33,H  35)     -0.25 -0.000018    0.15     -0.10   
   216. D(C  38,C  36,C  33,H  34)   -117.23  0.000022    0.21   -117.01   
   217. D(C  38,C  36,C  33,C  10)    123.82 -0.000009    0.11    123.93   
   218. D(H  37,C  36,C  33,H  35)    178.59 -0.000020    0.16    178.75   
   219. D(H  37,C  36,C  33,H  34)     61.61  0.000021    0.22     61.83   
   220. D(H  37,C  36,C  33,C  10)    -57.34 -0.000010    0.11    -57.23   
   221. D(C  43,C  38,C  36,H  37)     -0.60 -0.000101   -0.02     -0.62   
   222. D(C  43,C  38,C  36,C  33)    178.22 -0.000103   -0.01    178.20   
   223. D(C  39,C  38,C  36,H  37)   -179.97 -0.000110   -0.00   -179.97   
   224. D(C  39,C  38,C  36,C  33)     -1.16 -0.000111    0.01     -1.15   
   225. D(H  42,C  39,C  38,C  43)    -62.35 -0.000020   -1.24    -63.59   
   226. D(H  42,C  39,C  38,C  36)    117.06 -0.000012   -1.26    115.80   
   227. D(H  41,C  39,C  38,C  43)    176.02 -0.000084   -1.30    174.73   
   228. D(H  41,C  39,C  38,C  36)     -4.57 -0.000077   -1.32     -5.88   
   229. D(H  40,C  39,C  38,C  43)     54.68 -0.000027   -1.26     53.42   
   230. D(H  40,C  39,C  38,C  36)   -125.91 -0.000019   -1.28   -127.19   
   231. D(H  46,C  43,C  38,C  39)     59.22  0.000012   -0.35     58.87   
   232. D(H  46,C  43,C  38,C  36)   -120.22  0.000008   -0.33   -120.55   
   233. D(H  45,C  43,C  38,C  39)    -58.74  0.000030   -0.33    -59.07   
   234. D(H  45,C  43,C  38,C  36)    121.82  0.000027   -0.31    121.51   
   235. D(H  44,C  43,C  38,C  39)   -179.85  0.000035   -0.32   -180.18   
   236. D(H  44,C  43,C  38,C  36)      0.71  0.000031   -0.31      0.41   
    ----------------------------------------------------------------------------

         *************************************************************
         *                GEOMETRY OPTIMIZATION CYCLE  41            *
         *************************************************************
---------------------------------
CARTESIAN COORDINATES (ANGSTROEM)
---------------------------------
  C      4.172348    2.196471    1.310999
  C      3.126870    1.344841    0.627611
  C      1.970184    1.843561    0.056691
  C      1.608456    3.306613    0.053761
  C      1.039103    0.936689   -0.621330
  C      1.336075   -0.496518   -0.669035
  C      0.321199   -1.389977   -1.357742
  C     -0.636879   -2.034595   -0.370497
  C     -1.970369   -2.161042   -0.487700
  C     -2.766688   -2.863251    0.589141
  C     -2.765222   -1.647963   -1.675796
  C      2.492591   -0.982750   -0.080208
  C      3.369774   -0.057683    0.554682
  O      4.519179   -0.471515    1.136972
  O     -0.004470    1.396063   -1.167665
  H      3.852192    3.233764    1.416462
  H      5.110274    2.189980    0.740492
  H      4.408438    1.804076    2.306422
  H      1.955083    3.825412    0.950914
  H      0.525812    3.422164   -0.030664
  H      2.051135    3.820033   -0.812510
  H      0.849888   -2.171285   -1.920730
  H     -0.223909   -0.786173   -2.084312
  H     -0.164576   -2.449595    0.521286
  H     -2.129399   -3.196774    1.415713
  H     -3.288864   -3.741039    0.182031
  H     -3.542345   -2.202035    0.997595
  H     -2.159117   -1.700884   -2.587331
  C      2.880829   -2.446564   -0.069008
  H      2.150444   -3.069129   -0.585503
  H      3.849635   -2.609548   -0.562768
  H      2.962553   -2.831146    0.957162
  H     -3.630176   -2.305906   -1.839793
  C     -3.276734   -0.185145   -1.539177
  H     -3.711099    0.088062   -2.514165
  H     -2.416857    0.473455   -1.387512
  C     -4.322464    0.020679   -0.474394
  H     -5.214593   -0.600031   -0.592533
  C     -4.302526    0.870349    0.567570
  C     -3.164933    1.808190    0.899148
  H     -2.852241    1.672716    1.944471
  H     -2.285448    1.672213    0.265007
  H     -3.491293    2.855140    0.810644
  C     -5.479068    0.958276    1.514337
  H     -6.281094    0.265727    1.236968
  H     -5.171698    0.734029    2.546206
  H     -5.896565    1.975734    1.531609
  H      4.624689   -1.435695    1.056480

----------------------------
CARTESIAN COORDINATES (A.U.)
----------------------------
  NO LB      ZA    FRAG     MASS         X           Y           Z
   0 C     6.0000    0    12.011    7.884595    4.150728    2.477429
   1 C     6.0000    0    12.011    5.908928    2.541381    1.186013
   2 C     6.0000    0    12.011    3.723107    3.483825    0.107130
   3 C     6.0000    0    12.011    3.039541    6.248593    0.101594
   4 C     6.0000    0    12.011    1.963619    1.770086   -1.174144
   5 C     6.0000    0    12.011    2.524817   -0.938284   -1.264294
   6 C     6.0000    0    12.011    0.606978   -2.626677   -2.565760
   7 C     6.0000    0    12.011   -1.203527   -3.844827   -0.700137
   8 C     6.0000    0    12.011   -3.723458   -4.083777   -0.921620
   9 C     6.0000    0    12.011   -5.228283   -5.410761    1.113315
  10 C     6.0000    0    12.011   -5.225512   -3.114199   -3.166795
  11 C     6.0000    0    12.011    4.710314   -1.857128   -0.151570
  12 C     6.0000    0    12.011    6.367949   -0.109006    1.048196
  13 O     8.0000    0    15.999    8.540011   -0.891035    2.148566
  14 O     8.0000    0    15.999   -0.008446    2.638176   -2.206567
  15 H     1.0000    0     1.008    7.279589    6.110929    2.676725
  16 H     1.0000    0     1.008    9.657019    4.138463    1.399327
  17 H     1.0000    0     1.008    8.330740    3.409210    4.358507
  18 H     1.0000    0     1.008    3.694572    7.228981    1.796967
  19 H     1.0000    0     1.008    0.993640    6.466952   -0.057946
  20 H     1.0000    0     1.008    3.876083    7.218816   -1.535422
  21 H     1.0000    0     1.008    1.606056   -4.103134   -3.629653
  22 H     1.0000    0     1.008   -0.423128   -1.485651   -3.938779
  23 H     1.0000    0     1.008   -0.311003   -4.629063    0.985087
  24 H     1.0000    0     1.008   -4.023981   -6.041028    2.675309
  25 H     1.0000    0     1.008   -6.215053   -7.069539    0.343989
  26 H     1.0000    0     1.008   -6.694061   -4.161243    1.885181
  27 H     1.0000    0     1.008   -4.080140   -3.214205   -4.889348
  28 C     6.0000    0    12.011    5.443978   -4.623335   -0.130407
  29 H     1.0000    0     1.008    4.063751   -5.799813   -1.106440
  30 H     1.0000    0     1.008    7.274756   -4.931332   -1.063478
  31 H     1.0000    0     1.008    5.598413   -5.350091    1.808774
  32 H     1.0000    0     1.008   -6.860039   -4.357532   -3.476705
  33 C     6.0000    0    12.011   -6.192130   -0.349874   -2.908622
  34 H     1.0000    0     1.008   -7.012961    0.166412   -4.751083
  35 H     1.0000    0     1.008   -4.567198    0.894700   -2.622017
  36 C     6.0000    0    12.011   -8.168273    0.039078   -0.896475
  37 H     1.0000    0     1.008   -9.854153   -1.133894   -1.119725
  38 C     6.0000    0    12.011   -8.130596    1.644721    1.072551
  39 C     6.0000    0    12.011   -5.980857    3.416983    1.699143
  40 H     1.0000    0     1.008   -5.389955    3.160974    3.674518
  41 H     1.0000    0     1.008   -4.318871    3.160024    0.500790
  42 H     1.0000    0     1.008   -6.597587    5.395433    1.531895
  43 C     6.0000    0    12.011  -10.353938    1.810879    2.861682
  44 H     1.0000    0     1.008  -11.869547    0.502152    2.337531
  45 H     1.0000    0     1.008   -9.773092    1.387114    4.811633
  46 H     1.0000    0     1.008  -11.142893    3.733597    2.894321
  47 H     1.0000    0     1.008    8.739397   -2.713071    1.996458

--------------------------------
INTERNAL COORDINATES (ANGSTROEM)
--------------------------------
 C      0   0   0     0.000000000000     0.00000000     0.00000000
 C      1   0   0     1.511726349537     0.00000000     0.00000000
 C      2   1   0     1.382965751470   124.18663913     0.00000000
 C      3   2   1     1.507108907788   123.47825548   359.69620619
 C      3   2   1     1.465960795435   119.93809642   178.02198532
 C      5   3   2     1.464428913802   119.45225214     0.91510498
 C      6   5   3     1.517418723224   117.09091849   178.69829770
 C      7   6   5     1.519242483751   112.12756996   263.40881580
 C      8   7   6     1.344589799530   127.49422307   136.02913744
 C      9   8   7     1.512220182778   120.25440073   178.68627368
 C      9   8   7     1.518753147529   123.74224619   359.57993953
 C      6   5   3     1.385881206719   119.91761089   359.74559571
 C     12   6   5     1.424177806134   118.39209450   359.66869763
 O     13  12   6     1.353311665189   121.08483381   180.55464488
 O      5   3   2     1.264337459077   119.95536252   181.47880620
 H      1   2   3     1.090687650895   112.11575248     7.32684936
 H      1   2   3     1.097827939821   110.64626950   246.87282828
 H      1   2   3     1.095709838954   110.97433256   128.73124276
 H      4   3   2     1.092788365798   112.52844170   326.75663688
 H      4   3   2     1.092061108166   109.92631509   204.90449333
 H      4   3   2     1.099995791654   110.98005702    87.00651051
 H      7   6   5     1.098593976128   109.23698437   141.76640943
 H      7   6   5     1.090700737530   108.09824201    25.63985868
 H      8   7   6     1.091132906417   114.80369184   314.99221217
 H     10   9   8     1.095717346366   111.85439288     1.33086012
 H     10   9   8     1.099507819599   110.92470208   240.40972848
 H     10   9   8     1.098036452241   110.93117900   122.33438116
 H     11   9   8     1.095929095583   110.17596615    31.84650213
 C     12   6   5     1.514465311162   123.79208098   179.55918223
 H     29  12   6     1.089869925070   112.13699452     0.55511059
 H     29  12   6     1.099521426725   111.45873622   120.54062853
 H     29  12   6     1.098912205954   111.36030989   240.67897449
 H     11   9   8     1.099058894449   109.04868520   148.26818182
 C     11   9   8     1.555681944456   114.90054707   270.29373552
 H     34  11   9     1.101778932772   106.56364647   172.68641513
 H     34  11   9     1.093683761575   108.65719617    58.32824664
 C     34  11   9     1.506544276523   114.75652085   292.84487428
 H     37  34  11     1.093220982859   114.36179642   302.77315555
 C     37  34  11     1.344628338169   128.58837835   123.92642094
 C     39  37  34     1.511160600624   124.98450827   358.84813123
 H     40  39  37     1.099468490900   110.25754347   232.81204846
 H     40  39  37     1.092757575802   113.66041199   354.11529514
 H     40  39  37     1.100204208198   110.46369348   115.80341753
 C     39  37  34     1.512729521952   120.67623214   178.20103307
 H     44  39  37     1.095354818013   111.97783457     0.40661948
 H     44  39  37     1.099780923526   110.97721083   121.50949538
 H     44  39  37     1.099919955305   111.02712414   239.45377213
 H     14  13  12     0.973269914396   111.06491788   359.55024167

---------------------------
INTERNAL COORDINATES (A.U.)
---------------------------
 C      0   0   0     0.000000000000     0.00000000     0.00000000
 C      1   0   0     2.856748790057     0.00000000     0.00000000
 C      2   1   0     2.613426522870   124.18663913     0.00000000
 C      3   2   1     2.848023089712   123.47825548   359.69620619
 C      3   2   1     2.770264426438   119.93809642   178.02198532
 C      5   3   2     2.767369589681   119.45225214     0.91510498
 C      6   5   3     2.867505817378   117.09091849   178.69829770
 C      7   6   5     2.870952225307   112.12756996   263.40881580
 C      8   7   6     2.540906483575   127.49422307   136.02913744
 C      9   8   7     2.857681999639   120.25440073   178.68627368
 C      9   8   7     2.870027513860   123.74224619   359.57993953
 C      6   5   3     2.618935934848   119.91761089   359.74559571
 C     12   6   5     2.691306019602   118.39209450   359.66869763
 O     13  12   6     2.557388421048   121.08483381   180.55464488
 O      5   3   2     2.389251538514   119.95536252   181.47880620
 H      1   2   3     2.061100957842   112.11575248     7.32684936
 H      1   2   3     2.074594148429   110.64626950   246.87282828
 H      1   2   3     2.070591517866   110.97433256   128.73124276
 H      4   3   2     2.065070733694   112.52844170   326.75663688
 H      4   3   2     2.063696415941   109.92631509   204.90449333
 H      4   3   2     2.078690794693   110.98005702    87.00651051
 H      7   6   5     2.076041747258   109.23698437   141.76640943
 H      7   6   5     2.061125687998   108.09824201    25.63985868
 H      8   7   6     2.061942368838   114.80369184   314.99221217
 H     10   9   8     2.070605704819   111.85439288     1.33086012
 H     10   9   8     2.077768661147   110.92470208   240.40972848
 H     10   9   8     2.074988179799   110.93117900   122.33438116
 H     11   9   8     2.071005852848   110.17596615    31.84650213
 C     12   6   5     2.861924677421   123.79208098   179.55918223
 H     29  12   6     2.059555679981   112.13699452     0.55511059
 H     29  12   6     2.077794374889   111.45873622   120.54062853
 H     29  12   6     2.076643114476   111.36030989   240.67897449
 H     11   9   8     2.076920315558   109.04868520   148.26818182
 C     11   9   8     2.939812826508   114.90054707   270.29373552
 H     34  11   9     2.082060443063   106.56364647   172.68641513
 H     34  11   9     2.066762786493   108.65719617    58.32824664
 C     34  11   9     2.846956091255   114.75652085   292.84487428
 H     37  34  11     2.065888261461   114.36179642   302.77315555
 C     37  34  11     2.540979311049   128.58837835   123.92642094
 C     39  37  34     2.855679679551   124.98450827   358.84813123
 H     40  39  37     2.077694340677   110.25754347   232.81204846
 H     40  39  37     2.065012549033   113.66041199   354.11529514
 H     40  39  37     2.079084644882   110.46369348   115.80341753
 C     39  37  34     2.858644511186   120.67623214   178.20103307
 H     44  39  37     2.069920625515   111.97783457     0.40661948
 H     44  39  37     2.078284752776   110.97721083   121.50949538
 H     44  39  37     2.078547484761   111.02712414   239.45377213
 H     14  13  12     1.839213592594   111.06491788   359.55024167


           ************************************************************
           *        Program running with 4 parallel MPI-processes     *
           *              working on a common directory               *
           ************************************************************
------------------------------------------------------------------------------
                   ___                                                        
                  /   \      - P O W E R E D   B Y -                         
                 /     \                                                     
                 |  |  |   _    _      __       _____    __    __             
                 |  |  |  | |  | |    /  \     |  _  \  |  |  /  |          
                  \  \/   | |  | |   /    \    | | | |  |  | /  /          
                 / \  \   | |__| |  /  /\  \   | |_| |  |  |/  /          
                |  |  |   |  __  | /  /__\  \  |    /   |      \           
                |  |  |   | |  | | |   __   |  |    \   |  |\   \          
                \     /   | |  | | |  |  |  |  | |\  \  |  | \   \       
                 \___/    |_|  |_| |__|  |__|  |_| \__\ |__|  \__/        
                                                                              
                      - O R C A' S   B I G   F R I E N D -                    
                                      &                                       
                       - I N T E G R A L  F E E D E R -                       
                                                                              
 v1 FN, 2020, v2 2021                                                         
------------------------------------------------------------------------------


Reading SHARK input file mPQ2_1e_1H_B3LYP_631Gd_opt.SHARKINP.tmp ... ok
----------------------
SHARK INTEGRAL PACKAGE
----------------------

Number of atoms                             ...     48
Number of basis functions                   ...    348
Number of shells                            ...    180
Maximum angular momentum                    ...      2
Integral batch strategy                     ... SHARK/LIBINT Hybrid
RI-J (if used) integral strategy            ... SPLIT-RIJ (Revised 2003 algorithm where possible)
Printlevel                                  ...      1
Contraction scheme used                     ... SEGMENTED contraction
Coulomb Range Separation                    ... NOT USED
Exchange Range Separation                   ... NOT USED
Finite Nucleus Model                        ... NOT USED
Auxiliary Coulomb fitting basis             ... AVAILABLE
   # of basis functions in Aux-J            ...   1326
   # of shells in Aux-J                     ...    450
   Maximum angular momentum in Aux-J        ...      4
Auxiliary J/K fitting basis                 ... NOT available
Auxiliary Correlation fitting basis         ... NOT available
Auxiliary 'external' fitting basis          ... NOT available
Integral threshold                          ...     2.500000e-11
Primitive cut-off                           ...     2.500000e-12
Primitive pair pre-selection threshold      ...     2.500000e-12

Calculating pre-screening integrals         ... done (  0.1 sec) Dimension = 180
Organizing shell pair data                  ... done (  0.1 sec)
Shell pair information
Total number of shell pairs                 ...     16290
Shell pairs after pre-screening             ...     11669
Total number of primitive shell pairs       ...     90198
Primitive shell pairs kept                  ...     35254
          la=0 lb=0:   4673 shell pairs
          la=1 lb=0:   3854 shell pairs
          la=1 lb=1:    789 shell pairs
          la=2 lb=0:   1536 shell pairs
          la=2 lb=1:    680 shell pairs
          la=2 lb=2:    137 shell pairs

Calculating one electron integrals          ... done (  0.1 sec)
Calculating RI/J V-Matrix + Cholesky decomp.... done (  0.1 sec)
Calculating Nuclear repulsion               ... done (  0.0 sec) ENN=   1681.169640088040 Eh

SHARK setup successfully completed in   0.7 seconds

Maximum memory used throughout the entire GTOINT-calculation: 27.3 MB
[1717815682.607539] [eu-a2p-091:58022:0]          mpool.c:38   UCX  WARN  object 0x3363780 was not returned to mpool ucp_requests
[1717815682.607579] [eu-a2p-091:58022:0]          mpool.c:38   UCX  WARN  object 0x3363940 was not returned to mpool ucp_requests
[1717815682.607586] [eu-a2p-091:58022:0]          mpool.c:38   UCX  WARN  object 0x3363b00 was not returned to mpool ucp_requests
[1717815682.607591] [eu-a2p-091:58022:0]          mpool.c:38   UCX  WARN  object 0x3363cc0 was not returned to mpool ucp_requests
[1717815682.607596] [eu-a2p-091:58022:0]          mpool.c:38   UCX  WARN  object 0x3363e80 was not returned to mpool ucp_requests
[1717815682.607601] [eu-a2p-091:58022:0]          mpool.c:38   UCX  WARN  object 0x3364040 was not returned to mpool ucp_requests
[1717815682.607607] [eu-a2p-091:58022:0]          mpool.c:38   UCX  WARN  object 0x3364200 was not returned to mpool ucp_requests
[1717815682.607612] [eu-a2p-091:58022:0]          mpool.c:38   UCX  WARN  object 0x33643c0 was not returned to mpool ucp_requests
[1717815682.607617] [eu-a2p-091:58022:0]          mpool.c:38   UCX  WARN  object 0x3364580 was not returned to mpool ucp_requests
[1717815682.626364] [eu-a2p-091:58024:0]          mpool.c:38   UCX  WARN  object 0x3061880 was not returned to mpool ucp_requests
[1717815682.626399] [eu-a2p-091:58024:0]          mpool.c:38   UCX  WARN  object 0x3061a40 was not returned to mpool ucp_requests
[1717815682.626405] [eu-a2p-091:58024:0]          mpool.c:38   UCX  WARN  object 0x3061c00 was not returned to mpool ucp_requests
[1717815682.626409] [eu-a2p-091:58024:0]          mpool.c:38   UCX  WARN  object 0x3061dc0 was not returned to mpool ucp_requests
[1717815682.626413] [eu-a2p-091:58024:0]          mpool.c:38   UCX  WARN  object 0x3061f80 was not returned to mpool ucp_requests
[1717815682.626418] [eu-a2p-091:58024:0]          mpool.c:38   UCX  WARN  object 0x3062140 was not returned to mpool ucp_requests
[1717815682.626422] [eu-a2p-091:58024:0]          mpool.c:38   UCX  WARN  object 0x3062300 was not returned to mpool ucp_requests
[1717815682.626426] [eu-a2p-091:58024:0]          mpool.c:38   UCX  WARN  object 0x30624c0 was not returned to mpool ucp_requests
[1717815682.626431] [eu-a2p-091:58024:0]          mpool.c:38   UCX  WARN  object 0x3062680 was not returned to mpool ucp_requests
[1717815682.626435] [eu-a2p-091:58024:0]          mpool.c:38   UCX  WARN  object 0x3062840 was not returned to mpool ucp_requests
[1717815682.626439] [eu-a2p-091:58024:0]          mpool.c:38   UCX  WARN  object 0x3062a00 was not returned to mpool ucp_requests
[1717815682.626443] [eu-a2p-091:58024:0]          mpool.c:38   UCX  WARN  object 0x3062bc0 was not returned to mpool ucp_requests
[1717815682.626447] [eu-a2p-091:58024:0]          mpool.c:38   UCX  WARN  object 0x3062d80 was not returned to mpool ucp_requests
[1717815682.626451] [eu-a2p-091:58024:0]          mpool.c:38   UCX  WARN  object 0x3062f40 was not returned to mpool ucp_requests
[1717815682.626455] [eu-a2p-091:58024:0]          mpool.c:38   UCX  WARN  object 0x3063100 was not returned to mpool ucp_requests
[1717815682.626460] [eu-a2p-091:58024:0]          mpool.c:38   UCX  WARN  object 0x30632c0 was not returned to mpool ucp_requests
[1717815682.626464] [eu-a2p-091:58024:0]          mpool.c:38   UCX  WARN  object 0x3063480 was not returned to mpool ucp_requests
[1717815682.626468] [eu-a2p-091:58024:0]          mpool.c:38   UCX  WARN  object 0x3063640 was not returned to mpool ucp_requests
[1717815682.626472] [eu-a2p-091:58024:0]          mpool.c:38   UCX  WARN  object 0x3063800 was not returned to mpool ucp_requests
[1717815682.626476] [eu-a2p-091:58024:0]          mpool.c:38   UCX  WARN  object 0x30639c0 was not returned to mpool ucp_requests
[1717815682.626480] [eu-a2p-091:58024:0]          mpool.c:38   UCX  WARN  object 0x3063b80 was not returned to mpool ucp_requests
[1717815682.626484] [eu-a2p-091:58024:0]          mpool.c:38   UCX  WARN  object 0x3063d40 was not returned to mpool ucp_requests
[1717815682.627287] [eu-a2p-091:58023:0]          mpool.c:38   UCX  WARN  object 0x3be9880 was not returned to mpool ucp_requests
[1717815682.627323] [eu-a2p-091:58023:0]          mpool.c:38   UCX  WARN  object 0x3be9a40 was not returned to mpool ucp_requests
[1717815682.627330] [eu-a2p-091:58023:0]          mpool.c:38   UCX  WARN  object 0x3be9c00 was not returned to mpool ucp_requests
[1717815682.627335] [eu-a2p-091:58023:0]          mpool.c:38   UCX  WARN  object 0x3be9dc0 was not returned to mpool ucp_requests
[1717815682.627341] [eu-a2p-091:58023:0]          mpool.c:38   UCX  WARN  object 0x3be9f80 was not returned to mpool ucp_requests
[1717815682.627346] [eu-a2p-091:58023:0]          mpool.c:38   UCX  WARN  object 0x3bea140 was not returned to mpool ucp_requests
[1717815682.627351] [eu-a2p-091:58023:0]          mpool.c:38   UCX  WARN  object 0x3bea300 was not returned to mpool ucp_requests
[1717815682.627356] [eu-a2p-091:58023:0]          mpool.c:38   UCX  WARN  object 0x3bea4c0 was not returned to mpool ucp_requests
[1717815682.627362] [eu-a2p-091:58023:0]          mpool.c:38   UCX  WARN  object 0x3bea680 was not returned to mpool ucp_requests
[1717815682.627366] [eu-a2p-091:58023:0]          mpool.c:38   UCX  WARN  object 0x3bea840 was not returned to mpool ucp_requests
[1717815682.627372] [eu-a2p-091:58023:0]          mpool.c:38   UCX  WARN  object 0x3beaa00 was not returned to mpool ucp_requests
[1717815682.627377] [eu-a2p-091:58023:0]          mpool.c:38   UCX  WARN  object 0x3beabc0 was not returned to mpool ucp_requests
[1717815682.627382] [eu-a2p-091:58023:0]          mpool.c:38   UCX  WARN  object 0x3bead80 was not returned to mpool ucp_requests
[1717815682.627387] [eu-a2p-091:58023:0]          mpool.c:38   UCX  WARN  object 0x3beaf40 was not returned to mpool ucp_requests
[1717815682.627392] [eu-a2p-091:58023:0]          mpool.c:38   UCX  WARN  object 0x3beb100 was not returned to mpool ucp_requests
[1717815682.627397] [eu-a2p-091:58023:0]          mpool.c:38   UCX  WARN  object 0x3beb2c0 was not returned to mpool ucp_requests
[1717815682.627402] [eu-a2p-091:58023:0]          mpool.c:38   UCX  WARN  object 0x3beb480 was not returned to mpool ucp_requests
[1717815682.627407] [eu-a2p-091:58023:0]          mpool.c:38   UCX  WARN  object 0x3beb640 was not returned to mpool ucp_requests
[1717815682.627413] [eu-a2p-091:58023:0]          mpool.c:38   UCX  WARN  object 0x3beb800 was not returned to mpool ucp_requests
[1717815682.627418] [eu-a2p-091:58023:0]          mpool.c:38   UCX  WARN  object 0x3beb9c0 was not returned to mpool ucp_requests
[1717815682.627423] [eu-a2p-091:58023:0]          mpool.c:38   UCX  WARN  object 0x3bebb80 was not returned to mpool ucp_requests
[1717815682.627428] [eu-a2p-091:58023:0]          mpool.c:38   UCX  WARN  object 0x3bebd40 was not returned to mpool ucp_requests


           ************************************************************
           *        Program running with 4 parallel MPI-processes     *
           *              working on a common directory               *
           ************************************************************

Diagonalization of the overlap matrix:
Smallest eigenvalue                        ... 3.557e-04
Time for diagonalization                   ...    0.028 sec
Threshold for overlap eigenvalues          ... 1.000e-08
Number of eigenvalues below threshold      ... 0
Time for construction of square roots      ...    0.013 sec
Total time needed                          ...    0.043 sec

-------------------
DFT GRID GENERATION
-------------------

General Integration Accuracy     IntAcc      ... 4.959
Radial Grid Type                 RadialGrid  ... OptM3 with GC (2021)
Angular Grid (max. ang.)         AngularGrid ... 6 (Lebedev-590)
Angular grid pruning method      GridPruning ... 4 (adaptive)
Weight generation scheme         WeightScheme... Becke
Basis function cutoff            BFCut       ... 1.0000e-11
Integration weight cutoff        WCut        ... 1.0000e-14
Angular grids for H and He will be reduced by one unit
Partially contracted basis set               ... off
Rotationally invariant grid construction     ... off

Total number of grid points                  ...   526675
Total number of batches                      ...     8254
Average number of points per batch           ...       63
Average number of grid points per atom       ...    10972
Time for grid setup =    7.723 sec

--------------------
COSX GRID GENERATION
--------------------

GRIDX 1
-------
General Integration Accuracy     IntAcc      ... 4.020
Radial Grid Type                 RadialGrid  ... OptM3 with GC (2021)
Angular Grid (max. ang.)         AngularGrid ... 2 (Lebedev-110)
Angular grid pruning method      GridPruning ... 4 (adaptive)
Weight generation scheme         WeightScheme... Becke
Basis function cutoff            BFCut       ... 1.0000e-11
Integration weight cutoff        WCut        ... 1.0000e-14
Angular grids for H and He will be reduced by one unit
Partially contracted basis set               ... on
Rotationally invariant grid construction     ... off

Total number of grid points                  ...    56441
Total number of batches                      ...      907
Average number of points per batch           ...       62
Average number of grid points per atom       ...     1176
UseSFitting                                  ... on

GRIDX 2
-------
General Integration Accuracy     IntAcc      ... 4.338
Radial Grid Type                 RadialGrid  ... OptM3 with GC (2021)
Angular Grid (max. ang.)         AngularGrid ... 3 (Lebedev-194)
Angular grid pruning method      GridPruning ... 4 (adaptive)
Weight generation scheme         WeightScheme... Becke
Basis function cutoff            BFCut       ... 1.0000e-11
Integration weight cutoff        WCut        ... 1.0000e-14
Angular grids for H and He will be reduced by one unit
Partially contracted basis set               ... on
Rotationally invariant grid construction     ... off

Total number of grid points                  ...   122688
Total number of batches                      ...     1944
Average number of points per batch           ...       63
Average number of grid points per atom       ...     2556
UseSFitting                                  ... on

GRIDX 3
-------
General Integration Accuracy     IntAcc      ... 4.871
Radial Grid Type                 RadialGrid  ... OptM3 with GC (2021)
Angular Grid (max. ang.)         AngularGrid ... 4 (Lebedev-302)
Angular grid pruning method      GridPruning ... 4 (adaptive)
Weight generation scheme         WeightScheme... Becke
Basis function cutoff            BFCut       ... 1.0000e-11
Integration weight cutoff        WCut        ... 1.0000e-14
Angular grids for H and He will be reduced by one unit
Partially contracted basis set               ... on
Rotationally invariant grid construction     ... off

Total number of grid points                  ...   235893
Total number of batches                      ...     3709
Average number of points per batch           ...       63
Average number of grid points per atom       ...     4914
UseSFitting                                  ... on

Time for X-Grid setup             =    4.104 sec


--------------------
CPCM SOLVATION MODEL
--------------------
CPCM parameters:
  Epsilon                                         ...      80.4000
  Refrac                                          ...       1.3300
  Rsolv                                           ...       1.3000
  Surface type                                    ... GAUSSIAN VDW
  Epsilon function type                           ...         CPCM
Radii:
 Radius for C  used is    3.8550 Bohr (=   2.0400 Ang.)
 Radius for O  used is    3.4469 Bohr (=   1.8240 Ang.)
 Radius for H  used is    2.4944 Bohr (=   1.3200 Ang.)
Calculating surface                               ...        done! (  0.0s)
GEPOL surface points                              ...         2514
GEPOL Volume                                      ...    2600.8697
GEPOL Surface-area                                ...    1329.6607
Calculating surface distance matrix               ...        done! (  0.1s)
Performing Cholesky decomposition & store         ...        done! (  0.3s)
Overall time for CPCM initialization              ...                 0.4s
--------------
SCF ITERATIONS
--------------
ITER       Energy         Delta-E        Max-DP      RMS-DP      [F,P]     Damp
               ***  Starting incremental Fock matrix formation  ***
  0   -890.1065359272   0.000000000000 0.00326913  0.00003579  0.0366151 0.7000
  1   -890.1074583099  -0.000922382700 0.00299854  0.00003457  0.0289484 0.7000
                               ***Turning on DIIS***
  2   -890.1081913318  -0.000733021876 0.00771885  0.00009250  0.0217424 0.0000
  3   -890.1100711192  -0.001879787408 0.00127709  0.00001287  0.0029200 0.0000
  4   -890.1100970297  -0.000025910520 0.00073965  0.00000817  0.0007848 0.0000
               *** Restarting incremental Fock matrix formation ***
                                   *** Resetting DIIS ***
  5   -890.1101002314  -0.000003201666 0.00026014  0.00000260  0.0002120 0.0000
  6   -890.1101000202   0.000000211190 0.00014811  0.00000169  0.0004505 0.0000
  7   -890.1101003927  -0.000000372589 0.00004178  0.00000032  0.0000413 0.0000
  8   -890.1101003925   0.000000000247 0.00001726  0.00000020  0.0000287 0.0000
  9   -890.1101004035  -0.000000011022 0.00001265  0.00000012  0.0000036 0.0000
 10   -890.1101003975   0.000000005984 0.00000825  0.00000008  0.0000032 0.0000
                 **** Energy Check signals convergence ****

               *****************************************************
               *                     SUCCESS                       *
               *           SCF CONVERGED AFTER  11 CYCLES          *
               *****************************************************

Old exchange energy                            =    -24.926880863 Eh
New exchange energy                            =    -24.926896469 Eh
Exchange energy change after final integration =     -0.000015606 Eh
Total energy after final integration           =   -890.110115994 Eh
Final COS-X integration done in                =    28.692 sec
Total Energy       :         -890.11011599 Eh          -24221.12763 eV
  Last Energy change         ...    9.1985e-09  Tolerance :   1.0000e-08
  Last MAX-Density change    ...    0.0000e+00  Tolerance :   1.0000e-07
             **** THE GBW FILE WAS UPDATED (mPQ2_1e_1H_B3LYP_631Gd_opt.gbw) ****
             **** DENSITY mPQ2_1e_1H_B3LYP_631Gd_opt.scfp WAS UPDATED ****
             **** ENERGY FILE WAS UPDATED (mPQ2_1e_1H_B3LYP_631Gd_opt.en.tmp) ****
----------------------
UHF SPIN CONTAMINATION
----------------------

Warning: in a DFT calculation there is little theoretical justification to 
         calculate <S**2> as in Hartree-Fock theory. We will do it anyways
         but you should keep in mind that the values have only limited relevance

Expectation value of <S**2>     :     0.770341
Ideal value S*(S+1) for S=0.5   :     0.750000
Deviation                       :     0.020341

             **** THE GBW FILE WAS UPDATED (mPQ2_1e_1H_B3LYP_631Gd_opt.gbw) ****
             **** DENSITY mPQ2_1e_1H_B3LYP_631Gd_opt.scfp WAS UPDATED ****
Total SCF time: 0 days 0 hours 3 min 12 sec 

Maximum memory used throughout the entire SCF-calculation: 185.0 MB

-------------------------   --------------------
FINAL SINGLE POINT ENERGY      -890.110115994313
-------------------------   --------------------


           ************************************************************
           *        Program running with 4 parallel MPI-processes     *
           *              working on a common directory               *
           ************************************************************
------------------------------------------------------------------------------
                         ORCA SCF GRADIENT CALCULATION
------------------------------------------------------------------------------

 ... reading COSX grid (gridx3)
Gradient of the Kohn-Sham DFT energy:
Kohn-Sham wavefunction type      ... UKS
Hartree-Fock exchange scaling    ...    0.200
Number of operators              ...    2
Number of atoms                  ...   48
Basis set dimensions             ...  348
Integral neglect threshold       ... 2.5e-11
Integral primitive cutoff        ... 2.5e-12
SHARK Integral package           ... ON

Nuc. rep. gradient       (SHARK) ... done (  0.0 sec)
HCore & Overlap gradient (SHARK) ... done (  0.6 sec)
RI-J gradient            (SHARK) ... done (  2.1 sec)
COSX-gradient                    ... done ( 44.1 sec)
Exchange-correlation gradient    ... done

------------------
CARTESIAN GRADIENT
------------------

   1   C   :    0.000034838   -0.000015609    0.000077891
   2   C   :   -0.000382663    0.000236542    0.000011025
   3   C   :    0.000338044    0.000204587    0.000182176
   4   C   :   -0.000121410   -0.000215531    0.000697440
   5   C   :   -0.000450125   -0.000161219   -0.000444659
   6   C   :    0.000033941   -0.000040118    0.000517959
   7   C   :   -0.000491716   -0.000361022   -0.000847844
   8   C   :    0.000469942    0.000280802    0.000530441
   9   C   :   -0.000632285   -0.000030989   -0.000232068
  10   C   :    0.000126999   -0.000163625   -0.000437822
  11   C   :    0.000441014   -0.000639024    0.000072094
  12   C   :    0.000481692    0.000082654   -0.000276419
  13   C   :   -0.000115538   -0.000260142    0.000060189
  14   O   :   -0.000055759    0.000082711    0.000110084
  15   O   :    0.000338612    0.000128301   -0.000018197
  16   H   :   -0.000078852    0.000106125    0.000065434
  17   H   :    0.000056259    0.000048670   -0.000057746
  18   H   :    0.000069443   -0.000072116   -0.000139086
  19   H   :    0.000293969    0.000062804   -0.000212525
  20   H   :    0.000013274    0.000016217   -0.000170131
  21   H   :   -0.000222833    0.000059009   -0.000304020
  22   H   :    0.000099711    0.000271862    0.000086322
  23   H   :    0.000019477    0.000026830   -0.000039271
  24   H   :   -0.000095815   -0.000013727    0.000055858
  25   H   :    0.000026459    0.000036519    0.000068252
  26   H   :   -0.000084429    0.000031727    0.000091836
  27   H   :    0.000014576    0.000088687    0.000092221
  28   H   :    0.000177578    0.000199542    0.000135668
  29   C   :   -0.000020353   -0.000027262    0.000442356
  30   H   :    0.000086145    0.000030580   -0.000165153
  31   H   :   -0.000011570   -0.000098774   -0.000141937
  32   H   :   -0.000052543   -0.000001090   -0.000016061
  33   H   :   -0.000190335    0.000223875    0.000004414
  34   C   :   -0.000732021   -0.000187658   -0.000120591
  35   H   :    0.000409404   -0.000096801   -0.000195083
  36   H   :   -0.000026896    0.000203927    0.000220624
  37   C   :    0.000159907    0.000417571    0.000369002
  38   H   :   -0.000017619   -0.000116670    0.000142558
  39   C   :    0.000012545    0.000068573    0.000091341
  40   C   :    0.000071949   -0.000211087   -0.000454972
  41   H   :    0.000014039   -0.000002155    0.000049832
  42   H   :    0.000183197   -0.000196664    0.000156775
  43   H   :   -0.000137378    0.000075225   -0.000022404
  44   C   :   -0.000154136   -0.000018238   -0.000182755
  45   H   :   -0.000029254   -0.000000328    0.000006165
  46   H   :    0.000129771    0.000015144    0.000047948
  47   H   :   -0.000069731   -0.000000459    0.000035130
  48   H   :    0.000089734   -0.000080314   -0.000013925

Difference to translation invariance:
           :    0.0000192580   -0.0000121383   -0.0000716342

Difference to rotation invariance:
           :   -0.0011426675    0.0002306315    0.0008815129

Norm of the cartesian gradient     ...    0.0028072083
RMS gradient                       ...    0.0002339340
MAX gradient                       ...    0.0008478442

-------
TIMINGS
-------

Total SCF gradient time            ...       69.139 sec

One electron gradient       ....       0.552 sec  (  0.8%)
RI-J Coulomb gradient       ....       2.073 sec  (  3.0%)
COSX gradient               ....      44.057 sec  ( 63.7%)
XC gradient                 ....      19.506 sec  ( 28.2%)
CPCM gradient               ....       1.058 sec  (  1.5%)
   A-Matrix (El+Nuc)        ....       0.262 sec  (  0.4%)
   Potential                ....       0.797 sec  (  1.2%)

Maximum memory used throughout the entire SCFGRAD-calculation: 120.8 MB
------------------------------------------------------------------------------
                         ORCA GEOMETRY RELAXATION STEP
------------------------------------------------------------------------------

Reading the OPT-File                    .... done
Getting information on internals        .... done
Copying old internal coords+grads       .... done
Making the new internal coordinates     .... (new redundants).... done
Validating the new internal coordinates .... (new redundants).... done
Calculating the B-matrix                .... done
Calculating the G,G- and P matrices     .... done
Transforming gradient to internals      .... done
Projecting the internal gradient        .... done
Number of atoms                         ....  48
Number of internal coordinates          .... 236
Current Energy                          ....  -890.110115994 Eh
Current gradient norm                   ....     0.002807208 Eh/bohr
Maximum allowed component of the step   ....  0.300
Current trust radius                    ....  0.300
Updating the Hessian (BFGS)             .... done
Forming the augmented Hessian           .... done
Diagonalizing the augmented Hessian     .... done
Last element of RFO vector              ....  0.437267244
Lowest eigenvalues of augmented Hessian:
 -0.000580605  0.000118324  0.000923617  0.002658600  0.003931006
Length of the computed step             ....  2.056709324
Warning: the length of the step is outside the trust region - taking restricted step instead
The input lambda is                     ....    -0.000581
   iter:   1  x=   -0.000646  g=63270.936261 f(x)=     4.140053
   iter:   2  x=   -0.000741  g=19150.505757 f(x)=     1.817230
   iter:   3  x=   -0.000873  g= 5949.507556 f(x)=     0.785099
   iter:   4  x=   -0.001040  g= 1956.509840 f(x)=     0.327133
   iter:   5  x=   -0.001213  g=  724.669463 f(x)=     0.125311
   iter:   6  x=   -0.001330  g=  336.444143 f(x)=     0.039229
   iter:   7  x=   -0.001363  g=  219.983095 f(x)=     0.007429
   iter:   8  x=   -0.001365  g=  196.558776 f(x)=     0.000405
   iter:   9  x=   -0.001365  g=  195.238089 f(x)=     0.000001
   iter:  10  x=   -0.001365  g=  195.233633 f(x)=     0.000000
   iter:  11  x=   -0.001365  g=  195.233633 f(x)=     0.000000
The output lambda is                    ....    -0.001365 (11 iterations)
The final length of the internal step   ....  0.300000000
Converting the step to cartesian space:
 Initial RMS(Int)=    0.0195283366
Transforming coordinates:
 Iter   0:  RMS(Cart)=    0.0364224339 RMS(Int)=    0.5784071869
 Iter   1:  RMS(Cart)=    0.0017395250 RMS(Int)=    0.0013056568
 Iter   2:  RMS(Cart)=    0.0001862352 RMS(Int)=    0.0001091521
 Iter   3:  RMS(Cart)=    0.0000204442 RMS(Int)=    0.0000151878
 Iter   4:  RMS(Cart)=    0.0000022490 RMS(Int)=    0.0000013548
 Iter   5:  RMS(Cart)=    0.0000002480 RMS(Int)=    0.0000001817
 Iter   6:  RMS(Cart)=    0.0000000274 RMS(Int)=    0.0000000170
done
Storing new coordinates                 .... done

                                .--------------------.
          ----------------------|Geometry convergence|-------------------------
          Item                value                   Tolerance       Converged
          ---------------------------------------------------------------------
          Energy change      -0.0000624177            0.0000002000      NO
          RMS gradient        0.0001481528            0.0000080000      NO
          MAX gradient        0.0005378302            0.0000300000      NO
          RMS step            0.0195283366            0.0001000000      NO
          MAX step            0.1129338571            0.0002000000      NO
          ........................................................
          Max(Bonds)      0.0009      Max(Angles)    0.34
          Max(Dihed)        6.47      Max(Improp)    0.00
          ---------------------------------------------------------------------

The optimization has not yet converged - more geometry cycles are needed


    ---------------------------------------------------------------------------
                         Redundant Internal Coordinates
                            (Angstroem and degrees)

        Definition                    Value    dE/dq     Step     New-Value
    ----------------------------------------------------------------------------
     1. B(C   1,C   0)                1.5117  0.000073 -0.0002    1.5115   
     2. B(C   2,C   1)                1.3830 -0.000222  0.0004    1.3834   
     3. B(C   3,C   2)                1.5071 -0.000072  0.0003    1.5074   
     4. B(C   4,C   2)                1.4660  0.000239 -0.0004    1.4656   
     5. B(C   5,C   4)                1.4644  0.000122  0.0001    1.4645   
     6. B(C   6,C   5)                1.5174  0.000367 -0.0001    1.5173   
     7. B(C   7,C   6)                1.5192  0.000304 -0.0003    1.5190   
     8. B(C   8,C   7)                1.3446  0.000346 -0.0001    1.3445   
     9. B(C   9,C   8)                1.5122 -0.000183  0.0001    1.5123   
    10. B(C  10,C   8)                1.5188 -0.000502  0.0002    1.5189   
    11. B(C  11,C   5)                1.3859  0.000293 -0.0002    1.3857   
    12. B(C  12,C  11)                1.4242 -0.000025  0.0001    1.4243   
    13. B(C  12,C   1)                1.4253  0.000254 -0.0009    1.4244   
    14. B(O  13,C  12)                1.3533  0.000071 -0.0000    1.3533   
    15. B(O  14,C   4)                1.2643 -0.000227  0.0003    1.2646   
    16. B(H  15,C   0)                1.0907  0.000126 -0.0003    1.0904   
    17. B(H  16,C   0)                1.0978  0.000075  0.0005    1.0983   
    18. B(H  17,C   0)                1.0957 -0.000077 -0.0003    1.0954   
    19. B(H  18,C   3)                1.0928 -0.000044  0.0005    1.0933   
    20. B(H  19,C   3)                1.0921 -0.000001 -0.0006    1.0914   
    21. B(H  20,C   3)                1.1000  0.000171 -0.0001    1.0999   
    22. B(H  21,C   6)                1.0986 -0.000191  0.0001    1.0987   
    23. B(H  22,C   6)                1.0907  0.000034 -0.0000    1.0907   
    24. B(H  23,C   7)                1.0911  0.000006 -0.0000    1.0911   
    25. B(H  24,C   9)                1.0957  0.000051 -0.0001    1.0956   
    26. B(H  25,C   9)                1.0995 -0.000017 -0.0001    1.0994   
    27. B(H  26,C   9)                1.0980  0.000077  0.0001    1.0981   
    28. B(H  27,C  10)                1.0959 -0.000023  0.0001    1.0960   
    29. B(C  28,C  11)                1.5145  0.000098 -0.0001    1.5144   
    30. B(H  29,C  28)                1.0899  0.000007 -0.0001    1.0898   
    31. B(H  30,C  28)                1.0995  0.000068 -0.0000    1.0995   
    32. B(H  31,C  28)                1.0989 -0.000021 -0.0000    1.0989   
    33. B(H  32,C  10)                1.0991  0.000013 -0.0001    1.0990   
    34. B(C  33,C  10)                1.5557  0.000054 -0.0005    1.5552   
    35. B(H  34,C  33)                1.1018 -0.000012  0.0000    1.1018   
    36. B(H  35,C  33)                1.0937  0.000135 -0.0001    1.0936   
    37. B(C  36,C  33)                1.5065  0.000084  0.0001    1.5066   
    38. B(H  37,C  36)                1.0932  0.000063 -0.0001    1.0932   
    39. B(C  38,C  36)                1.3446 -0.000355 -0.0001    1.3446   
    40. B(C  39,C  38)                1.5112 -0.000162 -0.0000    1.5111   
    41. B(H  40,C  39)                1.0995  0.000056 -0.0001    1.0994   
    42. B(H  41,C  39)                1.0928  0.000079 -0.0000    1.0927   
    43. B(H  42,C  39)                1.1002  0.000114 -0.0001    1.1001   
    44. B(C  43,C  38)                1.5127  0.000044 -0.0001    1.5127   
    45. B(H  44,C  43)                1.0954  0.000019 -0.0001    1.0953   
    46. B(H  45,C  43)                1.0998  0.000081 -0.0001    1.0996   
    47. B(H  46,C  43)                1.0999  0.000027 -0.0000    1.0999   
    48. B(H  47,O  13)                0.9733  0.000095 -0.0002    0.9731   
    49. A(C   1,C   0,H  16)          110.65  0.000023    0.04    110.69   
    50. A(H  15,C   0,H  17)          108.42  0.000046    0.05    108.47   
    51. A(H  16,C   0,H  17)          106.61 -0.000029    0.01    106.62   
    52. A(C   1,C   0,H  17)          110.97 -0.000053   -0.01    110.97   
    53. A(H  15,C   0,H  16)          107.86  0.000008   -0.05    107.81   
    54. A(C   1,C   0,H  15)          112.12  0.000006   -0.05    112.07   
    55. A(C   0,C   1,C  12)          117.36 -0.000071    0.08    117.44   
    56. A(C   0,C   1,C   2)          124.19  0.000008   -0.14    124.05   
    57. A(C   2,C   1,C  12)          118.44  0.000062    0.06    118.50   
    58. A(C   3,C   2,C   4)          116.56 -0.000101    0.26    116.82   
    59. A(C   1,C   2,C   4)          119.94  0.000017   -0.02    119.92   
    60. A(C   1,C   2,C   3)          123.48  0.000083   -0.24    123.24   
    61. A(H  18,C   3,H  19)          109.13  0.000165   -0.01    109.11   
    62. A(H  18,C   3,H  20)          107.30 -0.000043   -0.16    107.13   
    63. A(C   2,C   3,H  19)          109.93  0.000014   -0.05    109.87   
    64. A(C   2,C   3,H  18)          112.53  0.000075   -0.17    112.36   
    65. A(C   2,C   3,H  20)          110.98 -0.000015    0.08    111.06   
    66. A(H  19,C   3,H  20)          106.78 -0.000208    0.34    107.12   
    67. A(C   5,C   4,O  14)          120.59  0.000258   -0.07    120.52   
    68. A(C   2,C   4,C   5)          119.45 -0.000032   -0.03    119.43   
    69. A(C   2,C   4,O  14)          119.96 -0.000227    0.10    120.06   
    70. A(C   6,C   5,C  11)          122.98  0.000100   -0.07    122.91   
    71. A(C   4,C   5,C  11)          119.92 -0.000006    0.03    119.95   
    72. A(C   4,C   5,C   6)          117.09 -0.000093    0.04    117.13   
    73. A(C   5,C   6,C   7)          112.13 -0.000339    0.07    112.20   
    74. A(C   7,C   6,H  22)          110.65  0.000139   -0.04    110.60   
    75. A(C   5,C   6,H  22)          108.10  0.000116    0.00    108.10   
    76. A(C   5,C   6,H  21)          109.24 -0.000112   -0.01    109.22   
    77. A(H  21,C   6,H  22)          107.03 -0.000040    0.00    107.03   
    78. A(C   7,C   6,H  21)          109.56  0.000245   -0.02    109.53   
    79. A(C   8,C   7,H  23)          117.69  0.000016   -0.01    117.69   
    80. A(C   6,C   7,H  23)          114.80  0.000240    0.01    114.81   
    81. A(C   6,C   7,C   8)          127.49 -0.000256    0.00    127.50   
    82. A(C   9,C   8,C  10)          116.00  0.000154   -0.03    115.97   
    83. A(C   7,C   8,C  10)          123.74 -0.000317    0.02    123.76   
    84. A(C   7,C   8,C   9)          120.25  0.000163    0.01    120.26   
    85. A(H  25,C   9,H  26)          106.44 -0.000035    0.00    106.44   
    86. A(H  24,C   9,H  26)          108.27 -0.000045    0.01    108.29   
    87. A(C   8,C   9,H  26)          110.93 -0.000070   -0.00    110.93   
    88. A(H  24,C   9,H  25)          108.21 -0.000009    0.02    108.23   
    89. A(C   8,C   9,H  25)          110.92  0.000193   -0.02    110.90   
    90. A(C   8,C   9,H  24)          111.85 -0.000036   -0.00    111.85   
    91. A(H  32,C  10,C  33)          108.50 -0.000188    0.02    108.52   
    92. A(C   8,C  10,C  33)          114.90 -0.000082    0.02    114.92   
    93. A(H  27,C  10,H  32)          106.39  0.000130   -0.03    106.36   
    94. A(C   8,C  10,H  32)          109.05  0.000247   -0.07    108.98   
    95. A(H  27,C  10,C  33)          107.48 -0.000045    0.06    107.53   
    96. A(C   8,C  10,H  27)          110.18 -0.000052   -0.00    110.17   
    97. A(C  12,C  11,C  28)          117.82  0.000105    0.01    117.83   
    98. A(C   5,C  11,C  28)          123.79 -0.000054   -0.02    123.77   
    99. A(C   5,C  11,C  12)          118.39 -0.000051    0.00    118.40   
   100. A(C  11,C  12,O  13)          121.08  0.000087    0.04    121.12   
   101. A(C   1,C  12,O  13)          115.06 -0.000096    0.00    115.07   
   102. A(C   1,C  12,C  11)          123.85  0.000009   -0.04    123.81   
   103. A(C  12,O  13,H  47)          111.06  0.000120   -0.01    111.05   
   104. A(H  30,C  28,H  31)          107.57  0.000033   -0.02    107.56   
   105. A(H  29,C  28,H  31)          107.01  0.000053   -0.02    106.99   
   106. A(C  11,C  28,H  31)          111.36  0.000042    0.00    111.36   
   107. A(H  29,C  28,H  30)          107.04 -0.000145    0.05    107.08   
   108. A(C  11,C  28,H  30)          111.46  0.000089   -0.02    111.44   
   109. A(C  11,C  28,H  29)          112.14 -0.000076    0.00    112.14   
   110. A(H  34,C  33,H  35)          106.46  0.000024    0.03    106.49   
   111. A(C  10,C  33,H  35)          108.66  0.000016    0.02    108.67   
   112. A(C  10,C  33,H  34)          106.56 -0.000392    0.03    106.60   
   113. A(H  35,C  33,C  36)          111.44 -0.000491    0.07    111.50   
   114. A(H  34,C  33,C  36)          108.54  0.000278   -0.05    108.48   
   115. A(C  10,C  33,C  36)          114.76  0.000538   -0.09    114.67   
   116. A(H  37,C  36,C  38)          117.04  0.000184    0.01    117.05   
   117. A(C  33,C  36,C  38)          128.59 -0.000524    0.03    128.62   
   118. A(C  33,C  36,H  37)          114.36  0.000340   -0.04    114.33   
   119. A(C  39,C  38,C  43)          114.34  0.000369    0.01    114.35   
   120. A(C  36,C  38,C  43)          120.68  0.000164    0.01    120.69   
   121. A(C  36,C  38,C  39)          124.98 -0.000533   -0.03    124.96   
   122. A(H  41,C  39,H  42)          108.09  0.000152   -0.03    108.06   
   123. A(H  40,C  39,H  42)          106.15  0.000041    0.01    106.16   
   124. A(C  38,C  39,H  42)          110.46 -0.000112   -0.00    110.46   
   125. A(H  40,C  39,H  41)          107.91 -0.000110    0.03    107.94   
   126. A(C  38,C  39,H  41)          113.66  0.000071   -0.05    113.61   
   127. A(C  38,C  39,H  40)          110.26 -0.000041    0.04    110.30   
   128. A(H  45,C  43,H  46)          106.26  0.000003    0.00    106.26   
   129. A(H  44,C  43,H  46)          108.11 -0.000057   -0.01    108.11   
   130. A(C  38,C  43,H  46)          111.03  0.000125   -0.02    111.01   
   131. A(H  44,C  43,H  45)          108.26  0.000061    0.00    108.26   
   132. A(C  38,C  43,H  45)          110.98 -0.000181    0.03    111.00   
   133. A(C  38,C  43,H  44)          111.98  0.000048   -0.01    111.97   
   134. D(C   2,C   1,C   0,H  16)   -113.13  0.000063    3.35   -109.78   
   135. D(C   2,C   1,C   0,H  17)    128.73  0.000119    3.32    132.05   
   136. D(C  12,C   1,C   0,H  16)     65.85  0.000052    3.14     68.98   
   137. D(C  12,C   1,C   0,H  15)   -173.70  0.000082    3.07   -170.63   
   138. D(C  12,C   1,C   0,H  17)    -52.30  0.000108    3.10    -49.19   
   139. D(C   2,C   1,C   0,H  15)      7.33  0.000093    3.29     10.61   
   140. D(C   4,C   2,C   1,C  12)     -0.94 -0.000007    0.23     -0.71   
   141. D(C   3,C   2,C   1,C  12)   -179.27  0.000047    0.10   -179.17   
   142. D(C   3,C   2,C   1,C   0)     -0.30  0.000035   -0.12     -0.42   
   143. D(C   4,C   2,C   1,C   0)    178.02 -0.000019    0.01    178.03   
   144. D(H  19,C   3,C   2,C   4)     26.53  0.000017   -6.03     20.50   
   145. D(H  20,C   3,C   2,C   1)     87.01  0.000224   -6.35     80.65   
   146. D(H  19,C   3,C   2,C   1)   -155.10 -0.000034   -5.91   -161.01   
   147. D(H  20,C   3,C   2,C   4)    -91.37  0.000275   -6.47    -97.84   
   148. D(H  18,C   3,C   2,C   4)    148.38  0.000288   -6.20    142.17   
   149. D(H  18,C   3,C   2,C   1)    -33.24  0.000238   -6.08    -39.33   
   150. D(O  14,C   4,C   2,C   3)     -0.08  0.000059   -0.04     -0.12   
   151. D(O  14,C   4,C   2,C   1)   -178.52  0.000107   -0.15   -178.67   
   152. D(C   5,C   4,C   2,C   3)    179.35 -0.000027   -0.03    179.32   
   153. D(C   5,C   4,C   2,C   1)      0.92  0.000021   -0.14      0.77   
   154. D(C  11,C   5,C   4,C   2)     -0.25 -0.000055    0.08     -0.18   
   155. D(C  11,C   5,C   4,O  14)    179.18 -0.000145    0.09    179.27   
   156. D(C   6,C   5,C   4,O  14)     -1.87 -0.000100   -0.00     -1.87   
   157. D(C   6,C   5,C   4,C   2)    178.70 -0.000011   -0.01    178.68   
   158. D(H  22,C   6,C   5,C  11)   -155.44  0.000017   -0.20   -155.64   
   159. D(H  22,C   6,C   5,C   4)     25.64 -0.000028   -0.10     25.54   
   160. D(H  21,C   6,C   5,C  11)    -39.32 -0.000028   -0.20    -39.51   
   161. D(H  21,C   6,C   5,C   4)    141.77 -0.000072   -0.10    141.66   
   162. D(C   7,C   6,C   5,C  11)     82.33 -0.000019   -0.19     82.14   
   163. D(C   7,C   6,C   5,C   4)    -96.59 -0.000064   -0.09    -96.69   
   164. D(C   8,C   7,C   6,C   5)    136.03  0.000097   -0.21    135.82   
   165. D(H  23,C   7,C   6,H  22)   -165.78  0.000040   -0.15   -165.93   
   166. D(H  23,C   7,C   6,H  21)     76.45 -0.000144   -0.12     76.33   
   167. D(H  23,C   7,C   6,C   5)    -45.01  0.000053   -0.13    -45.14   
   168. D(C   8,C   7,C   6,H  22)     15.26  0.000084   -0.23     15.03   
   169. D(C   8,C   7,C   6,H  21)   -102.51 -0.000101   -0.19   -102.71   
   170. D(C  10,C   8,C   7,H  23)   -179.36 -0.000065    0.03   -179.33   
   171. D(C  10,C   8,C   7,C   6)     -0.42 -0.000108    0.11     -0.31   
   172. D(C   9,C   8,C   7,H  23)     -0.25 -0.000025    0.07     -0.18   
   173. D(C   9,C   8,C   7,C   6)    178.69 -0.000068    0.15    178.83   
   174. D(H  26,C   9,C   8,C  10)    -58.49 -0.000075   -0.23    -58.73   
   175. D(H  26,C   9,C   8,C   7)    122.33 -0.000108   -0.27    122.06   
   176. D(H  25,C   9,C   8,C  10)     59.58 -0.000041   -0.25     59.34   
   177. D(H  25,C   9,C   8,C   7)   -119.59 -0.000074   -0.28   -119.87   
   178. D(H  24,C   9,C   8,C  10)   -179.50  0.000057   -0.24   -179.74   
   179. D(H  24,C   9,C   8,C   7)      1.33  0.000023   -0.28      1.05   
   180. D(C  33,C  10,C   8,C   9)     91.15  0.000003    0.04     91.19   
   181. D(C  33,C  10,C   8,C   7)    -89.71  0.000042    0.07    -89.63   
   182. D(H  32,C  10,C   8,C   9)    -30.87  0.000116    0.05    -30.83   
   183. D(H  32,C  10,C   8,C   7)    148.27  0.000155    0.08    148.35   
   184. D(H  27,C  10,C   8,C   9)   -147.29 -0.000155    0.13   -147.17   
   185. D(H  27,C  10,C   8,C   7)     31.85 -0.000116    0.16     32.01   
   186. D(C  28,C  11,C   5,C   6)      0.67 -0.000051    0.11      0.78   
   187. D(C  28,C  11,C   5,C   4)    179.56 -0.000006    0.02    179.57   
   188. D(C  12,C  11,C   5,C   6)   -179.22  0.000029   -0.02   -179.24   
   189. D(C  12,C  11,C   5,C   4)     -0.33  0.000074   -0.11     -0.44   
   190. D(C   1,C  12,C  11,C  28)   -179.59  0.000014    0.09   -179.50   
   191. D(C   1,C  12,C  11,C   5)      0.31 -0.000061    0.21      0.52   
   192. D(O  13,C  12,C   1,C   2)   -179.89  0.000030   -0.18   -180.07   
   193. D(O  13,C  12,C   1,C   0)      1.08  0.000041    0.02      1.10   
   194. D(C  11,C  12,C   1,C   2)      0.35  0.000027   -0.27      0.08   
   195. D(O  13,C  12,C  11,C   5)   -179.45 -0.000064    0.12   -179.32   
   196. D(C  11,C  12,C   1,C   0)   -178.69  0.000037   -0.06   -178.75   
   197. D(O  13,C  12,C  11,C  28)      0.66  0.000011    0.00      0.66   
   198. D(H  47,O  13,C  12,C  11)     -0.45  0.000040   -0.14     -0.59   
   199. D(H  47,O  13,C  12,C   1)    179.78  0.000037   -0.22    179.56   
   200. D(H  31,C  28,C  11,C  12)     60.57  0.000020   -0.11     60.46   
   201. D(H  31,C  28,C  11,C   5)   -119.32  0.000100   -0.23   -119.55   
   202. D(H  30,C  28,C  11,C  12)    -59.57 -0.000111   -0.08    -59.64   
   203. D(H  30,C  28,C  11,C   5)    120.54 -0.000032   -0.20    120.34   
   204. D(H  29,C  28,C  11,C  12)   -179.55  0.000065   -0.12   -179.68   
   205. D(H  29,C  28,C  11,C   5)      0.56  0.000145   -0.25      0.31   
   206. D(C  36,C  33,C  10,H  32)     55.17  0.000247    0.26     55.43   
   207. D(C  36,C  33,C  10,H  27)    169.83  0.000283    0.26    170.10   
   208. D(C  36,C  33,C  10,C   8)    -67.16  0.000126    0.32    -66.83   
   209. D(H  35,C  33,C  10,H  32)   -179.35  0.000008    0.30   -179.05   
   210. D(H  35,C  33,C  10,H  27)    -64.68  0.000043    0.30    -64.38   
   211. D(H  35,C  33,C  10,C   8)     58.33 -0.000113    0.36     58.69   
   212. D(H  34,C  33,C  10,H  32)    -64.99 -0.000154    0.36    -64.63   
   213. D(H  34,C  33,C  10,H  27)     49.68 -0.000119    0.36     50.04   
   214. D(H  34,C  33,C  10,C   8)    172.69 -0.000276    0.42    173.11   
   215. D(C  38,C  36,C  33,H  35)     -0.10 -0.000050    0.28      0.19   
   216. D(C  38,C  36,C  33,H  34)   -117.01  0.000033    0.24   -116.77   
   217. D(C  38,C  36,C  33,C  10)    123.93 -0.000009    0.29    124.22   
   218. D(H  37,C  36,C  33,H  35)    178.75 -0.000055    0.30    179.05   
   219. D(H  37,C  36,C  33,H  34)     61.83  0.000028    0.26     62.09   
   220. D(H  37,C  36,C  33,C  10)    -57.23 -0.000014    0.31    -56.92   
   221. D(C  43,C  38,C  36,H  37)     -0.62 -0.000145   -0.04     -0.66   
   222. D(C  43,C  38,C  36,C  33)    178.20 -0.000149   -0.02    178.18   
   223. D(C  39,C  38,C  36,H  37)   -179.97 -0.000171    0.05   -179.92   
   224. D(C  39,C  38,C  36,C  33)     -1.15 -0.000175    0.06     -1.09   
   225. D(H  42,C  39,C  38,C  43)    -63.59 -0.000032    0.32    -63.27   
   226. D(H  42,C  39,C  38,C  36)    115.80 -0.000008    0.24    116.04   
   227. D(H  41,C  39,C  38,C  43)    174.73 -0.000197    0.39    175.12   
   228. D(H  41,C  39,C  38,C  36)     -5.88 -0.000173    0.31     -5.57   
   229. D(H  40,C  39,C  38,C  43)     53.42 -0.000074    0.35     53.78   
   230. D(H  40,C  39,C  38,C  36)   -127.19 -0.000050    0.27   -126.91   
   231. D(H  46,C  43,C  38,C  39)     58.87 -0.000002    0.26     59.13   
   232. D(H  46,C  43,C  38,C  36)   -120.55 -0.000020    0.34   -120.21   
   233. D(H  45,C  43,C  38,C  39)    -59.07  0.000031    0.25    -58.82   
   234. D(H  45,C  43,C  38,C  36)    121.51  0.000013    0.33    121.84   
   235. D(H  44,C  43,C  38,C  39)    179.82  0.000047    0.24    180.06   
   236. D(H  44,C  43,C  38,C  36)      0.41  0.000029    0.31      0.72   
    ----------------------------------------------------------------------------

         *************************************************************
         *                GEOMETRY OPTIMIZATION CYCLE  42            *
         *************************************************************
---------------------------------
CARTESIAN COORDINATES (ANGSTROEM)
---------------------------------
  C      4.162088    2.198745    1.312471
  C      3.119480    1.344196    0.628884
  C      1.964480    1.843328    0.053845
  C      1.608516    3.308087    0.052482
  C      1.034461    0.936078   -0.624346
  C      1.332335   -0.497091   -0.670386
  C      0.319315   -1.392620   -1.358849
  C     -0.638221   -2.039643   -0.373042
  C     -1.971700   -2.165372   -0.489780
  C     -2.768224   -2.867477    0.587117
  C     -2.767348   -1.650927   -1.676951
  C      2.487358   -0.982850   -0.078634
  C      3.364242   -0.057085    0.555997
  O      4.513645   -0.469472    1.139225
  O     -0.009515    1.392928   -1.172679
  H      3.817404    3.221891    1.464952
  H      5.082658    2.239929    0.714847
  H      4.438425    1.777041    2.284934
  H      1.860770    3.798305    0.996640
  H      0.541101    3.430301   -0.139642
  H      2.144461    3.844303   -0.744340
  H      0.849813   -2.172877   -1.921738
  H     -0.227063   -0.790071   -2.085466
  H     -0.165778   -2.456159    0.517939
  H     -2.130243   -3.205931    1.411013
  H     -3.294807   -3.741768    0.178404
  H     -3.540310   -2.204303    0.999291
  H     -2.162890   -1.705911   -2.589521
  C      2.875541   -2.446591   -0.066395
  H      2.144326   -3.069763   -0.580863
  H      3.843875   -2.609651   -0.560952
  H      2.958766   -2.830097    0.960016
  H     -3.633030   -2.308312   -1.838969
  C     -3.276916   -0.187976   -1.539992
  H     -3.719040    0.083562   -2.511999
  H     -2.415919    0.470635   -1.395706
  C     -4.315722    0.018355   -0.468469
  H     -5.205749   -0.606878   -0.577805
  C     -4.292156    0.872430    0.569737
  C     -3.156566    1.817209    0.888130
  H     -2.831135    1.684945    1.929904
  H     -2.283998    1.685712    0.243651
  H     -3.489853    2.862003    0.801796
  C     -5.462427    0.959900    1.524185
  H     -6.261243    0.259221    1.258432
  H     -5.146501    0.747097    2.555750
  H     -5.887228    1.974402    1.535276
  H      4.618645   -1.433785    1.061604

----------------------------
CARTESIAN COORDINATES (A.U.)
----------------------------
  NO LB      ZA    FRAG     MASS         X           Y           Z
   0 C     6.0000    0    12.011    7.865206    4.155027    2.480210
   1 C     6.0000    0    12.011    5.894963    2.540162    1.188418
   2 C     6.0000    0    12.011    3.712330    3.483385    0.101753
   3 C     6.0000    0    12.011    3.039654    6.251379    0.099177
   4 C     6.0000    0    12.011    1.954848    1.768930   -1.179843
   5 C     6.0000    0    12.011    2.517749   -0.939366   -1.266847
   6 C     6.0000    0    12.011    0.603418   -2.631670   -2.567853
   7 C     6.0000    0    12.011   -1.206063   -3.854366   -0.704947
   8 C     6.0000    0    12.011   -3.725973   -4.091960   -0.925551
   9 C     6.0000    0    12.011   -5.231185   -5.418745    1.109491
  10 C     6.0000    0    12.011   -5.229531   -3.119801   -3.168978
  11 C     6.0000    0    12.011    4.700426   -1.857317   -0.148596
  12 C     6.0000    0    12.011    6.357496   -0.107875    1.050681
  13 O     8.0000    0    15.999    8.529554   -0.887174    2.152823
  14 O     8.0000    0    15.999   -0.017980    2.632253   -2.216041
  15 H     1.0000    0     1.008    7.213849    6.088491    2.768357
  16 H     1.0000    0     1.008    9.604832    4.232853    1.350865
  17 H     1.0000    0     1.008    8.387407    3.358121    4.317899
  18 H     1.0000    0     1.008    3.516345    7.177756    1.883377
  19 H     1.0000    0     1.008    1.022532    6.482330   -0.263885
  20 H     1.0000    0     1.008    4.052444    7.264679   -1.406598
  21 H     1.0000    0     1.008    1.605913   -4.106142   -3.631559
  22 H     1.0000    0     1.008   -0.429087   -1.493018   -3.940960
  23 H     1.0000    0     1.008   -0.313275   -4.641467    0.978764
  24 H     1.0000    0     1.008   -4.025577   -6.058331    2.666428
  25 H     1.0000    0     1.008   -6.226282   -7.070918    0.337136
  26 H     1.0000    0     1.008   -6.690215   -4.165528    1.888386
  27 H     1.0000    0     1.008   -4.087270   -3.223705   -4.893485
  28 C     6.0000    0    12.011    5.433985   -4.623386   -0.125468
  29 H     1.0000    0     1.008    4.052190   -5.801011   -1.097671
  30 H     1.0000    0     1.008    7.263871   -4.931525   -1.060045
  31 H     1.0000    0     1.008    5.591257   -5.348108    1.814166
  32 H     1.0000    0     1.008   -6.865432   -4.362078   -3.475147
  33 C     6.0000    0    12.011   -6.192474   -0.355223   -2.910162
  34 H     1.0000    0     1.008   -7.027966    0.157909   -4.746990
  35 H     1.0000    0     1.008   -4.565425    0.889371   -2.637502
  36 C     6.0000    0    12.011   -8.155532    0.034687   -0.885279
  37 H     1.0000    0     1.008   -9.837439   -1.146833   -1.091894
  38 C     6.0000    0    12.011   -8.111000    1.648654    1.076646
  39 C     6.0000    0    12.011   -5.965045    3.434026    1.678322
  40 H     1.0000    0     1.008   -5.350069    3.184085    3.646989
  41 H     1.0000    0     1.008   -4.316130    3.185534    0.460434
  42 H     1.0000    0     1.008   -6.594867    5.408402    1.515175
  43 C     6.0000    0    12.011  -10.322492    1.813947    2.880292
  44 H     1.0000    0     1.008  -11.832035    0.489857    2.378092
  45 H     1.0000    0     1.008   -9.725477    1.411808    4.829667
  46 H     1.0000    0     1.008  -11.125249    3.731079    2.901251
  47 H     1.0000    0     1.008    8.727974   -2.709461    2.006142

--------------------------------
INTERNAL COORDINATES (ANGSTROEM)
--------------------------------
 C      0   0   0     0.000000000000     0.00000000     0.00000000
 C      1   0   0     1.511481634351     0.00000000     0.00000000
 C      2   1   0     1.383411103144   124.04939718     0.00000000
 C      3   2   1     1.507392926328   123.23855890   359.58001597
 C      3   2   1     1.465599828698   119.92031811   178.03154652
 C      5   3   2     1.464520800603   119.42332147     0.77476245
 C      6   5   3     1.517288020790   117.13248823   178.68644427
 C      7   6   5     1.518989706733   112.19766530   263.31492589
 C      8   7   6     1.344470589822   127.49599868   135.81980177
 C      9   8   7     1.512319548193   120.26303669   178.83428787
 C      9   8   7     1.518908649909   123.76156663   359.68839539
 C      6   5   3     1.385716605497   119.94382028   359.82615516
 C     12   6   5     1.424331735255   118.39727032   359.55818034
 O     13  12   6     1.353272549271   121.12192223   180.67357018
 O      5   3   2     1.264621088679   120.05713466   181.32911446
 H      1   2   3     1.090359151915   112.06825381    10.61318604
 H      1   2   3     1.098317271743   110.68748821   250.22292655
 H      1   2   3     1.095390864175   110.96922824   132.04722969
 H      4   3   2     1.093334295042   112.35990584   320.67146374
 H      4   3   2     1.091431505441   109.87186236   198.99199732
 H      4   3   2     1.099858657629   111.05886844    80.65466690
 H      7   6   5     1.098668647309   109.22351478   141.66349931
 H      7   6   5     1.090672400682   108.10052296    25.53842259
 H      8   7   6     1.091116720507   114.80959058   314.86049619
 H     10   9   8     1.095615824571   111.85167007     1.04871974
 H     10   9   8     1.099418833766   110.89999050   240.12595479
 H     10   9   8     1.098090444988   110.93007138   122.06408512
 H     11   9   8     1.095982201109   110.17568518    32.01008013
 C     12   6   5     1.514388607384   123.77481930   179.57431877
 H     29  12   6     1.089814260080   112.14120021     0.30678866
 H     29  12   6     1.099475546983   111.43634772   120.33960651
 H     29  12   6     1.098872674051   111.36387871   240.44594912
 H     11   9   8     1.099003783069   108.98064293   148.35166559
 C     11   9   8     1.555198935446   114.92346214   270.36721587
 H     34  11   9     1.101818453457   106.59555940   173.10791107
 H     34  11   9     1.093573215654   108.67393034    58.68757872
 C     34  11   9     1.506602238752   114.66929259   293.16641770
 H     37  34  11     1.093169271952   114.32486350   303.08185331
 C     37  34  11     1.344570558146   128.61411076   124.21927724
 C     39  37  34     1.511140832764   124.95926115   358.91194656
 H     40  39  37     1.099405415689   110.29657184   233.08563843
 H     40  39  37     1.092712053172   113.61418825   354.42637715
 H     40  39  37     1.100059018095   110.46205392   116.03892331
 C     39  37  34     1.512665146617   120.68872356   178.17990371
 H     44  39  37     1.095299683116   111.97165461     0.71840493
 H     44  39  37     1.099645862806   111.00494582   121.83913191
 H     44  39  37     1.099906572265   111.00764538   239.79073942
 H     14  13  12     0.973113128878   111.05389734   359.41088759

---------------------------
INTERNAL COORDINATES (A.U.)
---------------------------
 C      0   0   0     0.000000000000     0.00000000     0.00000000
 C      1   0   0     2.856286345374     0.00000000     0.00000000
 C      2   1   0     2.614268115568   124.04939718     0.00000000
 C      3   2   1     2.848559806970   123.23855890   359.58001597
 C      3   2   1     2.769582298161   119.92031811   178.03154652
 C      5   3   2     2.767543230571   119.42332147     0.77476245
 C      6   5   3     2.867258825572   117.13248823   178.68644427
 C      7   6   5     2.870474545970   112.19766530   263.31492589
 C      8   7   6     2.540681209876   127.49599868   135.81980177
 C      9   8   7     2.857869773060   120.26303669   178.83428787
 C      9   8   7     2.870321370772   123.76156663   359.68839539
 C      6   5   3     2.618624883616   119.94382028   359.82615516
 C     12   6   5     2.691596903485   118.39727032   359.55818034
 O     13  12   6     2.557314502675   121.12192223   180.67357018
 O      5   3   2     2.389787520785   120.05713466   181.32911446
 H      1   2   3     2.060480184735   112.06825381    10.61318604
 H      1   2   3     2.075518851751   110.68748821   250.22292655
 H      1   2   3     2.069988742889   110.96922824   132.04722969
 H      4   3   2     2.066102390453   112.35990584   320.67146374
 H      4   3   2     2.062506639217   109.87186236   198.99199732
 H      4   3   2     2.078431648941   111.05886844    80.65466690
 H      7   6   5     2.076182855340   109.22351478   141.66349931
 H      7   6   5     2.061072139115   108.10052296    25.53842259
 H      8   7   6     2.061911781900   114.80959058   314.86049619
 H     10   9   8     2.070413856430   111.85167007     1.04871974
 H     10   9   8     2.077600502293   110.89999050   240.12595479
 H     10   9   8     2.075090211303   110.93007138   122.06408512
 H     11   9   8     2.071106207748   110.17568518    32.01008013
 C     12   6   5     2.861779728287   123.77481930   179.57431877
 H     29  12   6     2.059450488393   112.14120021     0.30678866
 H     29  12   6     2.077707674741   111.43634772   120.33960651
 H     29  12   6     2.076568410007   111.36387871   240.44594912
 H     11   9   8     2.076816170144   108.98064293   148.35166559
 C     11   9   8     2.938900071758   114.92346214   270.36721587
 H     34  11   9     2.082135126335   106.59555940   173.10791107
 H     34  11   9     2.066553884977   108.67393034    58.68757872
 C     34  11   9     2.847065623993   114.66929259   293.16641770
 H     37  34  11     2.065790542008   114.32486350   303.08185331
 C     37  34  11     2.540870122630   128.61411076   124.21927724
 C     39  37  34     2.855642323710   124.95926115   358.91194656
 H     40  39  37     2.077575145802   110.29657184   233.08563843
 H     40  39  37     2.064926523730   113.61418825   354.42637715
 H     40  39  37     2.078810275350   110.46205392   116.03892331
 C     39  37  34     2.858522859434   120.68872356   178.17990371
 H     44  39  37     2.069816435661   111.97165461     0.71840493
 H     44  39  37     2.078029525003   111.00494582   121.83913191
 H     44  39  37     2.078522194482   111.00764538   239.79073942
 H     14  13  12     1.838917310903   111.05389734   359.41088759


           ************************************************************
           *        Program running with 4 parallel MPI-processes     *
           *              working on a common directory               *
           ************************************************************
------------------------------------------------------------------------------
                   ___                                                        
                  /   \      - P O W E R E D   B Y -                         
                 /     \                                                     
                 |  |  |   _    _      __       _____    __    __             
                 |  |  |  | |  | |    /  \     |  _  \  |  |  /  |          
                  \  \/   | |  | |   /    \    | | | |  |  | /  /          
                 / \  \   | |__| |  /  /\  \   | |_| |  |  |/  /          
                |  |  |   |  __  | /  /__\  \  |    /   |      \           
                |  |  |   | |  | | |   __   |  |    \   |  |\   \          
                \     /   | |  | | |  |  |  |  | |\  \  |  | \   \       
                 \___/    |_|  |_| |__|  |__|  |_| \__\ |__|  \__/        
                                                                              
                      - O R C A' S   B I G   F R I E N D -                    
                                      &                                       
                       - I N T E G R A L  F E E D E R -                       
                                                                              
 v1 FN, 2020, v2 2021                                                         
------------------------------------------------------------------------------


Reading SHARK input file mPQ2_1e_1H_B3LYP_631Gd_opt.SHARKINP.tmp ... ok
----------------------
SHARK INTEGRAL PACKAGE
----------------------

Number of atoms                             ...     48
Number of basis functions                   ...    348
Number of shells                            ...    180
Maximum angular momentum                    ...      2
Integral batch strategy                     ... SHARK/LIBINT Hybrid
RI-J (if used) integral strategy            ... SPLIT-RIJ (Revised 2003 algorithm where possible)
Printlevel                                  ...      1
Contraction scheme used                     ... SEGMENTED contraction
Coulomb Range Separation                    ... NOT USED
Exchange Range Separation                   ... NOT USED
Finite Nucleus Model                        ... NOT USED
Auxiliary Coulomb fitting basis             ... AVAILABLE
   # of basis functions in Aux-J            ...   1326
   # of shells in Aux-J                     ...    450
   Maximum angular momentum in Aux-J        ...      4
Auxiliary J/K fitting basis                 ... NOT available
Auxiliary Correlation fitting basis         ... NOT available
Auxiliary 'external' fitting basis          ... NOT available
Integral threshold                          ...     2.500000e-11
Primitive cut-off                           ...     2.500000e-12
Primitive pair pre-selection threshold      ...     2.500000e-12

Calculating pre-screening integrals         ... done (  0.1 sec) Dimension = 180
Organizing shell pair data                  ... done (  0.1 sec)
Shell pair information
Total number of shell pairs                 ...     16290
Shell pairs after pre-screening             ...     11681
Total number of primitive shell pairs       ...     90198
Primitive shell pairs kept                  ...     35269
          la=0 lb=0:   4674 shell pairs
          la=1 lb=0:   3861 shell pairs
          la=1 lb=1:    789 shell pairs
          la=2 lb=0:   1540 shell pairs
          la=2 lb=1:    680 shell pairs
          la=2 lb=2:    137 shell pairs

Calculating one electron integrals          ... done (  0.1 sec)
Calculating RI/J V-Matrix + Cholesky decomp.... done (  0.1 sec)
Calculating Nuclear repulsion               ... done (  0.0 sec) ENN=   1681.697957404007 Eh

SHARK setup successfully completed in   0.7 seconds

Maximum memory used throughout the entire GTOINT-calculation: 27.3 MB
[1717815948.135377] [eu-a2p-091:58720:0]          mpool.c:38   UCX  WARN  object 0x305b880 was not returned to mpool ucp_requests
[1717815948.135412] [eu-a2p-091:58720:0]          mpool.c:38   UCX  WARN  object 0x305ba40 was not returned to mpool ucp_requests
[1717815948.135419] [eu-a2p-091:58720:0]          mpool.c:38   UCX  WARN  object 0x305bc00 was not returned to mpool ucp_requests
[1717815948.135424] [eu-a2p-091:58720:0]          mpool.c:38   UCX  WARN  object 0x305bdc0 was not returned to mpool ucp_requests
[1717815948.135430] [eu-a2p-091:58720:0]          mpool.c:38   UCX  WARN  object 0x305bf80 was not returned to mpool ucp_requests
[1717815948.135435] [eu-a2p-091:58720:0]          mpool.c:38   UCX  WARN  object 0x305c140 was not returned to mpool ucp_requests
[1717815948.135441] [eu-a2p-091:58720:0]          mpool.c:38   UCX  WARN  object 0x305c300 was not returned to mpool ucp_requests
[1717815948.135446] [eu-a2p-091:58720:0]          mpool.c:38   UCX  WARN  object 0x305c4c0 was not returned to mpool ucp_requests
[1717815948.135451] [eu-a2p-091:58720:0]          mpool.c:38   UCX  WARN  object 0x305c680 was not returned to mpool ucp_requests
[1717815948.135456] [eu-a2p-091:58720:0]          mpool.c:38   UCX  WARN  object 0x305c840 was not returned to mpool ucp_requests
[1717815948.135461] [eu-a2p-091:58720:0]          mpool.c:38   UCX  WARN  object 0x305ca00 was not returned to mpool ucp_requests
[1717815948.135466] [eu-a2p-091:58720:0]          mpool.c:38   UCX  WARN  object 0x305cbc0 was not returned to mpool ucp_requests
[1717815948.135470] [eu-a2p-091:58720:0]          mpool.c:38   UCX  WARN  object 0x305cd80 was not returned to mpool ucp_requests
[1717815948.135476] [eu-a2p-091:58720:0]          mpool.c:38   UCX  WARN  object 0x305cf40 was not returned to mpool ucp_requests
[1717815948.135481] [eu-a2p-091:58720:0]          mpool.c:38   UCX  WARN  object 0x305d100 was not returned to mpool ucp_requests
[1717815948.135486] [eu-a2p-091:58720:0]          mpool.c:38   UCX  WARN  object 0x305d2c0 was not returned to mpool ucp_requests
[1717815948.135490] [eu-a2p-091:58720:0]          mpool.c:38   UCX  WARN  object 0x305d480 was not returned to mpool ucp_requests
[1717815948.135495] [eu-a2p-091:58720:0]          mpool.c:38   UCX  WARN  object 0x305d640 was not returned to mpool ucp_requests
[1717815948.135500] [eu-a2p-091:58720:0]          mpool.c:38   UCX  WARN  object 0x305d800 was not returned to mpool ucp_requests
[1717815948.135505] [eu-a2p-091:58720:0]          mpool.c:38   UCX  WARN  object 0x305d9c0 was not returned to mpool ucp_requests
[1717815948.135510] [eu-a2p-091:58720:0]          mpool.c:38   UCX  WARN  object 0x305db80 was not returned to mpool ucp_requests
[1717815948.135515] [eu-a2p-091:58720:0]          mpool.c:38   UCX  WARN  object 0x305dd40 was not returned to mpool ucp_requests
[1717815948.137152] [eu-a2p-091:58719:0]          mpool.c:38   UCX  WARN  object 0x2891880 was not returned to mpool ucp_requests
[1717815948.137182] [eu-a2p-091:58719:0]          mpool.c:38   UCX  WARN  object 0x2891a40 was not returned to mpool ucp_requests
[1717815948.137188] [eu-a2p-091:58719:0]          mpool.c:38   UCX  WARN  object 0x2891c00 was not returned to mpool ucp_requests
[1717815948.137193] [eu-a2p-091:58719:0]          mpool.c:38   UCX  WARN  object 0x2891dc0 was not returned to mpool ucp_requests
[1717815948.137197] [eu-a2p-091:58719:0]          mpool.c:38   UCX  WARN  object 0x2891f80 was not returned to mpool ucp_requests
[1717815948.137201] [eu-a2p-091:58719:0]          mpool.c:38   UCX  WARN  object 0x2892140 was not returned to mpool ucp_requests
[1717815948.137205] [eu-a2p-091:58719:0]          mpool.c:38   UCX  WARN  object 0x2892300 was not returned to mpool ucp_requests
[1717815948.137209] [eu-a2p-091:58719:0]          mpool.c:38   UCX  WARN  object 0x28924c0 was not returned to mpool ucp_requests
[1717815948.137213] [eu-a2p-091:58719:0]          mpool.c:38   UCX  WARN  object 0x2892680 was not returned to mpool ucp_requests
[1717815948.137217] [eu-a2p-091:58719:0]          mpool.c:38   UCX  WARN  object 0x2892840 was not returned to mpool ucp_requests
[1717815948.137221] [eu-a2p-091:58719:0]          mpool.c:38   UCX  WARN  object 0x2892a00 was not returned to mpool ucp_requests
[1717815948.137225] [eu-a2p-091:58719:0]          mpool.c:38   UCX  WARN  object 0x2892bc0 was not returned to mpool ucp_requests
[1717815948.137229] [eu-a2p-091:58719:0]          mpool.c:38   UCX  WARN  object 0x2892d80 was not returned to mpool ucp_requests
[1717815948.137233] [eu-a2p-091:58719:0]          mpool.c:38   UCX  WARN  object 0x2892f40 was not returned to mpool ucp_requests
[1717815948.137238] [eu-a2p-091:58719:0]          mpool.c:38   UCX  WARN  object 0x2893100 was not returned to mpool ucp_requests
[1717815948.137242] [eu-a2p-091:58719:0]          mpool.c:38   UCX  WARN  object 0x28932c0 was not returned to mpool ucp_requests
[1717815948.137246] [eu-a2p-091:58719:0]          mpool.c:38   UCX  WARN  object 0x2893480 was not returned to mpool ucp_requests
[1717815948.137250] [eu-a2p-091:58719:0]          mpool.c:38   UCX  WARN  object 0x2893640 was not returned to mpool ucp_requests
[1717815948.137270] [eu-a2p-091:58719:0]          mpool.c:38   UCX  WARN  object 0x2893800 was not returned to mpool ucp_requests
[1717815948.137275] [eu-a2p-091:58719:0]          mpool.c:38   UCX  WARN  object 0x28939c0 was not returned to mpool ucp_requests
[1717815948.137280] [eu-a2p-091:58719:0]          mpool.c:38   UCX  WARN  object 0x2893b80 was not returned to mpool ucp_requests
[1717815948.137284] [eu-a2p-091:58719:0]          mpool.c:38   UCX  WARN  object 0x2893d40 was not returned to mpool ucp_requests
[1717815948.142133] [eu-a2p-091:58718:0]          mpool.c:38   UCX  WARN  object 0x399da00 was not returned to mpool ucp_requests
[1717815948.142164] [eu-a2p-091:58718:0]          mpool.c:38   UCX  WARN  object 0x399dbc0 was not returned to mpool ucp_requests
[1717815948.142171] [eu-a2p-091:58718:0]          mpool.c:38   UCX  WARN  object 0x399dd80 was not returned to mpool ucp_requests
[1717815948.142176] [eu-a2p-091:58718:0]          mpool.c:38   UCX  WARN  object 0x399df40 was not returned to mpool ucp_requests
[1717815948.142182] [eu-a2p-091:58718:0]          mpool.c:38   UCX  WARN  object 0x399e100 was not returned to mpool ucp_requests
[1717815948.142186] [eu-a2p-091:58718:0]          mpool.c:38   UCX  WARN  object 0x399e2c0 was not returned to mpool ucp_requests
[1717815948.142191] [eu-a2p-091:58718:0]          mpool.c:38   UCX  WARN  object 0x399e480 was not returned to mpool ucp_requests
[1717815948.142196] [eu-a2p-091:58718:0]          mpool.c:38   UCX  WARN  object 0x399e640 was not returned to mpool ucp_requests
[1717815948.142201] [eu-a2p-091:58718:0]          mpool.c:38   UCX  WARN  object 0x399e800 was not returned to mpool ucp_requests
[1717815948.142206] [eu-a2p-091:58718:0]          mpool.c:38   UCX  WARN  object 0x399e9c0 was not returned to mpool ucp_requests
[1717815948.142211] [eu-a2p-091:58718:0]          mpool.c:38   UCX  WARN  object 0x399eb80 was not returned to mpool ucp_requests
[1717815948.142216] [eu-a2p-091:58718:0]          mpool.c:38   UCX  WARN  object 0x399ed40 was not returned to mpool ucp_requests


           ************************************************************
           *        Program running with 4 parallel MPI-processes     *
           *              working on a common directory               *
           ************************************************************

Diagonalization of the overlap matrix:
Smallest eigenvalue                        ... 3.550e-04
Time for diagonalization                   ...    0.029 sec
Threshold for overlap eigenvalues          ... 1.000e-08
Number of eigenvalues below threshold      ... 0
Time for construction of square roots      ...    0.014 sec
Total time needed                          ...    0.043 sec

-------------------
DFT GRID GENERATION
-------------------

General Integration Accuracy     IntAcc      ... 4.959
Radial Grid Type                 RadialGrid  ... OptM3 with GC (2021)
Angular Grid (max. ang.)         AngularGrid ... 6 (Lebedev-590)
Angular grid pruning method      GridPruning ... 4 (adaptive)
Weight generation scheme         WeightScheme... Becke
Basis function cutoff            BFCut       ... 1.0000e-11
Integration weight cutoff        WCut        ... 1.0000e-14
Angular grids for H and He will be reduced by one unit
Partially contracted basis set               ... off
Rotationally invariant grid construction     ... off

Total number of grid points                  ...   526644
Total number of batches                      ...     8255
Average number of points per batch           ...       63
Average number of grid points per atom       ...    10972
Time for grid setup =    7.421 sec

--------------------
COSX GRID GENERATION
--------------------

GRIDX 1
-------
General Integration Accuracy     IntAcc      ... 4.020
Radial Grid Type                 RadialGrid  ... OptM3 with GC (2021)
Angular Grid (max. ang.)         AngularGrid ... 2 (Lebedev-110)
Angular grid pruning method      GridPruning ... 4 (adaptive)
Weight generation scheme         WeightScheme... Becke
Basis function cutoff            BFCut       ... 1.0000e-11
Integration weight cutoff        WCut        ... 1.0000e-14
Angular grids for H and He will be reduced by one unit
Partially contracted basis set               ... on
Rotationally invariant grid construction     ... off

Total number of grid points                  ...    56436
Total number of batches                      ...      907
Average number of points per batch           ...       62
Average number of grid points per atom       ...     1176
UseSFitting                                  ... on

GRIDX 2
-------
General Integration Accuracy     IntAcc      ... 4.338
Radial Grid Type                 RadialGrid  ... OptM3 with GC (2021)
Angular Grid (max. ang.)         AngularGrid ... 3 (Lebedev-194)
Angular grid pruning method      GridPruning ... 4 (adaptive)
Weight generation scheme         WeightScheme... Becke
Basis function cutoff            BFCut       ... 1.0000e-11
Integration weight cutoff        WCut        ... 1.0000e-14
Angular grids for H and He will be reduced by one unit
Partially contracted basis set               ... on
Rotationally invariant grid construction     ... off

Total number of grid points                  ...   122693
Total number of batches                      ...     1944
Average number of points per batch           ...       63
Average number of grid points per atom       ...     2556
UseSFitting                                  ... on

GRIDX 3
-------
General Integration Accuracy     IntAcc      ... 4.871
Radial Grid Type                 RadialGrid  ... OptM3 with GC (2021)
Angular Grid (max. ang.)         AngularGrid ... 4 (Lebedev-302)
Angular grid pruning method      GridPruning ... 4 (adaptive)
Weight generation scheme         WeightScheme... Becke
Basis function cutoff            BFCut       ... 1.0000e-11
Integration weight cutoff        WCut        ... 1.0000e-14
Angular grids for H and He will be reduced by one unit
Partially contracted basis set               ... on
Rotationally invariant grid construction     ... off

Total number of grid points                  ...   235866
Total number of batches                      ...     3708
Average number of points per batch           ...       63
Average number of grid points per atom       ...     4914
UseSFitting                                  ... on

Time for X-Grid setup             =    4.075 sec


--------------------
CPCM SOLVATION MODEL
--------------------
CPCM parameters:
  Epsilon                                         ...      80.4000
  Refrac                                          ...       1.3300
  Rsolv                                           ...       1.3000
  Surface type                                    ... GAUSSIAN VDW
  Epsilon function type                           ...         CPCM
Radii:
 Radius for C  used is    3.8550 Bohr (=   2.0400 Ang.)
 Radius for O  used is    3.4469 Bohr (=   1.8240 Ang.)
 Radius for H  used is    2.4944 Bohr (=   1.3200 Ang.)
Calculating surface                               ...        done! (  0.0s)
GEPOL surface points                              ...         2518
GEPOL Volume                                      ...    2598.7626
GEPOL Surface-area                                ...    1327.8773
Calculating surface distance matrix               ...        done! (  0.0s)
Performing Cholesky decomposition & store         ...        done! (  0.3s)
Overall time for CPCM initialization              ...                 0.4s
--------------
SCF ITERATIONS
--------------
ITER       Energy         Delta-E        Max-DP      RMS-DP      [F,P]     Damp
               ***  Starting incremental Fock matrix formation  ***
  0   -890.1068608720   0.000000000000 0.00288175  0.00003356  0.0333302 0.7000
  1   -890.1077234145  -0.000862542567 0.00264522  0.00003248  0.0263526 0.7000
                               ***Turning on DIIS***
  2   -890.1084089121  -0.000685497612 0.00681231  0.00008719  0.0197945 0.0000
  3   -890.1101672873  -0.001758375180 0.00112066  0.00001241  0.0026629 0.0000
  4   -890.1101915246  -0.000024237274 0.00064991  0.00000796  0.0007162 0.0000
               *** Restarting incremental Fock matrix formation ***
                                   *** Resetting DIIS ***
  5   -890.1101947315  -0.000003206909 0.00026984  0.00000267  0.0002119 0.0000
  6   -890.1101945028   0.000000228679 0.00014644  0.00000173  0.0004441 0.0000
  7   -890.1101949031  -0.000000400296 0.00004416  0.00000032  0.0000355 0.0000
  8   -890.1101949146  -0.000000011520 0.00002113  0.00000022  0.0000298 0.0000
  9   -890.1101949178  -0.000000003187 0.00001512  0.00000012  0.0000032 0.0000
 10   -890.1101949124   0.000000005435 0.00000866  0.00000009  0.0000054 0.0000
 11   -890.1101949166  -0.000000004193 0.00000780  0.00000007  0.0000013 0.0000
                 **** Energy Check signals convergence ****

               *****************************************************
               *                     SUCCESS                       *
               *           SCF CONVERGED AFTER  12 CYCLES          *
               *****************************************************

Old exchange energy                            =    -24.927131080 Eh
New exchange energy                            =    -24.927146537 Eh
Exchange energy change after final integration =     -0.000015457 Eh
Total energy after final integration           =   -890.110210380 Eh
Final COS-X integration done in                =    28.908 sec
Total Energy       :         -890.11021038 Eh          -24221.13020 eV
  Last Energy change         ...   -6.1644e-09  Tolerance :   1.0000e-08
  Last MAX-Density change    ...    0.0000e+00  Tolerance :   1.0000e-07
             **** THE GBW FILE WAS UPDATED (mPQ2_1e_1H_B3LYP_631Gd_opt.gbw) ****
             **** DENSITY mPQ2_1e_1H_B3LYP_631Gd_opt.scfp WAS UPDATED ****
             **** ENERGY FILE WAS UPDATED (mPQ2_1e_1H_B3LYP_631Gd_opt.en.tmp) ****
----------------------
UHF SPIN CONTAMINATION
----------------------

Warning: in a DFT calculation there is little theoretical justification to 
         calculate <S**2> as in Hartree-Fock theory. We will do it anyways
         but you should keep in mind that the values have only limited relevance

Expectation value of <S**2>     :     0.770412
Ideal value S*(S+1) for S=0.5   :     0.750000
Deviation                       :     0.020412

             **** THE GBW FILE WAS UPDATED (mPQ2_1e_1H_B3LYP_631Gd_opt.gbw) ****
             **** DENSITY mPQ2_1e_1H_B3LYP_631Gd_opt.scfp WAS UPDATED ****
Total SCF time: 0 days 0 hours 3 min 21 sec 

Maximum memory used throughout the entire SCF-calculation: 185.4 MB

-------------------------   --------------------
FINAL SINGLE POINT ENERGY      -890.110210379560
-------------------------   --------------------


           ************************************************************
           *        Program running with 4 parallel MPI-processes     *
           *              working on a common directory               *
           ************************************************************
------------------------------------------------------------------------------
                         ORCA SCF GRADIENT CALCULATION
------------------------------------------------------------------------------

 ... reading COSX grid (gridx3)
Gradient of the Kohn-Sham DFT energy:
Kohn-Sham wavefunction type      ... UKS
Hartree-Fock exchange scaling    ...    0.200
Number of operators              ...    2
Number of atoms                  ...   48
Basis set dimensions             ...  348
Integral neglect threshold       ... 2.5e-11
Integral primitive cutoff        ... 2.5e-12
SHARK Integral package           ... ON

Nuc. rep. gradient       (SHARK) ... done (  0.0 sec)
HCore & Overlap gradient (SHARK) ... done (  0.5 sec)
RI-J gradient            (SHARK) ... done (  2.1 sec)
COSX-gradient                    ... done ( 44.4 sec)
Exchange-correlation gradient    ... done

------------------
CARTESIAN GRADIENT
------------------

   1   C   :   -0.000047996    0.000081040    0.000116001
   2   C   :   -0.000246226    0.000122708    0.000285545
   3   C   :    0.000159242    0.000214416   -0.000046802
   4   C   :   -0.000528028   -0.000151718    0.000818471
   5   C   :   -0.000204566   -0.000141053   -0.000295606
   6   C   :    0.000051334    0.000050032    0.000233320
   7   C   :   -0.000384225   -0.000318880   -0.000518100
   8   C   :    0.000393332    0.000215104    0.000334051
   9   C   :   -0.000499755   -0.000129327   -0.000248859
  10   C   :    0.000085008   -0.000160817   -0.000314117
  11   C   :    0.000310648   -0.000381205    0.000107157
  12   C   :    0.000357493    0.000089153   -0.000138679
  13   C   :   -0.000020014   -0.000217303   -0.000074528
  14   O   :   -0.000067700    0.000251932    0.000181409
  15   O   :    0.000271047    0.000250151    0.000020375
  16   H   :    0.000236017   -0.000371657    0.000088111
  17   H   :    0.000151770    0.000055613   -0.000087071
  18   H   :    0.000147725   -0.000187178   -0.000107393
  19   H   :    0.000105521    0.000002187   -0.000524177
  20   H   :    0.000079845    0.000031626   -0.000127078
  21   H   :   -0.000201060    0.000059436   -0.000355498
  22   H   :    0.000104218    0.000211306    0.000102697
  23   H   :   -0.000015240    0.000027249    0.000008539
  24   H   :   -0.000100507   -0.000018199    0.000029695
  25   H   :    0.000005237    0.000045571    0.000005785
  26   H   :   -0.000056779    0.000091954    0.000059693
  27   H   :   -0.000026358    0.000109215    0.000105661
  28   H   :    0.000164778    0.000124840    0.000121483
  29   C   :   -0.000068533   -0.000050286    0.000351737
  30   H   :    0.000051015    0.000049260   -0.000126865
  31   H   :   -0.000014634   -0.000060315   -0.000107277
  32   H   :   -0.000051145   -0.000003975   -0.000056392
  33   H   :   -0.000111585    0.000188006    0.000028714
  34   C   :   -0.000488928   -0.000161544   -0.000118701
  35   H   :    0.000290319   -0.000079828   -0.000140968
  36   H   :   -0.000025478    0.000147562    0.000142648
  37   C   :    0.000131745    0.000372279    0.000355926
  38   H   :    0.000031845   -0.000117025    0.000124593
  39   C   :   -0.000015452   -0.000028575    0.000076803
  40   C   :    0.000061918   -0.000157414   -0.000296369
  41   H   :    0.000011887    0.000014196    0.000007550
  42   H   :    0.000124831   -0.000167627    0.000052784
  43   H   :   -0.000074491   -0.000008343   -0.000049144
  44   C   :   -0.000124704   -0.000029861   -0.000112995
  45   H   :    0.000011076    0.000018648    0.000012361
  46   H   :    0.000085529    0.000046058   -0.000012691
  47   H   :   -0.000059987   -0.000019071    0.000012423
  48   H   :    0.000041341    0.000072818    0.000008924

Difference to translation invariance:
           :    0.0000313296   -0.0000188404   -0.0000668555

Difference to rotation invariance:
           :   -0.0010888447    0.0001471183    0.0005892403

Norm of the cartesian gradient     ...    0.0023621187
RMS gradient                       ...    0.0001968432
MAX gradient                       ...    0.0008184714

-------
TIMINGS
-------

Total SCF gradient time            ...       69.688 sec

One electron gradient       ....       0.550 sec  (  0.8%)
RI-J Coulomb gradient       ....       2.079 sec  (  3.0%)
COSX gradient               ....      44.396 sec  ( 63.7%)
XC gradient                 ....      19.736 sec  ( 28.3%)
CPCM gradient               ....       1.062 sec  (  1.5%)
   A-Matrix (El+Nuc)        ....       0.263 sec  (  0.4%)
   Potential                ....       0.799 sec  (  1.1%)

Maximum memory used throughout the entire SCFGRAD-calculation: 122.9 MB
------------------------------------------------------------------------------
                         ORCA GEOMETRY RELAXATION STEP
------------------------------------------------------------------------------

Reading the OPT-File                    .... done
Getting information on internals        .... done
Copying old internal coords+grads       .... done
Making the new internal coordinates     .... (new redundants).... done
Validating the new internal coordinates .... (new redundants).... done
Calculating the B-matrix                .... done
Calculating the G,G- and P matrices     .... done
Transforming gradient to internals      .... done
Projecting the internal gradient        .... done
Number of atoms                         ....  48
Number of internal coordinates          .... 236
Current Energy                          ....  -890.110210380 Eh
Current gradient norm                   ....     0.002362119 Eh/bohr
Maximum allowed component of the step   ....  0.300
Current trust radius                    ....  0.300
Updating the Hessian (BFGS)             .... done
Forming the augmented Hessian           .... done
Diagonalizing the augmented Hessian     .... done
Last element of RFO vector              ....  0.730201957
Lowest eigenvalues of augmented Hessian:
 -0.000303009  0.000316197  0.001425814  0.002841877  0.003948835
Length of the computed step             ....  0.935674522
Warning: the length of the step is outside the trust region - taking restricted step instead
The input lambda is                     ....    -0.000303
   iter:   1  x=   -0.000451  g= 5297.556160 f(x)=     0.785487
   iter:   2  x=   -0.000639  g= 1742.060359 f(x)=     0.327302
   iter:   3  x=   -0.000833  g=  645.237921 f(x)=     0.125377
   iter:   4  x=   -0.000964  g=  299.582108 f(x)=     0.039248
   iter:   5  x=   -0.001002  g=  195.899463 f(x)=     0.007431
   iter:   6  x=   -0.001005  g=  175.049922 f(x)=     0.000405
   iter:   7  x=   -0.001005  g=  173.875033 f(x)=     0.000001
   iter:   8  x=   -0.001005  g=  173.871074 f(x)=     0.000000
   iter:   9  x=   -0.001005  g=  173.871074 f(x)=     0.000000
The output lambda is                    ....    -0.001005 (9 iterations)
The final length of the internal step   ....  0.300000000
Converting the step to cartesian space:
 Initial RMS(Int)=    0.0195283366
Transforming coordinates:
 Iter   0:  RMS(Cart)=    0.0361618060 RMS(Int)=    0.0194971150
 Iter   1:  RMS(Cart)=    0.0019223710 RMS(Int)=    0.0014412179
 Iter   2:  RMS(Cart)=    0.0002221498 RMS(Int)=    0.0001305546
 Iter   3:  RMS(Cart)=    0.0000260756 RMS(Int)=    0.0000193220
 Iter   4:  RMS(Cart)=    0.0000030516 RMS(Int)=    0.0000018488
 Iter   5:  RMS(Cart)=    0.0000003581 RMS(Int)=    0.0000002612
 Iter   6:  RMS(Cart)=    0.0000000420 RMS(Int)=    0.0000000264
done
Storing new coordinates                 .... done

                                .--------------------.
          ----------------------|Geometry convergence|-------------------------
          Item                value                   Tolerance       Converged
          ---------------------------------------------------------------------
          Energy change      -0.0000943852            0.0000002000      NO
          RMS gradient        0.0002097663            0.0000080000      NO
          MAX gradient        0.0011892852            0.0000300000      NO
          RMS step            0.0195283366            0.0001000000      NO
          MAX step            0.1204828885            0.0002000000      NO
          ........................................................
          Max(Bonds)      0.0009      Max(Angles)    0.38
          Max(Dihed)        6.90      Max(Improp)    0.00
          ---------------------------------------------------------------------

The optimization has not yet converged - more geometry cycles are needed


    ---------------------------------------------------------------------------
                         Redundant Internal Coordinates
                            (Angstroem and degrees)

        Definition                    Value    dE/dq     Step     New-Value
    ----------------------------------------------------------------------------
     1. B(C   1,C   0)                1.5115  0.000105 -0.0002    1.5113   
     2. B(C   2,C   1)                1.3834  0.000502  0.0002    1.3836   
     3. B(C   3,C   2)                1.5074  0.000070  0.0002    1.5076   
     4. B(C   4,C   2)                1.4656  0.000032 -0.0003    1.4653   
     5. B(C   5,C   4)                1.4645  0.000069  0.0002    1.4648   
     6. B(C   6,C   5)                1.5173  0.000255  0.0001    1.5174   
     7. B(C   7,C   6)                1.5190  0.000143 -0.0001    1.5189   
     8. B(C   8,C   7)                1.3445  0.000213 -0.0000    1.3445   
     9. B(C   9,C   8)                1.5123 -0.000155  0.0000    1.5124   
    10. B(C  10,C   8)                1.5189 -0.000505 -0.0000    1.5189   
    11. B(C  11,C   5)                1.3857  0.000097 -0.0001    1.3856   
    12. B(C  12,C  11)                1.4243 -0.000076  0.0002    1.4246   
    13. B(C  12,C   1)                1.4244 -0.000114 -0.0008    1.4235   
    14. B(O  13,C  12)                1.3533 -0.000039 -0.0000    1.3533   
    15. B(O  14,C   4)                1.2646 -0.000143  0.0002    1.2648   
    16. B(H  15,C   0)                1.0904 -0.000414  0.0001    1.0904   
    17. B(H  16,C   0)                1.0983  0.000173  0.0003    1.0986   
    18. B(H  17,C   0)                1.0954  0.000021 -0.0003    1.0951   
    19. B(H  18,C   3)                1.0933 -0.000420  0.0009    1.0942   
    20. B(H  19,C   3)                1.0914 -0.000054 -0.0006    1.0908   
    21. B(H  20,C   3)                1.0999  0.000183 -0.0002    1.0997   
    22. B(H  21,C   6)                1.0987 -0.000154  0.0000    1.0987   
    23. B(H  22,C   6)                1.0907  0.000020 -0.0000    1.0906   
    24. B(H  23,C   7)                1.0911 -0.000016 -0.0000    1.0911   
    25. B(H  24,C   9)                1.0956 -0.000011 -0.0000    1.0956   
    26. B(H  25,C   9)                1.0994 -0.000066 -0.0000    1.0994   
    27. B(H  26,C   9)                1.0981  0.000124  0.0000    1.0981   
    28. B(H  27,C  10)                1.0960 -0.000016  0.0000    1.0960   
    29. B(C  28,C  11)                1.5144  0.000043 -0.0000    1.5144   
    30. B(H  29,C  28)                1.0898  0.000000 -0.0000    1.0898   
    31. B(H  30,C  28)                1.0995  0.000044 -0.0000    1.0995   
    32. B(H  31,C  28)                1.0989 -0.000058 -0.0000    1.0989   
    33. B(H  32,C  10)                1.0990 -0.000030 -0.0000    1.0990   
    34. B(C  33,C  10)                1.5552 -0.000122 -0.0002    1.5550   
    35. B(H  34,C  33)                1.1018 -0.000011  0.0000    1.1019   
    36. B(H  35,C  33)                1.0936  0.000090 -0.0001    1.0935   
    37. B(C  36,C  33)                1.5066  0.000013  0.0000    1.5066   
    38. B(H  37,C  36)                1.0932  0.000027 -0.0000    1.0932   
    39. B(C  38,C  36)                1.3446 -0.000425 -0.0000    1.3445   
    40. B(C  39,C  38)                1.5111 -0.000163 -0.0000    1.5111   
    41. B(H  40,C  39)                1.0994  0.000014 -0.0000    1.0994   
    42. B(H  41,C  39)                1.0927  0.000086 -0.0000    1.0927   
    43. B(H  42,C  39)                1.1001  0.000018 -0.0000    1.1000   
    44. B(C  43,C  38)                1.5127  0.000014 -0.0000    1.5126   
    45. B(H  44,C  43)                1.0953 -0.000023 -0.0000    1.0953   
    46. B(H  45,C  43)                1.0996  0.000006 -0.0001    1.0996   
    47. B(H  46,C  43)                1.0999  0.000005 -0.0000    1.0999   
    48. B(H  47,O  13)                0.9731 -0.000065 -0.0001    0.9731   
    49. A(C   1,C   0,H  16)          110.69  0.000003    0.05    110.74   
    50. A(H  15,C   0,H  17)          108.47  0.000005    0.04    108.51   
    51. A(H  16,C   0,H  17)          106.62 -0.000070    0.03    106.65   
    52. A(C   1,C   0,H  17)          110.97 -0.000168    0.02    110.99   
    53. A(H  15,C   0,H  16)          107.81 -0.000079   -0.03    107.78   
    54. A(C   1,C   0,H  15)          112.07  0.000294   -0.10    111.97   
    55. A(C   0,C   1,C  12)          117.44 -0.001135    0.18    117.62   
    56. A(C   0,C   1,C   2)          124.05  0.001189   -0.26    123.79   
    57. A(C   2,C   1,C  12)          118.50 -0.000055    0.07    118.57   
    58. A(C   3,C   2,C   4)          116.82 -0.000858    0.34    117.17   
    59. A(C   1,C   2,C   4)          119.92 -0.000182   -0.00    119.92   
    60. A(C   1,C   2,C   3)          123.24  0.001039   -0.34    122.90   
    61. A(H  18,C   3,H  19)          109.11  0.000047   -0.00    109.11   
    62. A(H  18,C   3,H  20)          107.13 -0.000071   -0.17    106.97   
    63. A(C   2,C   3,H  19)          109.87 -0.000017   -0.06    109.81   
    64. A(C   2,C   3,H  18)          112.36  0.000289   -0.21    112.15   
    65. A(C   2,C   3,H  20)          111.06 -0.000056    0.09    111.15   
    66. A(H  19,C   3,H  20)          107.12 -0.000215    0.38    107.50   
    67. A(C   5,C   4,O  14)          120.52  0.000305   -0.07    120.45   
    68. A(C   2,C   4,C   5)          119.42  0.000128   -0.05    119.37   
    69. A(C   2,C   4,O  14)          120.06 -0.000433    0.12    120.18   
    70. A(C   6,C   5,C  11)          122.91 -0.000097   -0.05    122.87   
    71. A(C   4,C   5,C  11)          119.94 -0.000017    0.03    119.98   
    72. A(C   4,C   5,C   6)          117.13  0.000114    0.01    117.15   
    73. A(C   5,C   6,C   7)          112.20 -0.000222    0.03    112.23   
    74. A(C   7,C   6,H  22)          110.60  0.000048   -0.02    110.58   
    75. A(C   5,C   6,H  22)          108.10  0.000094    0.00    108.10   
    76. A(C   5,C   6,H  21)          109.22 -0.000126   -0.02    109.21   
    77. A(H  21,C   6,H  22)          107.03  0.000002    0.01    107.04   
    78. A(C   7,C   6,H  21)          109.53  0.000209    0.00    109.53   
    79. A(C   8,C   7,H  23)          117.69  0.000021   -0.01    117.68   
    80. A(C   6,C   7,H  23)          114.81  0.000240    0.01    114.82   
    81. A(C   6,C   7,C   8)          127.50 -0.000260   -0.00    127.49   
    82. A(C   9,C   8,C  10)          115.97  0.000016   -0.02    115.95   
    83. A(C   7,C   8,C  10)          123.76 -0.000229    0.01    123.77   
    84. A(C   7,C   8,C   9)          120.26  0.000214    0.00    120.27   
    85. A(H  25,C   9,H  26)          106.44 -0.000023    0.00    106.44   
    86. A(H  24,C   9,H  26)          108.28 -0.000030    0.00    108.28   
    87. A(C   8,C   9,H  26)          110.93 -0.000044   -0.00    110.93   
    88. A(H  24,C   9,H  25)          108.23  0.000026    0.01    108.24   
    89. A(C   8,C   9,H  25)          110.90  0.000112   -0.01    110.89   
    90. A(C   8,C   9,H  24)          111.85 -0.000041   -0.00    111.85   
    91. A(H  32,C  10,C  33)          108.52 -0.000097    0.01    108.52   
    92. A(C   8,C  10,C  33)          114.92 -0.000076    0.02    114.94   
    93. A(H  27,C  10,H  32)          106.36  0.000103   -0.01    106.35   
    94. A(C   8,C  10,H  32)          108.98  0.000125   -0.03    108.95   
    95. A(H  27,C  10,C  33)          107.53 -0.000038    0.02    107.55   
    96. A(C   8,C  10,H  27)          110.18 -0.000006   -0.01    110.17   
    97. A(C  12,C  11,C  28)          117.83  0.000251   -0.00    117.83   
    98. A(C   5,C  11,C  28)          123.77 -0.000186   -0.01    123.77   
    99. A(C   5,C  11,C  12)          118.40 -0.000066    0.01    118.41   
   100. A(C  11,C  12,O  13)          121.12  0.000382    0.02    121.14   
   101. A(C   1,C  12,O  13)          115.07 -0.000574    0.04    115.11   
   102. A(C   1,C  12,C  11)          123.81  0.000192   -0.06    123.75   
   103. A(C  12,O  13,H  47)          111.05  0.000078   -0.01    111.04   
   104. A(H  30,C  28,H  31)          107.56  0.000030   -0.01    107.55   
   105. A(H  29,C  28,H  31)          106.99  0.000042    0.00    106.99   
   106. A(C  11,C  28,H  31)          111.36  0.000069    0.01    111.37   
   107. A(H  29,C  28,H  30)          107.08 -0.000087    0.01    107.10   
   108. A(C  11,C  28,H  30)          111.44  0.000051   -0.01    111.42   
   109. A(C  11,C  28,H  29)          112.14 -0.000106    0.00    112.14   
   110. A(H  34,C  33,H  35)          106.49  0.000008    0.01    106.51   
   111. A(C  10,C  33,H  35)          108.67  0.000049    0.01    108.68   
   112. A(C  10,C  33,H  34)          106.60 -0.000286    0.00    106.60   
   113. A(H  35,C  33,C  36)          111.50 -0.000387    0.02    111.52   
   114. A(H  34,C  33,C  36)          108.48  0.000273   -0.01    108.47   
   115. A(C  10,C  33,C  36)          114.67  0.000328   -0.03    114.64   
   116. A(H  37,C  36,C  38)          117.05  0.000274    0.01    117.06   
   117. A(C  33,C  36,C  38)          128.61 -0.000634    0.00    128.62   
   118. A(C  33,C  36,H  37)          114.32  0.000360   -0.01    114.32   
   119. A(C  39,C  38,C  43)          114.35  0.000426    0.01    114.36   
   120. A(C  36,C  38,C  43)          120.69  0.000254    0.01    120.70   
   121. A(C  36,C  38,C  39)          124.96 -0.000679   -0.02    124.94   
   122. A(H  41,C  39,H  42)          108.06  0.000119   -0.02    108.03   
   123. A(H  40,C  39,H  42)          106.16  0.000039    0.01    106.17   
   124. A(C  38,C  39,H  42)          110.46 -0.000081   -0.01    110.46   
   125. A(H  40,C  39,H  41)          107.94 -0.000052    0.02    107.96   
   126. A(C  38,C  39,H  41)          113.61 -0.000037   -0.03    113.59   
   127. A(C  38,C  39,H  40)          110.30  0.000021    0.03    110.32   
   128. A(H  45,C  43,H  46)          106.26 -0.000000   -0.00    106.26   
   129. A(H  44,C  43,H  46)          108.11 -0.000046   -0.00    108.11   
   130. A(C  38,C  43,H  46)          111.01  0.000096   -0.00    111.00   
   131. A(H  44,C  43,H  45)          108.26  0.000054    0.00    108.26   
   132. A(C  38,C  43,H  45)          111.00 -0.000131    0.01    111.01   
   133. A(C  38,C  43,H  44)          111.97  0.000027   -0.00    111.97   
   134. D(C   2,C   1,C   0,H  16)   -109.78  0.000044    2.46   -107.31   
   135. D(C   2,C   1,C   0,H  17)    132.05  0.000235    2.39    134.44   
   136. D(C  12,C   1,C   0,H  16)     68.98  0.000005    2.36     71.34   
   137. D(C  12,C   1,C   0,H  15)   -170.63  0.000104    2.28   -168.34   
   138. D(C  12,C   1,C   0,H  17)    -49.19  0.000197    2.28    -46.91   
   139. D(C   2,C   1,C   0,H  15)     10.61  0.000143    2.39     13.01   
   140. D(C   4,C   2,C   1,C  12)     -0.72 -0.000018    0.18     -0.53   
   141. D(C   3,C   2,C   1,C  12)   -179.17  0.000045    0.02   -179.15   
   142. D(C   3,C   2,C   1,C   0)     -0.42 -0.000006   -0.09     -0.51   
   143. D(C   4,C   2,C   1,C   0)    178.03 -0.000069    0.07    178.10   
   144. D(H  19,C   3,C   2,C   4)     20.50  0.000003   -6.42     14.07   
   145. D(H  20,C   3,C   2,C   1)     80.65  0.000262   -6.75     73.90   
   146. D(H  19,C   3,C   2,C   1)   -161.01 -0.000049   -6.27   -167.28   
   147. D(H  20,C   3,C   2,C   4)    -97.84  0.000314   -6.90   -104.74   
   148. D(H  18,C   3,C   2,C   4)    142.18  0.000247   -6.61    135.56   
   149. D(H  18,C   3,C   2,C   1)    -39.33  0.000195   -6.46    -45.79   
   150. D(O  14,C   4,C   2,C   3)     -0.12  0.000047    0.01     -0.11   
   151. D(O  14,C   4,C   2,C   1)   -178.67  0.000077   -0.13   -178.80   
   152. D(C   5,C   4,C   2,C   3)    179.32 -0.000007    0.01    179.34   
   153. D(C   5,C   4,C   2,C   1)      0.77  0.000023   -0.12      0.65   
   154. D(C  11,C   5,C   4,C   2)     -0.17 -0.000030    0.04     -0.14   
   155. D(C  11,C   5,C   4,O  14)    179.27 -0.000088    0.04    179.31   
   156. D(C   6,C   5,C   4,O  14)     -1.87 -0.000093    0.01     -1.86   
   157. D(C   6,C   5,C   4,C   2)    178.69 -0.000035    0.01    178.70   
   158. D(H  22,C   6,C   5,C  11)   -155.64 -0.000011   -0.16   -155.80   
   159. D(H  22,C   6,C   5,C   4)     25.54 -0.000007   -0.13     25.41   
   160. D(H  21,C   6,C   5,C  11)    -39.51 -0.000024   -0.16    -39.67   
   161. D(H  21,C   6,C   5,C   4)    141.66 -0.000020   -0.13    141.53   
   162. D(C   7,C   6,C   5,C  11)     82.14  0.000006   -0.15     81.99   
   163. D(C   7,C   6,C   5,C   4)    -96.69  0.000010   -0.12    -96.81   
   164. D(C   8,C   7,C   6,C   5)    135.82  0.000051   -0.22    135.60   
   165. D(H  23,C   7,C   6,H  22)   -165.93  0.000071   -0.19   -166.12   
   166. D(H  23,C   7,C   6,H  21)     76.33 -0.000088   -0.18     76.15   
   167. D(H  23,C   7,C   6,C   5)    -45.14  0.000075   -0.18    -45.32   
   168. D(C   8,C   7,C   6,H  22)     15.03  0.000047   -0.23     14.80   
   169. D(C   8,C   7,C   6,H  21)   -102.71 -0.000112   -0.22   -102.93   
   170. D(C  10,C   8,C   7,H  23)   -179.33 -0.000011    0.02   -179.31   
   171. D(C  10,C   8,C   7,C   6)     -0.31  0.000016    0.06     -0.25   
   172. D(C   9,C   8,C   7,H  23)     -0.18  0.000055    0.04     -0.15   
   173. D(C   9,C   8,C   7,C   6)    178.83  0.000081    0.07    178.91   
   174. D(H  26,C   9,C   8,C  10)    -58.73 -0.000053   -0.19    -58.91   
   175. D(H  26,C   9,C   8,C   7)    122.06 -0.000112   -0.20    121.87   
   176. D(H  25,C   9,C   8,C  10)     59.34 -0.000038   -0.19     59.15   
   177. D(H  25,C   9,C   8,C   7)   -119.87 -0.000096   -0.20   -120.08   
   178. D(H  24,C   9,C   8,C  10)   -179.74  0.000044   -0.18   -179.92   
   179. D(H  24,C   9,C   8,C   7)      1.05 -0.000014   -0.19      0.85   
   180. D(C  33,C  10,C   8,C   9)     91.19  0.000028    0.03     91.22   
   181. D(C  33,C  10,C   8,C   7)    -89.63  0.000093    0.04    -89.59   
   182. D(H  32,C  10,C   8,C   9)    -30.83  0.000113    0.03    -30.80   
   183. D(H  32,C  10,C   8,C   7)    148.35  0.000178    0.04    148.39   
   184. D(H  27,C  10,C   8,C   9)   -147.17 -0.000081    0.06   -147.11   
   185. D(H  27,C  10,C   8,C   7)     32.01 -0.000016    0.07     32.08   
   186. D(C  28,C  11,C   5,C   6)      0.78 -0.000024    0.05      0.83   
   187. D(C  28,C  11,C   5,C   4)    179.57 -0.000027    0.02    179.59   
   188. D(C  12,C  11,C   5,C   6)   -179.23  0.000032    0.02   -179.22   
   189. D(C  12,C  11,C   5,C   4)     -0.44  0.000029   -0.01     -0.45   
   190. D(C   1,C  12,C  11,C  28)   -179.50  0.000028    0.05   -179.45   
   191. D(C   1,C  12,C  11,C   5)      0.52 -0.000025    0.08      0.60   
   192. D(O  13,C  12,C   1,C   2)    179.93  0.000073   -0.13    179.80   
   193. D(O  13,C  12,C   1,C   0)      1.10  0.000092   -0.02      1.08   
   194. D(C  11,C  12,C   1,C   2)      0.08  0.000020   -0.17     -0.09   
   195. D(O  13,C  12,C  11,C   5)   -179.33 -0.000080    0.04   -179.29   
   196. D(C  11,C  12,C   1,C   0)   -178.75  0.000039   -0.06   -178.81   
   197. D(O  13,C  12,C  11,C  28)      0.66 -0.000027    0.00      0.66   
   198. D(H  47,O  13,C  12,C  11)     -0.59  0.000044   -0.13     -0.72   
   199. D(H  47,O  13,C  12,C   1)    179.56 -0.000008   -0.17    179.39   
   200. D(H  31,C  28,C  11,C  12)     60.46  0.000029    0.16     60.62   
   201. D(H  31,C  28,C  11,C   5)   -119.55  0.000085    0.13   -119.42   
   202. D(H  30,C  28,C  11,C  12)    -59.64 -0.000091    0.18    -59.47   
   203. D(H  30,C  28,C  11,C   5)    120.34 -0.000035    0.15    120.48   
   204. D(H  29,C  28,C  11,C  12)   -179.68  0.000058    0.17   -179.51   
   205. D(H  29,C  28,C  11,C   5)      0.31  0.000114    0.14      0.45   
   206. D(C  36,C  33,C  10,H  32)     55.43  0.000239    0.22     55.65   
   207. D(C  36,C  33,C  10,H  27)    170.10  0.000291    0.22    170.31   
   208. D(C  36,C  33,C  10,C   8)    -66.83  0.000203    0.24    -66.60   
   209. D(H  35,C  33,C  10,H  32)   -179.05  0.000007    0.22   -178.82   
   210. D(H  35,C  33,C  10,H  27)    -64.38  0.000060    0.22    -64.16   
   211. D(H  35,C  33,C  10,C   8)     58.69 -0.000028    0.24     58.93   
   212. D(H  34,C  33,C  10,H  32)    -64.63 -0.000105    0.24    -64.38   
   213. D(H  34,C  33,C  10,H  27)     50.04 -0.000052    0.24     50.28   
   214. D(H  34,C  33,C  10,C   8)    173.11 -0.000140    0.26    173.37   
   215. D(C  38,C  36,C  33,H  35)      0.19 -0.000012    0.22      0.41   
   216. D(C  38,C  36,C  33,H  34)   -116.77  0.000034    0.20   -116.57   
   217. D(C  38,C  36,C  33,C  10)    124.22 -0.000006    0.22    124.44   
   218. D(H  37,C  36,C  33,H  35)    179.05 -0.000005    0.24    179.29   
   219. D(H  37,C  36,C  33,H  34)     62.09  0.000041    0.22     62.30   
   220. D(H  37,C  36,C  33,C  10)    -56.92  0.000001    0.24    -56.68   
   221. D(C  43,C  38,C  36,H  37)     -0.66 -0.000128   -0.03     -0.69   
   222. D(C  43,C  38,C  36,C  33)    178.18 -0.000120   -0.02    178.16   
   223. D(C  39,C  38,C  36,H  37)   -179.92 -0.000131    0.03   -179.89   
   224. D(C  39,C  38,C  36,C  33)     -1.09 -0.000123    0.05     -1.04   
   225. D(H  42,C  39,C  38,C  43)    -63.27 -0.000052   -0.18    -63.45   
   226. D(H  42,C  39,C  38,C  36)    116.04 -0.000049   -0.25    115.79   
   227. D(H  41,C  39,C  38,C  43)    175.12 -0.000120   -0.13    174.98   
   228. D(H  41,C  39,C  38,C  36)     -5.57 -0.000117   -0.19     -5.77   
   229. D(H  40,C  39,C  38,C  43)     53.78 -0.000041   -0.16     53.62   
   230. D(H  40,C  39,C  38,C  36)   -126.91 -0.000039   -0.22   -127.14   
   231. D(H  46,C  43,C  38,C  39)     59.13  0.000008    0.01     59.15   
   232. D(H  46,C  43,C  38,C  36)   -120.21  0.000013    0.07   -120.14   
   233. D(H  45,C  43,C  38,C  39)    -58.82  0.000031    0.01    -58.81   
   234. D(H  45,C  43,C  38,C  36)    121.84  0.000036    0.07    121.91   
   235. D(H  44,C  43,C  38,C  39)   -179.94  0.000036    0.01   -179.93   
   236. D(H  44,C  43,C  38,C  36)      0.72  0.000041    0.07      0.78   
    ----------------------------------------------------------------------------

         *************************************************************
         *                GEOMETRY OPTIMIZATION CYCLE  43            *
         *************************************************************
---------------------------------
CARTESIAN COORDINATES (ANGSTROEM)
---------------------------------
  C      4.149650    2.203654    1.311824
  C      3.112371    1.343352    0.627848
  C      1.959314    1.842435    0.048521
  C      1.610844    3.309234    0.049984
  C      1.030152    0.934652   -0.629585
  C      1.329040   -0.498642   -0.672849
  C      0.317748   -1.396256   -1.361308
  C     -0.639182   -2.044967   -0.376226
  C     -1.972839   -2.169486   -0.491976
  C     -2.769125   -2.872190    0.584760
  C     -2.769385   -1.652901   -1.677605
  C      2.482937   -0.983486   -0.078349
  C      3.358964   -0.056840    0.556683
  O      4.507715   -0.468089    1.141990
  O     -0.013998    1.388584   -1.180515
  H      3.784173    3.214348    1.496180
  H      5.056874    2.281922    0.697155
  H      4.455055    1.764615    2.267449
  H      1.758462    3.767418    1.032624
  H      0.571696    3.442627   -0.253756
  H      2.237452    3.866565   -0.661410
  H      0.850056   -2.175543   -1.923857
  H     -0.229627   -0.794934   -2.088133
  H     -0.166363   -2.463448    0.513628
  H     -2.130287   -3.215117    1.406082
  H     -3.299556   -3.743414    0.174594
  H     -3.538044   -2.207659    1.000736
  H     -2.166306   -1.708349   -2.591081
  C      2.871302   -2.447132   -0.064034
  H      2.142468   -3.070569   -0.581472
  H      3.841851   -2.609874   -0.554293
  H      2.950335   -2.830413    0.962784
  H     -3.635946   -2.309329   -1.838697
  C     -3.277087   -0.189706   -1.539029
  H     -3.724394    0.081450   -2.508805
  H     -2.414983    0.468431   -1.399661
  C     -4.310270    0.017258   -0.462170
  H     -5.199233   -0.610644   -0.564571
  C     -4.282865    0.874362    0.573379
  C     -3.147948    1.823273    0.881574
  H     -2.817720    1.698250    1.922683
  H     -2.278148    1.689666    0.233842
  H     -3.483696    2.866797    0.789954
  C     -5.447924    0.962277    1.534081
  H     -6.246248    0.258373    1.275562
  H     -5.125667    0.754465    2.564651
  H     -5.875520    1.975614    1.543548
  H      4.612028   -1.432645    1.067264

----------------------------
CARTESIAN COORDINATES (A.U.)
----------------------------
  NO LB      ZA    FRAG     MASS         X           Y           Z
   0 C     6.0000    0    12.011    7.841702    4.164302    2.478989
   1 C     6.0000    0    12.011    5.881528    2.538567    1.186462
   2 C     6.0000    0    12.011    3.702567    3.481698    0.091691
   3 C     6.0000    0    12.011    3.044055    6.253547    0.094456
   4 C     6.0000    0    12.011    1.946705    1.766236   -1.189742
   5 C     6.0000    0    12.011    2.511521   -0.942296   -1.271500
   6 C     6.0000    0    12.011    0.600457   -2.638542   -2.572500
   7 C     6.0000    0    12.011   -1.207878   -3.864427   -0.710963
   8 C     6.0000    0    12.011   -3.728126   -4.099734   -0.929700
   9 C     6.0000    0    12.011   -5.232888   -5.427653    1.105036
  10 C     6.0000    0    12.011   -5.233380   -3.123530   -3.170214
  11 C     6.0000    0    12.011    4.692070   -1.858520   -0.148059
  12 C     6.0000    0    12.011    6.347522   -0.107413    1.051978
  13 O     8.0000    0    15.999    8.518347   -0.884560    2.158049
  14 O     8.0000    0    15.999   -0.026452    2.624044   -2.230850
  15 H     1.0000    0     1.008    7.151051    6.074237    2.827371
  16 H     1.0000    0     1.008    9.556106    4.312209    1.317432
  17 H     1.0000    0     1.008    8.418833    3.334639    4.284857
  18 H     1.0000    0     1.008    3.323011    7.119388    1.951377
  19 H     1.0000    0     1.008    1.080349    6.505622   -0.479530
  20 H     1.0000    0     1.008    4.228172    7.306749   -1.249884
  21 H     1.0000    0     1.008    1.606372   -4.111181   -3.635564
  22 H     1.0000    0     1.008   -0.433932   -1.502207   -3.946000
  23 H     1.0000    0     1.008   -0.314380   -4.655241    0.970615
  24 H     1.0000    0     1.008   -4.025658   -6.075690    2.657110
  25 H     1.0000    0     1.008   -6.235257   -7.074027    0.329934
  26 H     1.0000    0     1.008   -6.685934   -4.171870    1.891116
  27 H     1.0000    0     1.008   -4.093725   -3.228311   -4.896433
  28 C     6.0000    0    12.011    5.425974   -4.624409   -0.121007
  29 H     1.0000    0     1.008    4.048679   -5.802534   -1.098823
  30 H     1.0000    0     1.008    7.260046   -4.931947   -1.047462
  31 H     1.0000    0     1.008    5.575326   -5.348705    1.819398
  32 H     1.0000    0     1.008   -6.870942   -4.364000   -3.474634
  33 C     6.0000    0    12.011   -6.192798   -0.358492   -2.908343
  34 H     1.0000    0     1.008   -7.038085    0.153918   -4.740953
  35 H     1.0000    0     1.008   -4.563657    0.885206   -2.644975
  36 C     6.0000    0    12.011   -8.145230    0.032612   -0.873375
  37 H     1.0000    0     1.008   -9.825127   -1.153949   -1.066884
  38 C     6.0000    0    12.011   -8.093441    1.652305    1.083529
  39 C     6.0000    0    12.011   -5.948760    3.445486    1.665934
  40 H     1.0000    0     1.008   -5.324720    3.209228    3.633343
  41 H     1.0000    0     1.008   -4.305077    3.193006    0.441898
  42 H     1.0000    0     1.008   -6.583231    5.417462    1.492796
  43 C     6.0000    0    12.011  -10.295084    1.818439    2.898992
  44 H     1.0000    0     1.008  -11.803698    0.488254    2.410463
  45 H     1.0000    0     1.008   -9.686108    1.425733    4.846488
  46 H     1.0000    0     1.008  -11.103123    3.733370    2.916882
  47 H     1.0000    0     1.008    8.715470   -2.707307    2.016836

--------------------------------
INTERNAL COORDINATES (ANGSTROEM)
--------------------------------
 C      0   0   0     0.000000000000     0.00000000     0.00000000
 C      1   0   0     1.511254539539     0.00000000     0.00000000
 C      2   1   0     1.383562274000   123.79203877     0.00000000
 C      3   2   1     1.507625148683   122.90028198   359.49298952
 C      3   2   1     1.465345940096   119.91727019   178.10409417
 C      5   3   2     1.464764995916   119.37159390     0.65059755
 C      6   5   3     1.517365600715   117.14581885   178.69474504
 C      7   6   5     1.518857365935   112.22798399   263.19428436
 C      8   7   6     1.344450292868   127.49512140   135.59722633
 C      9   8   7     1.512357135401   120.26702102   178.90857497
 C      9   8   7     1.518901502750   123.77393126   359.75002342
 C      6   5   3     1.385634373368   119.97637179   359.86245497
 C      2   1   3     1.423520373897   117.62369578   178.64974824
 O     13   2   1     1.353269865107   115.10875708     1.08333078
 O      5   3   2     1.264842928544   120.17810923   181.20006360
 H      1   2   3     1.090441277252   111.96883351    13.00623946
 H      1   2   3     1.098635062843   110.73983341   252.68832666
 H      1   2   3     1.095100572997   110.98583282   134.43589192
 H      4   3   2     1.094214122757   112.15313998   314.20957999
 H      4   3   2     1.090816794345   109.80955961   192.71945964
 H      4   3   2     1.099698585030   111.14621063    73.90196197
 H      7   6   5     1.098681388638   109.20799910   141.53258228
 H      7   6   5     1.090633798312   108.10195975    25.40801134
 H      8   7   6     1.091110724588   114.81767334   314.67569816
 H     10   9   8     1.095574197196   111.84866291     0.85404551
 H     10   9   8     1.099374561902   110.89325111   239.92374268
 H     10   9   8     1.098122903966   110.92775171   121.86648238
 H     11   9   8     1.096000150396   110.17051022    32.08479597
 C     12   6   5     1.514361607310   123.76651595   179.59426000
 H     29  12   6     1.089776976798   112.14274945     0.44573600
 H     29  12   6     1.099455926048   111.42202745   120.48481767
 H     29  12   6     1.098865986191   111.37027517   240.57557841
 H     11   9   8     1.098988631617   108.95258579   148.39420810
 C     11   9   8     1.554961486585   114.94160841   270.40803204
 H     34  11   9     1.101850330079   106.59945556   173.37042773
 H     34  11   9     1.093522269212   108.67999240    58.93063920
 C     34  11   9     1.506626867088   114.63668463   293.40258026
 H     37  34  11     1.093161451244   114.31830211   303.31876394
 C     37  34  11     1.344522697164   128.61539613   124.44186129
 C     39  37  34     1.511108985543   124.93883217   358.95715651
 H     40  39  37     1.099357779439   110.32441408   232.86312023
 H     40  39  37     1.092684546195   113.58860069   354.23252137
 H     40  39  37     1.100029400768   110.45554523   115.79387784
 C     39  37  34     1.512626713459   120.69850496   178.16025083
 H     44  39  37     1.095277790236   111.97107710     0.78461466
 H     44  39  37     1.099595376094   111.01062298   121.91090481
 H     44  39  37     1.099900511114   111.00461950   239.86335171
 H     14  13   2     0.973053788265   111.04027110   179.38833121

---------------------------
INTERNAL COORDINATES (A.U.)
---------------------------
 C      0   0   0     0.000000000000     0.00000000     0.00000000
 C      1   0   0     2.855857198374     0.00000000     0.00000000
 C      2   1   0     2.614553787085   123.79203877     0.00000000
 C      3   2   1     2.848998643623   122.90028198   359.49298952
 C      3   2   1     2.769102518235   119.91727019   178.10409417
 C      5   3   2     2.768004692836   119.37159390     0.65059755
 C      6   5   3     2.867405430383   117.14581885   178.69474504
 C      7   6   5     2.870224458107   112.22798399   263.19428436
 C      8   7   6     2.540642854191   127.49512140   135.59722633
 C      9   8   7     2.857940802590   120.26702102   178.90857497
 C      9   8   7     2.870307864600   123.77393126   359.75002342
 C      6   5   3     2.618469487413   119.97637179   359.86245497
 C      2   1   3     2.690063652723   117.62369578   178.64974824
 O     13   2   1     2.557309430342   115.10875708     1.08333078
 O      5   3   2     2.390206737376   120.17810923   181.20006360
 H      1   2   3     2.060635379129   111.96883351    13.00623946
 H      1   2   3     2.076119389897   110.73983341   252.68832666
 H      1   2   3     2.069440172065   110.98583282   134.43589192
 H      4   3   2     2.067765023880   112.15313998   314.20957999
 H      4   3   2     2.061345003593   109.80955961   192.71945964
 H      4   3   2     2.078129155567   111.14621063    73.90196197
 H      7   6   5     2.076206932962   109.20799910   141.53258228
 H      7   6   5     2.060999191207   108.10195975    25.40801134
 H      8   7   6     2.061900451256   114.81767334   314.67569816
 H     10   9   8     2.070335192090   111.84866291     0.85404551
 H     10   9   8     2.077516840595   110.89325111   239.92374268
 H     10   9   8     2.075151549882   110.92775171   121.86648238
 H     11   9   8     2.071140126984   110.17051022    32.08479597
 C     12   6   5     2.861728705541   123.76651595   179.59426000
 H     29  12   6     2.059380033202   112.14274945     0.44573600
 H     29  12   6     2.077670596548   111.42202745   120.48481767
 H     29  12   6     2.076555771782   111.37027517   240.57557841
 H     11   9   8     2.076787538049   108.95258579   148.39420810
 C     11   9   8     2.938451358441   114.94160841   270.40803204
 H     34  11   9     2.082195364419   106.59945556   173.37042773
 H     34  11   9     2.066457610155   108.67999240    58.93063920
 C     34  11   9     2.847112164804   114.63668463   293.40258026
 H     37  34  11     2.065775763010   114.31830211   303.31876394
 C     37  34  11     2.540779678481   128.61539613   124.44186129
 C     39  37  34     2.855582141184   124.93883217   358.95715651
 H     40  39  37     2.077485126335   110.32441408   232.86312023
 H     40  39  37     2.064874543077   113.58860069   354.23252137
 H     40  39  37     2.078754306713   110.45554523   115.79387784
 C     39  37  34     2.858450231291   120.69850496   178.16025083
 H     44  39  37     2.069775064113   111.97107710     0.78461466
 H     44  39  37     2.077934118944   111.01062298   121.91090481
 H     44  39  37     2.078510740565   111.00461950   239.86335171
 H     14  13   2     1.838805173396   111.04027110   179.38833121


           ************************************************************
           *        Program running with 4 parallel MPI-processes     *
           *              working on a common directory               *
           ************************************************************
------------------------------------------------------------------------------
                   ___                                                        
                  /   \      - P O W E R E D   B Y -                         
                 /     \                                                     
                 |  |  |   _    _      __       _____    __    __             
                 |  |  |  | |  | |    /  \     |  _  \  |  |  /  |          
                  \  \/   | |  | |   /    \    | | | |  |  | /  /          
                 / \  \   | |__| |  /  /\  \   | |_| |  |  |/  /          
                |  |  |   |  __  | /  /__\  \  |    /   |      \           
                |  |  |   | |  | | |   __   |  |    \   |  |\   \          
                \     /   | |  | | |  |  |  |  | |\  \  |  | \   \       
                 \___/    |_|  |_| |__|  |__|  |_| \__\ |__|  \__/        
                                                                              
                      - O R C A' S   B I G   F R I E N D -                    
                                      &                                       
                       - I N T E G R A L  F E E D E R -                       
                                                                              
 v1 FN, 2020, v2 2021                                                         
------------------------------------------------------------------------------


Reading SHARK input file mPQ2_1e_1H_B3LYP_631Gd_opt.SHARKINP.tmp ... ok
----------------------
SHARK INTEGRAL PACKAGE
----------------------

Number of atoms                             ...     48
Number of basis functions                   ...    348
Number of shells                            ...    180
Maximum angular momentum                    ...      2
Integral batch strategy                     ... SHARK/LIBINT Hybrid
RI-J (if used) integral strategy            ... SPLIT-RIJ (Revised 2003 algorithm where possible)
Printlevel                                  ...      1
Contraction scheme used                     ... SEGMENTED contraction
Coulomb Range Separation                    ... NOT USED
Exchange Range Separation                   ... NOT USED
Finite Nucleus Model                        ... NOT USED
Auxiliary Coulomb fitting basis             ... AVAILABLE
   # of basis functions in Aux-J            ...   1326
   # of shells in Aux-J                     ...    450
   Maximum angular momentum in Aux-J        ...      4
Auxiliary J/K fitting basis                 ... NOT available
Auxiliary Correlation fitting basis         ... NOT available
Auxiliary 'external' fitting basis          ... NOT available
Integral threshold                          ...     2.500000e-11
Primitive cut-off                           ...     2.500000e-12
Primitive pair pre-selection threshold      ...     2.500000e-12

Calculating pre-screening integrals         ... done (  0.1 sec) Dimension = 180
Organizing shell pair data                  ... done (  0.1 sec)
Shell pair information
Total number of shell pairs                 ...     16290
Shell pairs after pre-screening             ...     11692
Total number of primitive shell pairs       ...     90198
Primitive shell pairs kept                  ...     35301
          la=0 lb=0:   4680 shell pairs
          la=1 lb=0:   3867 shell pairs
          la=1 lb=1:    789 shell pairs
          la=2 lb=0:   1539 shell pairs
          la=2 lb=1:    680 shell pairs
          la=2 lb=2:    137 shell pairs

Calculating one electron integrals          ... done (  0.1 sec)
Calculating RI/J V-Matrix + Cholesky decomp.... done (  0.1 sec)
Calculating Nuclear repulsion               ... done (  0.0 sec) ENN=   1682.129165449772 Eh

SHARK setup successfully completed in   0.7 seconds

Maximum memory used throughout the entire GTOINT-calculation: 27.3 MB
[1717816223.752081] [eu-a2p-091:59406:0]          mpool.c:38   UCX  WARN  object 0x4198880 was not returned to mpool ucp_requests
[1717816223.752111] [eu-a2p-091:59406:0]          mpool.c:38   UCX  WARN  object 0x4198a40 was not returned to mpool ucp_requests
[1717816223.752117] [eu-a2p-091:59406:0]          mpool.c:38   UCX  WARN  object 0x4198c00 was not returned to mpool ucp_requests
[1717816223.752121] [eu-a2p-091:59406:0]          mpool.c:38   UCX  WARN  object 0x4198dc0 was not returned to mpool ucp_requests
[1717816223.752125] [eu-a2p-091:59406:0]          mpool.c:38   UCX  WARN  object 0x4198f80 was not returned to mpool ucp_requests
[1717816223.752130] [eu-a2p-091:59406:0]          mpool.c:38   UCX  WARN  object 0x4199140 was not returned to mpool ucp_requests
[1717816223.752134] [eu-a2p-091:59406:0]          mpool.c:38   UCX  WARN  object 0x4199300 was not returned to mpool ucp_requests
[1717816223.752138] [eu-a2p-091:59406:0]          mpool.c:38   UCX  WARN  object 0x41994c0 was not returned to mpool ucp_requests
[1717816223.752142] [eu-a2p-091:59406:0]          mpool.c:38   UCX  WARN  object 0x4199680 was not returned to mpool ucp_requests
[1717816223.752146] [eu-a2p-091:59406:0]          mpool.c:38   UCX  WARN  object 0x4199840 was not returned to mpool ucp_requests
[1717816223.752151] [eu-a2p-091:59406:0]          mpool.c:38   UCX  WARN  object 0x4199a00 was not returned to mpool ucp_requests
[1717816223.752156] [eu-a2p-091:59406:0]          mpool.c:38   UCX  WARN  object 0x4199bc0 was not returned to mpool ucp_requests
[1717816223.752160] [eu-a2p-091:59406:0]          mpool.c:38   UCX  WARN  object 0x4199d80 was not returned to mpool ucp_requests
[1717816223.752164] [eu-a2p-091:59406:0]          mpool.c:38   UCX  WARN  object 0x4199f40 was not returned to mpool ucp_requests
[1717816223.752168] [eu-a2p-091:59406:0]          mpool.c:38   UCX  WARN  object 0x419a100 was not returned to mpool ucp_requests
[1717816223.752172] [eu-a2p-091:59406:0]          mpool.c:38   UCX  WARN  object 0x419a2c0 was not returned to mpool ucp_requests
[1717816223.752176] [eu-a2p-091:59406:0]          mpool.c:38   UCX  WARN  object 0x419a480 was not returned to mpool ucp_requests
[1717816223.752181] [eu-a2p-091:59406:0]          mpool.c:38   UCX  WARN  object 0x419a640 was not returned to mpool ucp_requests
[1717816223.752185] [eu-a2p-091:59406:0]          mpool.c:38   UCX  WARN  object 0x419a800 was not returned to mpool ucp_requests
[1717816223.752189] [eu-a2p-091:59406:0]          mpool.c:38   UCX  WARN  object 0x419a9c0 was not returned to mpool ucp_requests
[1717816223.752193] [eu-a2p-091:59406:0]          mpool.c:38   UCX  WARN  object 0x419ab80 was not returned to mpool ucp_requests
[1717816223.752197] [eu-a2p-091:59406:0]          mpool.c:38   UCX  WARN  object 0x419ad40 was not returned to mpool ucp_requests
[1717816223.752678] [eu-a2p-091:59407:0]          mpool.c:38   UCX  WARN  object 0x39ac880 was not returned to mpool ucp_requests
[1717816223.752711] [eu-a2p-091:59407:0]          mpool.c:38   UCX  WARN  object 0x39aca40 was not returned to mpool ucp_requests
[1717816223.752718] [eu-a2p-091:59407:0]          mpool.c:38   UCX  WARN  object 0x39acc00 was not returned to mpool ucp_requests
[1717816223.752723] [eu-a2p-091:59407:0]          mpool.c:38   UCX  WARN  object 0x39acdc0 was not returned to mpool ucp_requests
[1717816223.752728] [eu-a2p-091:59407:0]          mpool.c:38   UCX  WARN  object 0x39acf80 was not returned to mpool ucp_requests
[1717816223.752733] [eu-a2p-091:59407:0]          mpool.c:38   UCX  WARN  object 0x39ad140 was not returned to mpool ucp_requests
[1717816223.752738] [eu-a2p-091:59407:0]          mpool.c:38   UCX  WARN  object 0x39ad300 was not returned to mpool ucp_requests
[1717816223.752743] [eu-a2p-091:59407:0]          mpool.c:38   UCX  WARN  object 0x39ad4c0 was not returned to mpool ucp_requests
[1717816223.752748] [eu-a2p-091:59407:0]          mpool.c:38   UCX  WARN  object 0x39ad680 was not returned to mpool ucp_requests
[1717816223.752753] [eu-a2p-091:59407:0]          mpool.c:38   UCX  WARN  object 0x39ad840 was not returned to mpool ucp_requests
[1717816223.752758] [eu-a2p-091:59407:0]          mpool.c:38   UCX  WARN  object 0x39ada00 was not returned to mpool ucp_requests
[1717816223.752763] [eu-a2p-091:59407:0]          mpool.c:38   UCX  WARN  object 0x39adbc0 was not returned to mpool ucp_requests
[1717816223.752768] [eu-a2p-091:59407:0]          mpool.c:38   UCX  WARN  object 0x39add80 was not returned to mpool ucp_requests
[1717816223.752773] [eu-a2p-091:59407:0]          mpool.c:38   UCX  WARN  object 0x39adf40 was not returned to mpool ucp_requests
[1717816223.752778] [eu-a2p-091:59407:0]          mpool.c:38   UCX  WARN  object 0x39ae100 was not returned to mpool ucp_requests
[1717816223.752783] [eu-a2p-091:59407:0]          mpool.c:38   UCX  WARN  object 0x39ae2c0 was not returned to mpool ucp_requests
[1717816223.752788] [eu-a2p-091:59407:0]          mpool.c:38   UCX  WARN  object 0x39ae480 was not returned to mpool ucp_requests
[1717816223.752793] [eu-a2p-091:59407:0]          mpool.c:38   UCX  WARN  object 0x39ae640 was not returned to mpool ucp_requests
[1717816223.752798] [eu-a2p-091:59407:0]          mpool.c:38   UCX  WARN  object 0x39ae800 was not returned to mpool ucp_requests
[1717816223.752803] [eu-a2p-091:59407:0]          mpool.c:38   UCX  WARN  object 0x39ae9c0 was not returned to mpool ucp_requests
[1717816223.752808] [eu-a2p-091:59407:0]          mpool.c:38   UCX  WARN  object 0x39aeb80 was not returned to mpool ucp_requests
[1717816223.752812] [eu-a2p-091:59407:0]          mpool.c:38   UCX  WARN  object 0x39aed40 was not returned to mpool ucp_requests
[1717816223.770297] [eu-a2p-091:59405:0]          mpool.c:38   UCX  WARN  object 0x2866bc0 was not returned to mpool ucp_requests
[1717816223.770330] [eu-a2p-091:59405:0]          mpool.c:38   UCX  WARN  object 0x2866d80 was not returned to mpool ucp_requests
[1717816223.770337] [eu-a2p-091:59405:0]          mpool.c:38   UCX  WARN  object 0x2866f40 was not returned to mpool ucp_requests
[1717816223.770342] [eu-a2p-091:59405:0]          mpool.c:38   UCX  WARN  object 0x2867100 was not returned to mpool ucp_requests
[1717816223.770347] [eu-a2p-091:59405:0]          mpool.c:38   UCX  WARN  object 0x28672c0 was not returned to mpool ucp_requests
[1717816223.770352] [eu-a2p-091:59405:0]          mpool.c:38   UCX  WARN  object 0x2867480 was not returned to mpool ucp_requests
[1717816223.770357] [eu-a2p-091:59405:0]          mpool.c:38   UCX  WARN  object 0x2867640 was not returned to mpool ucp_requests
[1717816223.770362] [eu-a2p-091:59405:0]          mpool.c:38   UCX  WARN  object 0x2867800 was not returned to mpool ucp_requests
[1717816223.770367] [eu-a2p-091:59405:0]          mpool.c:38   UCX  WARN  object 0x28679c0 was not returned to mpool ucp_requests
[1717816223.770372] [eu-a2p-091:59405:0]          mpool.c:38   UCX  WARN  object 0x2867b80 was not returned to mpool ucp_requests
[1717816223.770377] [eu-a2p-091:59405:0]          mpool.c:38   UCX  WARN  object 0x2867d40 was not returned to mpool ucp_requests


           ************************************************************
           *        Program running with 4 parallel MPI-processes     *
           *              working on a common directory               *
           ************************************************************

Diagonalization of the overlap matrix:
Smallest eigenvalue                        ... 3.542e-04
Time for diagonalization                   ...    0.028 sec
Threshold for overlap eigenvalues          ... 1.000e-08
Number of eigenvalues below threshold      ... 0
Time for construction of square roots      ...    0.013 sec
Total time needed                          ...    0.042 sec

-------------------
DFT GRID GENERATION
-------------------

General Integration Accuracy     IntAcc      ... 4.959
Radial Grid Type                 RadialGrid  ... OptM3 with GC (2021)
Angular Grid (max. ang.)         AngularGrid ... 6 (Lebedev-590)
Angular grid pruning method      GridPruning ... 4 (adaptive)
Weight generation scheme         WeightScheme... Becke
Basis function cutoff            BFCut       ... 1.0000e-11
Integration weight cutoff        WCut        ... 1.0000e-14
Angular grids for H and He will be reduced by one unit
Partially contracted basis set               ... off
Rotationally invariant grid construction     ... off

Total number of grid points                  ...   526651
Total number of batches                      ...     8253
Average number of points per batch           ...       63
Average number of grid points per atom       ...    10972
Time for grid setup =    7.336 sec

--------------------
COSX GRID GENERATION
--------------------

GRIDX 1
-------
General Integration Accuracy     IntAcc      ... 4.020
Radial Grid Type                 RadialGrid  ... OptM3 with GC (2021)
Angular Grid (max. ang.)         AngularGrid ... 2 (Lebedev-110)
Angular grid pruning method      GridPruning ... 4 (adaptive)
Weight generation scheme         WeightScheme... Becke
Basis function cutoff            BFCut       ... 1.0000e-11
Integration weight cutoff        WCut        ... 1.0000e-14
Angular grids for H and He will be reduced by one unit
Partially contracted basis set               ... on
Rotationally invariant grid construction     ... off

Total number of grid points                  ...    56409
Total number of batches                      ...      907
Average number of points per batch           ...       62
Average number of grid points per atom       ...     1175
UseSFitting                                  ... on

GRIDX 2
-------
General Integration Accuracy     IntAcc      ... 4.338
Radial Grid Type                 RadialGrid  ... OptM3 with GC (2021)
Angular Grid (max. ang.)         AngularGrid ... 3 (Lebedev-194)
Angular grid pruning method      GridPruning ... 4 (adaptive)
Weight generation scheme         WeightScheme... Becke
Basis function cutoff            BFCut       ... 1.0000e-11
Integration weight cutoff        WCut        ... 1.0000e-14
Angular grids for H and He will be reduced by one unit
Partially contracted basis set               ... on
Rotationally invariant grid construction     ... off

Total number of grid points                  ...   122692
Total number of batches                      ...     1944
Average number of points per batch           ...       63
Average number of grid points per atom       ...     2556
UseSFitting                                  ... on

GRIDX 3
-------
General Integration Accuracy     IntAcc      ... 4.871
Radial Grid Type                 RadialGrid  ... OptM3 with GC (2021)
Angular Grid (max. ang.)         AngularGrid ... 4 (Lebedev-302)
Angular grid pruning method      GridPruning ... 4 (adaptive)
Weight generation scheme         WeightScheme... Becke
Basis function cutoff            BFCut       ... 1.0000e-11
Integration weight cutoff        WCut        ... 1.0000e-14
Angular grids for H and He will be reduced by one unit
Partially contracted basis set               ... on
Rotationally invariant grid construction     ... off

Total number of grid points                  ...   235847
Total number of batches                      ...     3709
Average number of points per batch           ...       63
Average number of grid points per atom       ...     4913
UseSFitting                                  ... on

Time for X-Grid setup             =    4.083 sec


--------------------
CPCM SOLVATION MODEL
--------------------
CPCM parameters:
  Epsilon                                         ...      80.4000
  Refrac                                          ...       1.3300
  Rsolv                                           ...       1.3000
  Surface type                                    ... GAUSSIAN VDW
  Epsilon function type                           ...         CPCM
Radii:
 Radius for C  used is    3.8550 Bohr (=   2.0400 Ang.)
 Radius for O  used is    3.4469 Bohr (=   1.8240 Ang.)
 Radius for H  used is    2.4944 Bohr (=   1.3200 Ang.)
Calculating surface                               ...        done! (  0.0s)
GEPOL surface points                              ...         2522
GEPOL Volume                                      ...    2598.7651
GEPOL Surface-area                                ...    1327.3317
Calculating surface distance matrix               ...        done! (  0.0s)
Performing Cholesky decomposition & store         ...        done! (  0.3s)
Overall time for CPCM initialization              ...                 0.4s
--------------
SCF ITERATIONS
--------------
ITER       Energy         Delta-E        Max-DP      RMS-DP      [F,P]     Damp
               ***  Starting incremental Fock matrix formation  ***
  0   -890.1069844864   0.000000000000 0.00297618  0.00003288  0.0353688 0.7000
  1   -890.1078427314  -0.000858245022 0.00273051  0.00003196  0.0279648 0.7000
                               ***Turning on DIIS***
  2   -890.1085250258  -0.000682294412 0.00703086  0.00008605  0.0210060 0.0000
  3   -890.1102754763  -0.001750450481 0.00119882  0.00001244  0.0028279 0.0000
  4   -890.1102997520  -0.000024275717 0.00071811  0.00000808  0.0007608 0.0000
               *** Restarting incremental Fock matrix formation ***
                                   *** Resetting DIIS ***
  5   -890.1103029572  -0.000003205159 0.00027318  0.00000253  0.0001928 0.0000
  6   -890.1103028105   0.000000146649 0.00013772  0.00000160  0.0004068 0.0000
  7   -890.1103031463  -0.000000335749 0.00005271  0.00000037  0.0000434 0.0000
  8   -890.1103031627  -0.000000016419 0.00003018  0.00000031  0.0000287 0.0000
  9   -890.1103031757  -0.000000012978 0.00002252  0.00000019  0.0000061 0.0000
                 **** Energy Check signals convergence ****

               *****************************************************
               *                     SUCCESS                       *
               *           SCF CONVERGED AFTER  10 CYCLES          *
               *****************************************************

Old exchange energy                            =    -24.927233358 Eh
New exchange energy                            =    -24.927247410 Eh
Exchange energy change after final integration =     -0.000014053 Eh
Total energy after final integration           =   -890.110317223 Eh
Final COS-X integration done in                =    28.561 sec
Total Energy       :         -890.11031722 Eh          -24221.13311 eV
  Last Energy change         ...    5.2720e-09  Tolerance :   1.0000e-08
  Last MAX-Density change    ...    0.0000e+00  Tolerance :   1.0000e-07
             **** THE GBW FILE WAS UPDATED (mPQ2_1e_1H_B3LYP_631Gd_opt.gbw) ****
             **** DENSITY mPQ2_1e_1H_B3LYP_631Gd_opt.scfp WAS UPDATED ****
             **** ENERGY FILE WAS UPDATED (mPQ2_1e_1H_B3LYP_631Gd_opt.en.tmp) ****
----------------------
UHF SPIN CONTAMINATION
----------------------

Warning: in a DFT calculation there is little theoretical justification to 
         calculate <S**2> as in Hartree-Fock theory. We will do it anyways
         but you should keep in mind that the values have only limited relevance

Expectation value of <S**2>     :     0.770471
Ideal value S*(S+1) for S=0.5   :     0.750000
Deviation                       :     0.020471

             **** THE GBW FILE WAS UPDATED (mPQ2_1e_1H_B3LYP_631Gd_opt.gbw) ****
             **** DENSITY mPQ2_1e_1H_B3LYP_631Gd_opt.scfp WAS UPDATED ****
Total SCF time: 0 days 0 hours 2 min 59 sec 

Maximum memory used throughout the entire SCF-calculation: 185.2 MB

-------------------------   --------------------
FINAL SINGLE POINT ENERGY      -890.110317223091
-------------------------   --------------------


           ************************************************************
           *        Program running with 4 parallel MPI-processes     *
           *              working on a common directory               *
           ************************************************************
------------------------------------------------------------------------------
                         ORCA SCF GRADIENT CALCULATION
------------------------------------------------------------------------------

 ... reading COSX grid (gridx3)
Gradient of the Kohn-Sham DFT energy:
Kohn-Sham wavefunction type      ... UKS
Hartree-Fock exchange scaling    ...    0.200
Number of operators              ...    2
Number of atoms                  ...   48
Basis set dimensions             ...  348
Integral neglect threshold       ... 2.5e-11
Integral primitive cutoff        ... 2.5e-12
SHARK Integral package           ... ON

Nuc. rep. gradient       (SHARK) ... done (  0.0 sec)
HCore & Overlap gradient (SHARK) ... done (  0.5 sec)
RI-J gradient            (SHARK) ... done (  2.0 sec)
COSX-gradient                    ... done ( 43.9 sec)
Exchange-correlation gradient    ... done

------------------
CARTESIAN GRADIENT
------------------

   1   C   :   -0.000104570    0.000079084    0.000132798
   2   C   :   -0.000206920    0.000049230    0.000418414
   3   C   :    0.000003246    0.000262840   -0.000087316
   4   C   :   -0.001013632   -0.000121184    0.001111098
   5   C   :   -0.000057231   -0.000155807   -0.000256476
   6   C   :    0.000055333    0.000106057    0.000094415
   7   C   :   -0.000350499   -0.000352142   -0.000397037
   8   C   :    0.000379401    0.000199862    0.000255583
   9   C   :   -0.000479000   -0.000153350   -0.000273098
  10   C   :    0.000057522   -0.000167606   -0.000281352
  11   C   :    0.000274001   -0.000285434    0.000145590
  12   C   :    0.000321731    0.000087308   -0.000083092
  13   C   :    0.000007364   -0.000171758   -0.000124412
  14   O   :   -0.000059905    0.000330747    0.000214916
  15   O   :    0.000189716    0.000203492   -0.000062715
  16   H   :    0.000369066   -0.000503854    0.000071128
  17   H   :    0.000196380    0.000077829   -0.000100938
  18   H   :    0.000184314   -0.000249191   -0.000122673
  19   H   :    0.000197639   -0.000005021   -0.000682530
  20   H   :    0.000264545   -0.000027105   -0.000133971
  21   H   :   -0.000074965    0.000163154   -0.000443958
  22   H   :    0.000115926    0.000205096    0.000112950
  23   H   :   -0.000040147    0.000030027    0.000037814
  24   H   :   -0.000107481   -0.000027034    0.000019600
  25   H   :   -0.000000727    0.000051712   -0.000022388
  26   H   :   -0.000051578    0.000119177    0.000046020
  27   H   :   -0.000040079    0.000119130    0.000114236
  28   H   :    0.000172273    0.000097291    0.000127988
  29   C   :   -0.000105753   -0.000070108    0.000320890
  30   H   :    0.000041246    0.000066535   -0.000115478
  31   H   :   -0.000008884   -0.000037016   -0.000087547
  32   H   :   -0.000054186   -0.000014140   -0.000075880
  33   H   :   -0.000087088    0.000176568    0.000035840
  34   C   :   -0.000405447   -0.000148703   -0.000122388
  35   H   :    0.000253573   -0.000084892   -0.000131797
  36   H   :   -0.000028086    0.000127832    0.000110256
  37   C   :    0.000138342    0.000399427    0.000372587
  38   H   :    0.000053287   -0.000133339    0.000129490
  39   C   :   -0.000021720   -0.000078175    0.000060414
  40   C   :    0.000061242   -0.000170034   -0.000217738
  41   H   :    0.000011173    0.000033868   -0.000007531
  42   H   :    0.000101587   -0.000171150    0.000007018
  43   H   :   -0.000054476   -0.000041620   -0.000078369
  44   C   :   -0.000114989   -0.000024865   -0.000093095
  45   H   :    0.000026763    0.000028605    0.000013823
  46   H   :    0.000072416    0.000055800   -0.000039256
  47   H   :   -0.000058376   -0.000027726    0.000010522
  48   H   :    0.000016748    0.000127004    0.000015419

Difference to translation invariance:
           :    0.0000390959   -0.0000235776   -0.0000622259

Difference to rotation invariance:
           :   -0.0008821872   -0.0000992772    0.0004877804

Norm of the cartesian gradient     ...    0.0026536638
RMS gradient                       ...    0.0002211387
MAX gradient                       ...    0.0011110979

-------
TIMINGS
-------

Total SCF gradient time            ...       69.132 sec

One electron gradient       ....       0.548 sec  (  0.8%)
RI-J Coulomb gradient       ....       2.040 sec  (  3.0%)
COSX gradient               ....      43.931 sec  ( 63.5%)
XC gradient                 ....      19.770 sec  ( 28.6%)
CPCM gradient               ....       1.063 sec  (  1.5%)
   A-Matrix (El+Nuc)        ....       0.263 sec  (  0.4%)
   Potential                ....       0.799 sec  (  1.2%)

Maximum memory used throughout the entire SCFGRAD-calculation: 121.1 MB
------------------------------------------------------------------------------
                         ORCA GEOMETRY RELAXATION STEP
------------------------------------------------------------------------------

Reading the OPT-File                    .... done
Getting information on internals        .... done
Copying old internal coords+grads       .... done
Making the new internal coordinates     .... (new redundants).... done
Validating the new internal coordinates .... (new redundants).... done
Calculating the B-matrix                .... done
Calculating the G,G- and P matrices     .... done
Transforming gradient to internals      .... done
Projecting the internal gradient        .... done
Number of atoms                         ....  48
Number of internal coordinates          .... 236
Current Energy                          ....  -890.110317223 Eh
Current gradient norm                   ....     0.002653664 Eh/bohr
Maximum allowed component of the step   ....  0.300
Current trust radius                    ....  0.300
Updating the Hessian (BFGS)             .... done
Forming the augmented Hessian           .... done
Diagonalizing the augmented Hessian     .... done
Last element of RFO vector              ....  0.750867112
Lowest eigenvalues of augmented Hessian:
 -0.000398302  0.000351222  0.001333103  0.002773147  0.003893483
Length of the computed step             ....  0.879587485
Warning: the length of the step is outside the trust region - taking restricted step instead
The input lambda is                     ....    -0.000398
   iter:   1  x=   -0.000588  g= 3609.192563 f(x)=     0.683674
   iter:   2  x=   -0.000824  g= 1198.272293 f(x)=     0.283135
   iter:   3  x=   -0.001060  g=  453.186315 f(x)=     0.106761
   iter:   4  x=   -0.001206  g=  218.565508 f(x)=     0.032086
   iter:   5  x=   -0.001243  g=  149.844754 f(x)=     0.005468
   iter:   6  x=   -0.001245  g=  137.389878 f(x)=     0.000232
   iter:   7  x=   -0.001245  g=  136.848477 f(x)=     0.000000
   iter:   8  x=   -0.001245  g=  136.847407 f(x)=     0.000000
   iter:   9  x=   -0.001245  g=  136.847407 f(x)=    -0.000000
The output lambda is                    ....    -0.001245 (9 iterations)
The final length of the internal step   ....  0.300000000
Converting the step to cartesian space:
 Initial RMS(Int)=    0.0195283366
Transforming coordinates:
 Iter   0:  RMS(Cart)=    0.0359982376 RMS(Int)=    0.4091940355
 Iter   1:  RMS(Cart)=    0.0020465251 RMS(Int)=    0.0015355266
 Iter   2:  RMS(Cart)=    0.0002454826 RMS(Int)=    0.0001445827
 Iter   3:  RMS(Cart)=    0.0000299339 RMS(Int)=    0.0000222068
 Iter   4:  RMS(Cart)=    0.0000036265 RMS(Int)=    0.0000022181
 Iter   5:  RMS(Cart)=    0.0000004433 RMS(Int)=    0.0000003236
 Iter   6:  RMS(Cart)=    0.0000000539 RMS(Int)=    0.0000000344
done
Storing new coordinates                 .... done

                                .--------------------.
          ----------------------|Geometry convergence|-------------------------
          Item                value                   Tolerance       Converged
          ---------------------------------------------------------------------
          Energy change      -0.0001068435            0.0000002000      NO
          RMS gradient        0.0002565638            0.0000080000      NO
          MAX gradient        0.0015965779            0.0000300000      NO
          RMS step            0.0195283366            0.0001000000      NO
          MAX step            0.1298061954            0.0002000000      NO
          ........................................................
          Max(Bonds)      0.0019      Max(Angles)    0.58
          Max(Dihed)        7.44      Max(Improp)    0.00
          ---------------------------------------------------------------------

The optimization has not yet converged - more geometry cycles are needed


    ---------------------------------------------------------------------------
                         Redundant Internal Coordinates
                            (Angstroem and degrees)

        Definition                    Value    dE/dq     Step     New-Value
    ----------------------------------------------------------------------------
     1. B(C   1,C   0)                1.5113  0.000096 -0.0003    1.5110   
     2. B(C   2,C   1)                1.3836  0.000763 -0.0006    1.3830   
     3. B(C   3,C   2)                1.5076  0.000154  0.0001    1.5078   
     4. B(C   4,C   2)                1.4653  0.000109 -0.0002    1.4652   
     5. B(C   5,C   4)                1.4648  0.000058  0.0006    1.4653   
     6. B(C   6,C   5)                1.5174  0.000227  0.0002    1.5175   
     7. B(C   7,C   6)                1.5189  0.000081 -0.0000    1.5189   
     8. B(C   8,C   7)                1.3445  0.000167  0.0000    1.3445   
     9. B(C   9,C   8)                1.5124 -0.000147  0.0001    1.5125   
    10. B(C  10,C   8)                1.5189 -0.000559  0.0001    1.5190   
    11. B(C  11,C   5)                1.3856  0.000012  0.0000    1.3857   
    12. B(C  12,C  11)                1.4246 -0.000106  0.0004    1.4250   
    13. B(C  12,C   1)                1.4235 -0.000290 -0.0007    1.4228   
    14. B(O  13,C  12)                1.3533 -0.000077  0.0001    1.3534   
    15. B(O  14,C   4)                1.2648 -0.000057  0.0002    1.2650   
    16. B(H  15,C   0)                1.0904 -0.000581  0.0012    1.0916   
    17. B(H  16,C   0)                1.0986  0.000222 -0.0001    1.0985   
    18. B(H  17,C   0)                1.0951  0.000049 -0.0003    1.0948   
    19. B(H  18,C   3)                1.0942 -0.000583  0.0019    1.0961   
    20. B(H  19,C   3)                1.0908 -0.000220 -0.0005    1.0903   
    21. B(H  20,C   3)                1.0997  0.000323 -0.0005    1.0992   
    22. B(H  21,C   6)                1.0987 -0.000149 -0.0000    1.0987   
    23. B(H  22,C   6)                1.0906  0.000014 -0.0000    1.0906   
    24. B(H  23,C   7)                1.0911 -0.000023  0.0001    1.0912   
    25. B(H  24,C   9)                1.0956 -0.000037  0.0001    1.0956   
    26. B(H  25,C   9)                1.0994 -0.000085  0.0001    1.0995   
    27. B(H  26,C   9)                1.0981  0.000144 -0.0001    1.0980   
    28. B(H  27,C  10)                1.0960 -0.000017 -0.0000    1.0960   
    29. B(C  28,C  11)                1.5144  0.000020  0.0000    1.5144   
    30. B(H  29,C  28)                1.0898 -0.000008 -0.0000    1.0897   
    31. B(H  30,C  28)                1.0995  0.000037 -0.0000    1.0995   
    32. B(H  31,C  28)                1.0989 -0.000073  0.0001    1.0990   
    33. B(H  32,C  10)                1.0990 -0.000043  0.0001    1.0991   
    34. B(C  33,C  10)                1.5550 -0.000210  0.0001    1.5551   
    35. B(H  34,C  33)                1.1019 -0.000008  0.0000    1.1019   
    36. B(H  35,C  33)                1.0935  0.000071 -0.0000    1.0935   
    37. B(C  36,C  33)                1.5066 -0.000021  0.0000    1.5066   
    38. B(H  37,C  36)                1.0932  0.000020  0.0001    1.0933   
    39. B(C  38,C  36)                1.3445 -0.000490  0.0000    1.3445   
    40. B(C  39,C  38)                1.5111 -0.000187 -0.0000    1.5111   
    41. B(H  40,C  39)                1.0994 -0.000003  0.0000    1.0994   
    42. B(H  41,C  39)                1.0927  0.000095 -0.0000    1.0927   
    43. B(H  42,C  39)                1.1000 -0.000017  0.0001    1.1002   
    44. B(C  43,C  38)                1.5126  0.000000  0.0000    1.5126   
    45. B(H  44,C  43)                1.0953 -0.000041  0.0001    1.0953   
    46. B(H  45,C  43)                1.0996 -0.000023  0.0001    1.0997   
    47. B(H  46,C  43)                1.0999 -0.000003  0.0000    1.0999   
    48. B(H  47,O  13)                0.9731 -0.000123  0.0002    0.9732   
    49. A(C   1,C   0,H  16)          110.74  0.000009    0.09    110.83   
    50. A(H  15,C   0,H  17)          108.51  0.000008    0.01    108.52   
    51. A(H  16,C   0,H  17)          106.65 -0.000087    0.08    106.73   
    52. A(C   1,C   0,H  17)          110.99 -0.000239    0.06    111.04   
    53. A(H  15,C   0,H  16)          107.78 -0.000130   -0.01    107.77   
    54. A(C   1,C   0,H  15)          111.97  0.000418   -0.21    111.76   
    55. A(C   0,C   1,C  12)          117.62 -0.001557    0.45    118.08   
    56. A(C   0,C   1,C   2)          123.79  0.001597   -0.55    123.24   
    57. A(C   2,C   1,C  12)          118.57 -0.000041    0.10    118.67   
    58. A(C   3,C   2,C   4)          117.17 -0.000877    0.55    117.72   
    59. A(C   1,C   2,C   4)          119.92 -0.000323    0.04    119.96   
    60. A(C   1,C   2,C   3)          122.90  0.001199   -0.58    122.32   
    61. A(H  18,C   3,H  19)          109.11  0.000101   -0.11    109.00   
    62. A(H  18,C   3,H  20)          106.97 -0.000129   -0.15    106.82   
    63. A(C   2,C   3,H  19)          109.81 -0.000084   -0.08    109.73   
    64. A(C   2,C   3,H  18)          112.15  0.000356   -0.31    111.84   
    65. A(C   2,C   3,H  20)          111.15 -0.000046    0.11    111.26   
    66. A(H  19,C   3,H  20)          107.50 -0.000218    0.57    108.07   
    67. A(C   5,C   4,O  14)          120.45  0.000178   -0.09    120.36   
    68. A(C   2,C   4,C   5)          119.37  0.000171   -0.10    119.27   
    69. A(C   2,C   4,O  14)          120.18 -0.000350    0.18    120.36   
    70. A(C   6,C   5,C  11)          122.87 -0.000174   -0.00    122.86   
    71. A(C   4,C   5,C  11)          119.98  0.000004    0.04    120.02   
    72. A(C   4,C   5,C   6)          117.15  0.000169   -0.04    117.11   
    73. A(C   5,C   6,C   7)          112.23 -0.000245   -0.01    112.22   
    74. A(C   7,C   6,H  22)          110.58  0.000011   -0.03    110.54   
    75. A(C   5,C   6,H  22)          108.10  0.000096   -0.01    108.10   
    76. A(C   5,C   6,H  21)          109.21 -0.000109    0.03    109.24   
    77. A(H  21,C   6,H  22)          107.04  0.000017   -0.01    107.03   
    78. A(C   7,C   6,H  21)          109.54  0.000238    0.03    109.56   
    79. A(C   8,C   7,H  23)          117.68  0.000023    0.00    117.68   
    80. A(C   6,C   7,H  23)          114.82  0.000254   -0.02    114.80   
    81. A(C   6,C   7,C   8)          127.50 -0.000276    0.02    127.51   
    82. A(C   9,C   8,C  10)          115.95 -0.000052   -0.01    115.94   
    83. A(C   7,C   8,C  10)          123.77 -0.000206    0.02    123.79   
    84. A(C   7,C   8,C   9)          120.27  0.000258   -0.01    120.26   
    85. A(H  25,C   9,H  26)          106.44 -0.000019    0.00    106.44   
    86. A(H  24,C   9,H  26)          108.28 -0.000024    0.01    108.29   
    87. A(C   8,C   9,H  26)          110.93 -0.000034    0.01    110.94   
    88. A(H  24,C   9,H  25)          108.24  0.000043   -0.01    108.23   
    89. A(C   8,C   9,H  25)          110.89  0.000085   -0.00    110.89   
    90. A(C   8,C   9,H  24)          111.85 -0.000050   -0.00    111.85   
    91. A(H  32,C  10,C  33)          108.52 -0.000039    0.04    108.56   
    92. A(C   8,C  10,C  33)          114.94 -0.000085    0.03    114.97   
    93. A(H  27,C  10,H  32)          106.35  0.000096   -0.03    106.32   
    94. A(C   8,C  10,H  32)          108.95  0.000070    0.00    108.95   
    95. A(H  27,C  10,C  33)          107.55 -0.000051   -0.02    107.53   
    96. A(C   8,C  10,H  27)          110.17  0.000022   -0.03    110.14   
    97. A(C  12,C  11,C  28)          117.83  0.000330   -0.05    117.78   
    98. A(C   5,C  11,C  28)          123.77 -0.000250    0.02    123.78   
    99. A(C   5,C  11,C  12)          118.41 -0.000080    0.03    118.44   
   100. A(C  11,C  12,O  13)          121.14  0.000500   -0.04    121.11   
   101. A(C   1,C  12,O  13)          115.11 -0.000769    0.15    115.26   
   102. A(C   1,C  12,C  11)          123.75  0.000268   -0.11    123.64   
   103. A(C  12,O  13,H  47)          111.04  0.000050   -0.03    111.01   
   104. A(H  30,C  28,H  31)          107.55  0.000027   -0.02    107.53   
   105. A(H  29,C  28,H  31)          106.99  0.000037   -0.01    106.98   
   106. A(C  11,C  28,H  31)          111.37  0.000095    0.01    111.38   
   107. A(H  29,C  28,H  30)          107.10 -0.000056    0.03    107.12   
   108. A(C  11,C  28,H  30)          111.42  0.000025   -0.02    111.40   
   109. A(C  11,C  28,H  29)          112.14 -0.000128    0.02    112.16   
   110. A(H  34,C  33,H  35)          106.51  0.000007    0.02    106.52   
   111. A(C  10,C  33,H  35)          108.68  0.000051   -0.02    108.66   
   112. A(C  10,C  33,H  34)          106.60 -0.000271   -0.02    106.58   
   113. A(H  35,C  33,C  36)          111.52 -0.000381    0.03    111.55   
   114. A(H  34,C  33,C  36)          108.47  0.000291   -0.03    108.45   
   115. A(C  10,C  33,C  36)          114.64  0.000291    0.02    114.65   
   116. A(H  37,C  36,C  38)          117.06  0.000343   -0.01    117.05   
   117. A(C  33,C  36,C  38)          128.62 -0.000751    0.04    128.66   
   118. A(C  33,C  36,H  37)          114.32  0.000408   -0.03    114.29   
   119. A(C  39,C  38,C  43)          114.36  0.000469   -0.03    114.33   
   120. A(C  36,C  38,C  43)          120.70  0.000334   -0.00    120.70   
   121. A(C  36,C  38,C  39)          124.94 -0.000802    0.03    124.97   
   122. A(H  41,C  39,H  42)          108.03  0.000114   -0.03    108.01   
   123. A(H  40,C  39,H  42)          106.17  0.000040   -0.00    106.17   
   124. A(C  38,C  39,H  42)          110.46 -0.000083   -0.03    110.43   
   125. A(H  40,C  39,H  41)          107.96 -0.000027    0.02    107.98   
   126. A(C  38,C  39,H  41)          113.59 -0.000102    0.00    113.59   
   127. A(C  38,C  39,H  40)          110.32  0.000069    0.03    110.36   
   128. A(H  45,C  43,H  46)          106.26 -0.000003   -0.00    106.26   
   129. A(H  44,C  43,H  46)          108.11 -0.000045    0.01    108.11   
   130. A(C  38,C  43,H  46)          111.00  0.000095    0.01    111.01   
   131. A(H  44,C  43,H  45)          108.26  0.000054   -0.01    108.25   
   132. A(C  38,C  43,H  45)          111.01 -0.000122   -0.01    111.00   
   133. A(C  38,C  43,H  44)          111.97  0.000021    0.01    111.98   
   134. D(C   2,C   1,C   0,H  16)   -107.31  0.000047    0.89   -106.42   
   135. D(C   2,C   1,C   0,H  17)    134.44  0.000302    0.69    135.13   
   136. D(C  12,C   1,C   0,H  16)     71.34 -0.000019    1.04     72.38   
   137. D(C  12,C   1,C   0,H  15)   -168.34  0.000104    0.94   -167.40   
   138. D(C  12,C   1,C   0,H  17)    -46.91  0.000236    0.85    -46.07   
   139. D(C   2,C   1,C   0,H  15)     13.01  0.000170    0.79     13.80   
   140. D(C   4,C   2,C   1,C  12)     -0.53 -0.000052    0.08     -0.45   
   141. D(C   3,C   2,C   1,C  12)   -179.14  0.000027   -0.30   -179.44   
   142. D(C   3,C   2,C   1,C   0)     -0.51 -0.000058   -0.14     -0.65   
   143. D(C   4,C   2,C   1,C   0)    178.10 -0.000137    0.24    178.34   
   144. D(H  19,C   3,C   2,C   4)     14.07 -0.000027   -6.71      7.36   
   145. D(H  20,C   3,C   2,C   1)     73.90  0.000255   -7.07     66.83   
   146. D(H  19,C   3,C   2,C   1)   -167.28 -0.000098   -6.34   -173.62   
   147. D(H  20,C   3,C   2,C   4)   -104.74  0.000327   -7.44   -112.18   
   148. D(H  18,C   3,C   2,C   4)    135.56  0.000282   -7.11    128.45   
   149. D(H  18,C   3,C   2,C   1)    -45.79  0.000211   -6.74    -52.53   
   150. D(O  14,C   4,C   2,C   3)     -0.11  0.000052    0.29      0.18   
   151. D(O  14,C   4,C   2,C   1)   -178.80  0.000099   -0.06   -178.86   
   152. D(C   5,C   4,C   2,C   3)    179.34  0.000018    0.30    179.64   
   153. D(C   5,C   4,C   2,C   1)      0.65  0.000065   -0.05      0.60   
   154. D(C  11,C   5,C   4,C   2)     -0.14 -0.000044    0.01     -0.13   
   155. D(C  11,C   5,C   4,O  14)    179.31 -0.000080    0.03    179.34   
   156. D(C   6,C   5,C   4,O  14)     -1.86 -0.000124    0.04     -1.81   
   157. D(C   6,C   5,C   4,C   2)    178.69 -0.000087    0.02    178.72   
   158. D(H  22,C   6,C   5,C  11)   -155.80 -0.000045    0.10   -155.70   
   159. D(H  22,C   6,C   5,C   4)     25.41 -0.000002    0.08     25.49   
   160. D(H  21,C   6,C   5,C  11)    -39.67 -0.000031    0.10    -39.57   
   161. D(H  21,C   6,C   5,C   4)    141.53  0.000011    0.08    141.62   
   162. D(C   7,C   6,C   5,C  11)     81.99  0.000033    0.15     82.14   
   163. D(C   7,C   6,C   5,C   4)    -96.81  0.000075    0.13    -96.67   
   164. D(C   8,C   7,C   6,C   5)    135.60 -0.000013   -0.36    135.23   
   165. D(H  23,C   7,C   6,H  22)   -166.12  0.000102   -0.30   -166.42   
   166. D(H  23,C   7,C   6,H  21)     76.15 -0.000070   -0.29     75.86   
   167. D(H  23,C   7,C   6,C   5)    -45.32  0.000065   -0.34    -45.66   
   168. D(C   8,C   7,C   6,H  22)     14.80  0.000024   -0.33     14.48   
   169. D(C   8,C   7,C   6,H  21)   -102.93 -0.000149   -0.31   -103.24   
   170. D(C  10,C   8,C   7,H  23)   -179.31  0.000008    0.09   -179.22   
   171. D(C  10,C   8,C   7,C   6)     -0.25  0.000090    0.12     -0.13   
   172. D(C   9,C   8,C   7,H  23)     -0.15  0.000094   -0.09     -0.23   
   173. D(C   9,C   8,C   7,C   6)    178.91  0.000176   -0.06    178.85   
   174. D(H  26,C   9,C   8,C  10)    -58.91 -0.000045    0.03    -58.88   
   175. D(H  26,C   9,C   8,C   7)    121.87 -0.000123    0.19    122.06   
   176. D(H  25,C   9,C   8,C  10)     59.15 -0.000037    0.04     59.18   
   177. D(H  25,C   9,C   8,C   7)   -120.08 -0.000114    0.20   -119.88   
   178. D(H  24,C   9,C   8,C  10)   -179.92  0.000043    0.02   -179.91   
   179. D(H  24,C   9,C   8,C   7)      0.85 -0.000034    0.18      1.03   
   180. D(C  33,C  10,C   8,C   9)     91.22  0.000071    0.12     91.33   
   181. D(C  33,C  10,C   8,C   7)    -89.59  0.000156   -0.05    -89.64   
   182. D(H  32,C  10,C   8,C   9)    -30.80  0.000128    0.05    -30.75   
   183. D(H  32,C  10,C   8,C   7)    148.39  0.000213   -0.12    148.27   
   184. D(H  27,C  10,C   8,C   9)   -147.11 -0.000040    0.10   -147.01   
   185. D(H  27,C  10,C   8,C   7)     32.08  0.000045   -0.07     32.01   
   186. D(C  28,C  11,C   5,C   6)      0.83  0.000006    0.01      0.84   
   187. D(C  28,C  11,C   5,C   4)    179.59 -0.000036    0.03    179.62   
   188. D(C  12,C  11,C   5,C   6)   -179.22  0.000050   -0.02   -179.24   
   189. D(C  12,C  11,C   5,C   4)     -0.46  0.000009   -0.01     -0.46   
   190. D(C   1,C  12,C  11,C  28)   -179.45  0.000046    0.01   -179.44   
   191. D(C   1,C  12,C  11,C   5)      0.59  0.000005    0.04      0.63   
   192. D(O  13,C  12,C   1,C   2)    179.81  0.000092   -0.13    179.68   
   193. D(O  13,C  12,C   1,C   0)      1.08  0.000130   -0.26      0.82   
   194. D(C  11,C  12,C   1,C   2)     -0.08  0.000019   -0.07     -0.16   
   195. D(O  13,C  12,C  11,C   5)   -179.29 -0.000071    0.10   -179.19   
   196. D(C  11,C  12,C   1,C   0)   -178.81  0.000057   -0.21   -179.01   
   197. D(O  13,C  12,C  11,C  28)      0.66 -0.000030    0.07      0.73   
   198. D(H  47,O  13,C  12,C  11)     -0.72  0.000044   -0.20     -0.92   
   199. D(H  47,O  13,C  12,C   1)    179.39 -0.000026   -0.15    179.24   
   200. D(H  31,C  28,C  11,C  12)     60.62  0.000040    0.25     60.87   
   201. D(H  31,C  28,C  11,C   5)   -119.42  0.000084    0.22   -119.21   
   202. D(H  30,C  28,C  11,C  12)    -59.47 -0.000076    0.29    -59.18   
   203. D(H  30,C  28,C  11,C   5)    120.48 -0.000032    0.26    120.74   
   204. D(H  29,C  28,C  11,C  12)   -179.50  0.000066    0.25   -179.25   
   205. D(H  29,C  28,C  11,C   5)      0.45  0.000110    0.22      0.67   
   206. D(C  36,C  33,C  10,H  32)     55.65  0.000264   -0.03     55.62   
   207. D(C  36,C  33,C  10,H  27)    170.31  0.000331   -0.05    170.26   
   208. D(C  36,C  33,C  10,C   8)    -66.60  0.000262   -0.08    -66.68   
   209. D(H  35,C  33,C  10,H  32)   -178.82  0.000016    0.01   -178.81   
   210. D(H  35,C  33,C  10,H  27)    -64.16  0.000083   -0.02    -64.17   
   211. D(H  35,C  33,C  10,C   8)     58.93  0.000014   -0.04     58.89   
   212. D(H  34,C  33,C  10,H  32)    -64.38 -0.000089    0.01    -64.37   
   213. D(H  34,C  33,C  10,H  27)     50.28 -0.000022   -0.01     50.27   
   214. D(H  34,C  33,C  10,C   8)    173.37 -0.000091   -0.04    173.33   
   215. D(C  38,C  36,C  33,H  35)      0.41  0.000002   -0.01      0.40   
   216. D(C  38,C  36,C  33,H  34)   -116.57  0.000035   -0.04   -116.61   
   217. D(C  38,C  36,C  33,C  10)    124.44 -0.000012   -0.00    124.44   
   218. D(H  37,C  36,C  33,H  35)    179.29  0.000018   -0.01    179.28   
   219. D(H  37,C  36,C  33,H  34)     62.30  0.000051   -0.03     62.27   
   220. D(H  37,C  36,C  33,C  10)    -56.68  0.000003    0.00    -56.68   
   221. D(C  43,C  38,C  36,H  37)     -0.69 -0.000138    0.03     -0.66   
   222. D(C  43,C  38,C  36,C  33)    178.16 -0.000122    0.03    178.19   
   223. D(C  39,C  38,C  36,H  37)   -179.89 -0.000132    0.01   -179.88   
   224. D(C  39,C  38,C  36,C  33)     -1.04 -0.000116    0.02     -1.03   
   225. D(H  42,C  39,C  38,C  43)    -63.45 -0.000078   -0.19    -63.65   
   226. D(H  42,C  39,C  38,C  36)    115.79 -0.000084   -0.18    115.61   
   227. D(H  41,C  39,C  38,C  43)    174.98 -0.000093   -0.14    174.85   
   228. D(H  41,C  39,C  38,C  36)     -5.77 -0.000099   -0.13     -5.89   
   229. D(H  40,C  39,C  38,C  43)     53.62 -0.000037   -0.19     53.43   
   230. D(H  40,C  39,C  38,C  36)   -127.14 -0.000043   -0.18   -127.31   
   231. D(H  46,C  43,C  38,C  39)     59.15  0.000007   -0.26     58.89   
   232. D(H  46,C  43,C  38,C  36)   -120.14  0.000023   -0.27   -120.41   
   233. D(H  45,C  43,C  38,C  39)    -58.81  0.000029   -0.26    -59.06   
   234. D(H  45,C  43,C  38,C  36)    121.91  0.000044   -0.27    121.64   
   235. D(H  44,C  43,C  38,C  39)   -179.93  0.000031   -0.24   -180.17   
   236. D(H  44,C  43,C  38,C  36)      0.78  0.000047   -0.25      0.53   
    ----------------------------------------------------------------------------

         *************************************************************
         *                GEOMETRY OPTIMIZATION CYCLE  44            *
         *************************************************************
---------------------------------
CARTESIAN COORDINATES (ANGSTROEM)
---------------------------------
  C      4.133961    2.214339    1.304236
  C      3.108010    1.340740    0.620687
  C      1.954742    1.837430    0.041099
  C      1.613491    3.306001    0.055092
  C      1.025820    0.928421   -0.635292
  C      1.328128   -0.504781   -0.676303
  C      0.318084   -1.405192   -1.363304
  C     -0.639239   -2.051608   -0.377105
  C     -1.973570   -2.171605   -0.490173
  C     -2.769590   -2.874009    0.587086
  C     -2.771056   -1.653544   -1.674694
  C      2.483238   -0.986858   -0.081860
  C      3.358865   -0.058112    0.551673
  O      4.509407   -0.467861    1.134759
  O     -0.020524    1.377253   -1.186626
  H      3.748138    3.217362    1.495800
  H      5.036086    2.314708    0.685466
  H      4.451769    1.776359    2.255985
  H      1.650018    3.723470    1.067896
  H      0.614281    3.455688   -0.354646
  H      2.321893    3.885648   -0.553578
  H      0.851011   -2.185397   -1.923942
  H     -0.229566   -0.806062   -2.091705
  H     -0.165929   -2.472170    0.511587
  H     -2.130281   -3.217852    1.407758
  H     -3.300954   -3.744868    0.177027
  H     -3.537623   -2.209196    1.003872
  H     -2.169318   -1.710988   -2.588911
  C      2.874769   -2.449686   -0.066083
  H      2.149261   -3.075046   -0.585778
  H      3.847598   -2.609907   -0.552636
  H      2.951341   -2.832831    0.961112
  H     -3.639065   -2.308537   -1.834583
  C     -3.275031   -0.188885   -1.536815
  H     -3.722587    0.082187   -2.506542
  H     -2.410978    0.466912   -1.398877
  C     -4.307325    0.021751   -0.459788
  H     -5.197864   -0.604141   -0.561870
  C     -4.278135    0.879301    0.575351
  C     -3.141630    1.826233    0.883680
  H     -2.813654    1.703560    1.925785
  H     -2.271035    1.689443    0.237723
  H     -3.475105    2.870306    0.788401
  C     -5.442914    0.969886    1.536176
  H     -6.244620    0.270490    1.275629
  H     -5.121600    0.757228    2.566151
  H     -5.865648    1.985231    1.548907
  H      4.613056   -1.432817    1.062171

----------------------------
CARTESIAN COORDINATES (A.U.)
----------------------------
  NO LB      ZA    FRAG     MASS         X           Y           Z
   0 C     6.0000    0    12.011    7.812053    4.184495    2.464649
   1 C     6.0000    0    12.011    5.873288    2.533631    1.172929
   2 C     6.0000    0    12.011    3.693927    3.472240    0.077666
   3 C     6.0000    0    12.011    3.049055    6.247437    0.104109
   4 C     6.0000    0    12.011    1.938519    1.754461   -1.200528
   5 C     6.0000    0    12.011    2.509798   -0.953898   -1.278027
   6 C     6.0000    0    12.011    0.601092   -2.655429   -2.576272
   7 C     6.0000    0    12.011   -1.207986   -3.876978   -0.712624
   8 C     6.0000    0    12.011   -3.729507   -4.103739   -0.926293
   9 C     6.0000    0    12.011   -5.233767   -5.431091    1.109433
  10 C     6.0000    0    12.011   -5.236537   -3.124746   -3.164712
  11 C     6.0000    0    12.011    4.692641   -1.864891   -0.154694
  12 C     6.0000    0    12.011    6.347335   -0.109815    1.042510
  13 O     8.0000    0    15.999    8.521544   -0.884129    2.144383
  14 O     8.0000    0    15.999   -0.038784    2.602632   -2.242398
  15 H     1.0000    0     1.008    7.082954    6.079934    2.826653
  16 H     1.0000    0     1.008    9.516824    4.374164    1.295342
  17 H     1.0000    0     1.008    8.412624    3.356832    4.263194
  18 H     1.0000    0     1.008    3.118082    7.036338    2.018032
  19 H     1.0000    0     1.008    1.160822    6.530304   -0.670184
  20 H     1.0000    0     1.008    4.387742    7.342810   -1.046111
  21 H     1.0000    0     1.008    1.608178   -4.129803   -3.635724
  22 H     1.0000    0     1.008   -0.433817   -1.523236   -3.952749
  23 H     1.0000    0     1.008   -0.313560   -4.671725    0.966760
  24 H     1.0000    0     1.008   -4.025648   -6.080860    2.660278
  25 H     1.0000    0     1.008   -6.237899   -7.076775    0.334532
  26 H     1.0000    0     1.008   -6.685138   -4.174775    1.897042
  27 H     1.0000    0     1.008   -4.099418   -3.233298   -4.892333
  28 C     6.0000    0    12.011    5.432527   -4.629236   -0.124880
  29 H     1.0000    0     1.008    4.061514   -5.810995   -1.106959
  30 H     1.0000    0     1.008    7.270906   -4.932009   -1.044330
  31 H     1.0000    0     1.008    5.577226   -5.353275    1.816238
  32 H     1.0000    0     1.008   -6.876836   -4.362502   -3.466859
  33 C     6.0000    0    12.011   -6.188912   -0.356940   -2.904160
  34 H     1.0000    0     1.008   -7.034670    0.155310   -4.736679
  35 H     1.0000    0     1.008   -4.556088    0.882335   -2.643494
  36 C     6.0000    0    12.011   -8.139664    0.041103   -0.868874
  37 H     1.0000    0     1.008   -9.822540   -1.141662   -1.061781
  38 C     6.0000    0    12.011   -8.084504    1.661638    1.087255
  39 C     6.0000    0    12.011   -5.936820    3.451080    1.669914
  40 H     1.0000    0     1.008   -5.317036    3.219261    3.639207
  41 H     1.0000    0     1.008   -4.291634    3.192585    0.449232
  42 H     1.0000    0     1.008   -6.566996    5.424093    1.489863
  43 C     6.0000    0    12.011  -10.285617    1.832820    2.902951
  44 H     1.0000    0     1.008  -11.800622    0.511151    2.410589
  45 H     1.0000    0     1.008   -9.678421    1.430954    4.849322
  46 H     1.0000    0     1.008  -11.084467    3.751543    2.927009
  47 H     1.0000    0     1.008    8.717412   -2.707631    2.007212

--------------------------------
INTERNAL COORDINATES (ANGSTROEM)
--------------------------------
 C      0   0   0     0.000000000000     0.00000000     0.00000000
 C      1   0   0     1.510956263428     0.00000000     0.00000000
 C      2   1   0     1.382986899462   123.24125427     0.00000000
 C      3   2   1     1.507762943185   122.32045496   359.34568119
 C      3   2   1     1.465161506726   119.95685091   178.33780977
 C      5   3   2     1.465311997374   119.27090164     0.60284454
 C      6   5   3     1.517531010629   117.10943785   178.72051063
 C      7   6   5     1.518851675256   112.21533996   263.32626541
 C      8   7   6     1.344479142291   127.51116048   135.23206979
 C      9   8   7     1.512451024629   120.25758152   178.84833145
 C      9   8   7     1.519031994788   123.79157735   359.86416223
 C      6   5   3     1.385655109555   120.01712278   359.87213785
 C      2   1   3     1.422840990366   118.07706465   178.80009063
 O     13   2   1     1.353377425132   115.25454285     0.81710634
 O      5   3   2     1.265012076433   120.36376176   181.13727007
 H      1   2   3     1.091609603065   111.75601677    13.80089996
 H      1   2   3     1.098536252343   110.83091664   253.57773020
 H      1   2   3     1.094831194760   111.04363759   135.13064698
 H      4   3   2     1.096077917555   111.83947074   307.46475297
 H      4   3   2     1.090280668697   109.73435153   186.37863342
 H      4   3   2     1.099228407856   111.26094476    66.83237926
 H      7   6   5     1.098656466171   109.23944020   141.61619651
 H      7   6   5     1.090617137039   108.09691682    25.48665261
 H      8   7   6     1.091177290512   114.80007688   314.33516684
 H     10   9   8     1.095648628853   111.84811201     1.03182924
 H     10   9   8     1.099495944716   110.88887537   240.12081284
 H     10   9   8     1.097980585001   110.93593476   122.05799451
 H     11   9   8     1.095984350159   110.14165379    32.01423617
 C     12   6   5     1.514401535002   123.78303211   179.61975335
 H     29  12   6     1.089733700542   112.16203051     0.66855119
 H     29  12   6     1.099453841869   111.40242546   120.74095199
 H     29  12   6     1.098996658045   111.37738671   240.79405410
 H     11   9   8     1.099099251801   108.95403644   148.27428996
 C     11   9   8     1.555065872535   114.97508188   270.35814284
 H     34  11   9     1.101888077245   106.57734386   173.32949940
 H     34  11   9     1.093473092593   108.66082491    58.88784708
 C     34  11   9     1.506646916629   114.65217909   293.32116450
 H     37  34  11     1.093262374053   114.28809578   303.32104922
 C     37  34  11     1.344528503681   128.65646466   124.44226050
 C     39  37  34     1.511089651525   124.96704307   358.97348801
 H     40  39  37     1.099362968685   110.35709959   232.68578134
 H     40  39  37     1.092660888940   113.58933844   354.10739407
 H     40  39  37     1.100169426851   110.42970491   115.61395390
 C     39  37  34     1.512646415155   120.69767935   178.18959816
 H     44  39  37     1.095341776362   111.97922805     0.53384169
 H     44  39  37     1.099688701538   110.99920050   121.64248972
 H     44  39  37     1.099904904017   111.01320356   239.59232271
 H     14  13   2     0.973216996436   111.01398665   179.24206413

---------------------------
INTERNAL COORDINATES (A.U.)
---------------------------
 C      0   0   0     0.000000000000     0.00000000     0.00000000
 C      1   0   0     2.855293538213     0.00000000     0.00000000
 C      2   1   0     2.613466486784   123.24125427     0.00000000
 C      3   2   1     2.849259037496   122.32045496   359.34568119
 C      3   2   1     2.768753989675   119.95685091   178.33780977
 C      5   3   2     2.769038375787   119.27090164     0.60284454
 C      6   5   3     2.867718009821   117.10943785   178.72051063
 C      7   6   5     2.870213704282   112.21533996   263.32626541
 C      8   7   6     2.540697371699   127.51116048   135.23206979
 C      9   8   7     2.858118227518   120.25758152   178.84833145
 C      9   8   7     2.870554458813   123.79157735   359.86416223
 C      6   5   3     2.618508673128   120.01712278   359.87213785
 C      2   1   3     2.688779803909   118.07706465   178.80009063
 O     13   2   1     2.557512689332   115.25454285     0.81710634
 O      5   3   2     2.390526380561   120.36376176   181.13727007
 H      1   2   3     2.062843194952   111.75601677    13.80089996
 H      1   2   3     2.075932665113   110.83091664   253.57773020
 H      1   2   3     2.068931120971   111.04363759   135.13064698
 H      4   3   2     2.071287085617   111.83947074   307.46475297
 H      4   3   2     2.060331872946   109.73435153   186.37863342
 H      4   3   2     2.077240649475   111.26094476    66.83237926
 H      7   6   5     2.076159836326   109.23944020   141.61619651
 H      7   6   5     2.060967705964   108.09691682    25.48665261
 H      8   7   6     2.062026242622   114.80007688   314.33516684
 H     10   9   8     2.070475847539   111.84811201     1.03182924
 H     10   9   8     2.077746220870   110.88887537   240.12081284
 H     10   9   8     2.074882606015   110.93593476   122.05799451
 H     11   9   8     2.071110268863   110.14165379    32.01423617
 C     12   6   5     2.861804157943   123.78303211   179.61975335
 H     29  12   6     2.059298252930   112.16203051     0.66855119
 H     29  12   6     2.077666658020   111.40242546   120.74095199
 H     29  12   6     2.076802705800   111.37738671   240.79405410
 H     11   9   8     2.076996579901   108.95403644   148.27428996
 C     11   9   8     2.938648619298   114.97508188   270.35814284
 H     34  11   9     2.082266696226   106.57734386   173.32949940
 H     34  11   9     2.066364679813   108.66082491    58.88784708
 C     34  11   9     2.847150052945   114.65217909   293.32116450
 H     37  34  11     2.065966479481   114.28809578   303.32104922
 C     37  34  11     2.540790651208   128.65646466   124.44226050
 C     39  37  34     2.855545605184   124.96704307   358.97348801
 H     40  39  37     2.077494932590   110.35709959   232.68578134
 H     40  39  37     2.064829837344   113.58933844   354.10739407
 H     40  39  37     2.079018917661   110.42970491   115.61395390
 C     39  37  34     2.858487462101   120.69767935   178.18959816
 H     44  39  37     2.069895980367   111.97922805     0.53384169
 H     44  39  37     2.078110478474   110.99920050   121.64248972
 H     44  39  37     2.078519041948   111.01320356   239.59232271
 H     14  13   2     1.839113592142   111.01398665   179.24206413


           ************************************************************
           *        Program running with 4 parallel MPI-processes     *
           *              working on a common directory               *
           ************************************************************
------------------------------------------------------------------------------
                   ___                                                        
                  /   \      - P O W E R E D   B Y -                         
                 /     \                                                     
                 |  |  |   _    _      __       _____    __    __             
                 |  |  |  | |  | |    /  \     |  _  \  |  |  /  |          
                  \  \/   | |  | |   /    \    | | | |  |  | /  /          
                 / \  \   | |__| |  /  /\  \   | |_| |  |  |/  /          
                |  |  |   |  __  | /  /__\  \  |    /   |      \           
                |  |  |   | |  | | |   __   |  |    \   |  |\   \          
                \     /   | |  | | |  |  |  |  | |\  \  |  | \   \       
                 \___/    |_|  |_| |__|  |__|  |_| \__\ |__|  \__/        
                                                                              
                      - O R C A' S   B I G   F R I E N D -                    
                                      &                                       
                       - I N T E G R A L  F E E D E R -                       
                                                                              
 v1 FN, 2020, v2 2021                                                         
------------------------------------------------------------------------------


Reading SHARK input file mPQ2_1e_1H_B3LYP_631Gd_opt.SHARKINP.tmp ... ok
----------------------
SHARK INTEGRAL PACKAGE
----------------------

Number of atoms                             ...     48
Number of basis functions                   ...    348
Number of shells                            ...    180
Maximum angular momentum                    ...      2
Integral batch strategy                     ... SHARK/LIBINT Hybrid
RI-J (if used) integral strategy            ... SPLIT-RIJ (Revised 2003 algorithm where possible)
Printlevel                                  ...      1
Contraction scheme used                     ... SEGMENTED contraction
Coulomb Range Separation                    ... NOT USED
Exchange Range Separation                   ... NOT USED
Finite Nucleus Model                        ... NOT USED
Auxiliary Coulomb fitting basis             ... AVAILABLE
   # of basis functions in Aux-J            ...   1326
   # of shells in Aux-J                     ...    450
   Maximum angular momentum in Aux-J        ...      4
Auxiliary J/K fitting basis                 ... NOT available
Auxiliary Correlation fitting basis         ... NOT available
Auxiliary 'external' fitting basis          ... NOT available
Integral threshold                          ...     2.500000e-11
Primitive cut-off                           ...     2.500000e-12
Primitive pair pre-selection threshold      ...     2.500000e-12

Calculating pre-screening integrals         ... done (  0.1 sec) Dimension = 180
Organizing shell pair data                  ... done (  0.1 sec)
Shell pair information
Total number of shell pairs                 ...     16290
Shell pairs after pre-screening             ...     11697
Total number of primitive shell pairs       ...     90198
Primitive shell pairs kept                  ...     35294
          la=0 lb=0:   4682 shell pairs
          la=1 lb=0:   3869 shell pairs
          la=1 lb=1:    789 shell pairs
          la=2 lb=0:   1540 shell pairs
          la=2 lb=1:    680 shell pairs
          la=2 lb=2:    137 shell pairs

Calculating one electron integrals          ... done (  0.1 sec)
Calculating RI/J V-Matrix + Cholesky decomp.... done (  0.1 sec)
Calculating Nuclear repulsion               ... done (  0.0 sec) ENN=   1682.309450789270 Eh

SHARK setup successfully completed in   0.7 seconds

Maximum memory used throughout the entire GTOINT-calculation: 27.3 MB
[1717816476.581610] [eu-a2p-091:59949:0]          mpool.c:38   UCX  WARN  object 0x3daf840 was not returned to mpool ucp_requests
[1717816476.581640] [eu-a2p-091:59949:0]          mpool.c:38   UCX  WARN  object 0x3dafa00 was not returned to mpool ucp_requests
[1717816476.581647] [eu-a2p-091:59949:0]          mpool.c:38   UCX  WARN  object 0x3dafbc0 was not returned to mpool ucp_requests
[1717816476.581653] [eu-a2p-091:59949:0]          mpool.c:38   UCX  WARN  object 0x3dafd80 was not returned to mpool ucp_requests
[1717816476.581658] [eu-a2p-091:59949:0]          mpool.c:38   UCX  WARN  object 0x3daff40 was not returned to mpool ucp_requests
[1717816476.581664] [eu-a2p-091:59949:0]          mpool.c:38   UCX  WARN  object 0x3db0100 was not returned to mpool ucp_requests
[1717816476.581669] [eu-a2p-091:59949:0]          mpool.c:38   UCX  WARN  object 0x3db0480 was not returned to mpool ucp_requests
[1717816476.581674] [eu-a2p-091:59949:0]          mpool.c:38   UCX  WARN  object 0x3db0640 was not returned to mpool ucp_requests
[1717816476.581679] [eu-a2p-091:59949:0]          mpool.c:38   UCX  WARN  object 0x3db0800 was not returned to mpool ucp_requests
[1717816476.581684] [eu-a2p-091:59949:0]          mpool.c:38   UCX  WARN  object 0x3db09c0 was not returned to mpool ucp_requests
[1717816476.581689] [eu-a2p-091:59949:0]          mpool.c:38   UCX  WARN  object 0x3db0b80 was not returned to mpool ucp_requests
[1717816476.581694] [eu-a2p-091:59949:0]          mpool.c:38   UCX  WARN  object 0x3db0d40 was not returned to mpool ucp_requests
[1717816476.607593] [eu-a2p-091:59951:0]          mpool.c:38   UCX  WARN  object 0x3afc880 was not returned to mpool ucp_requests
[1717816476.607620] [eu-a2p-091:59951:0]          mpool.c:38   UCX  WARN  object 0x3afca40 was not returned to mpool ucp_requests
[1717816476.607626] [eu-a2p-091:59951:0]          mpool.c:38   UCX  WARN  object 0x3afcc00 was not returned to mpool ucp_requests
[1717816476.607630] [eu-a2p-091:59951:0]          mpool.c:38   UCX  WARN  object 0x3afcdc0 was not returned to mpool ucp_requests
[1717816476.607635] [eu-a2p-091:59951:0]          mpool.c:38   UCX  WARN  object 0x3afcf80 was not returned to mpool ucp_requests
[1717816476.607639] [eu-a2p-091:59951:0]          mpool.c:38   UCX  WARN  object 0x3afd140 was not returned to mpool ucp_requests
[1717816476.607643] [eu-a2p-091:59951:0]          mpool.c:38   UCX  WARN  object 0x3afd300 was not returned to mpool ucp_requests
[1717816476.607647] [eu-a2p-091:59951:0]          mpool.c:38   UCX  WARN  object 0x3afd4c0 was not returned to mpool ucp_requests
[1717816476.607651] [eu-a2p-091:59951:0]          mpool.c:38   UCX  WARN  object 0x3afd680 was not returned to mpool ucp_requests
[1717816476.607656] [eu-a2p-091:59951:0]          mpool.c:38   UCX  WARN  object 0x3afd840 was not returned to mpool ucp_requests
[1717816476.607660] [eu-a2p-091:59951:0]          mpool.c:38   UCX  WARN  object 0x3afda00 was not returned to mpool ucp_requests
[1717816476.607664] [eu-a2p-091:59951:0]          mpool.c:38   UCX  WARN  object 0x3afdbc0 was not returned to mpool ucp_requests
[1717816476.607668] [eu-a2p-091:59951:0]          mpool.c:38   UCX  WARN  object 0x3afdd80 was not returned to mpool ucp_requests
[1717816476.607672] [eu-a2p-091:59951:0]          mpool.c:38   UCX  WARN  object 0x3afdf40 was not returned to mpool ucp_requests
[1717816476.607676] [eu-a2p-091:59951:0]          mpool.c:38   UCX  WARN  object 0x3afe100 was not returned to mpool ucp_requests
[1717816476.607680] [eu-a2p-091:59951:0]          mpool.c:38   UCX  WARN  object 0x3afe2c0 was not returned to mpool ucp_requests
[1717816476.607684] [eu-a2p-091:59951:0]          mpool.c:38   UCX  WARN  object 0x3afe480 was not returned to mpool ucp_requests
[1717816476.607688] [eu-a2p-091:59951:0]          mpool.c:38   UCX  WARN  object 0x3afe640 was not returned to mpool ucp_requests
[1717816476.607692] [eu-a2p-091:59951:0]          mpool.c:38   UCX  WARN  object 0x3afe800 was not returned to mpool ucp_requests
[1717816476.607696] [eu-a2p-091:59951:0]          mpool.c:38   UCX  WARN  object 0x3afe9c0 was not returned to mpool ucp_requests
[1717816476.607700] [eu-a2p-091:59951:0]          mpool.c:38   UCX  WARN  object 0x3afeb80 was not returned to mpool ucp_requests
[1717816476.607704] [eu-a2p-091:59951:0]          mpool.c:38   UCX  WARN  object 0x3afed40 was not returned to mpool ucp_requests
[1717816476.609402] [eu-a2p-091:59950:0]          mpool.c:38   UCX  WARN  object 0x34bf880 was not returned to mpool ucp_requests
[1717816476.609433] [eu-a2p-091:59950:0]          mpool.c:38   UCX  WARN  object 0x34bfa40 was not returned to mpool ucp_requests
[1717816476.609440] [eu-a2p-091:59950:0]          mpool.c:38   UCX  WARN  object 0x34bfc00 was not returned to mpool ucp_requests
[1717816476.609445] [eu-a2p-091:59950:0]          mpool.c:38   UCX  WARN  object 0x34bfdc0 was not returned to mpool ucp_requests
[1717816476.609450] [eu-a2p-091:59950:0]          mpool.c:38   UCX  WARN  object 0x34bff80 was not returned to mpool ucp_requests
[1717816476.609455] [eu-a2p-091:59950:0]          mpool.c:38   UCX  WARN  object 0x34c0140 was not returned to mpool ucp_requests
[1717816476.609460] [eu-a2p-091:59950:0]          mpool.c:38   UCX  WARN  object 0x34c0300 was not returned to mpool ucp_requests
[1717816476.609465] [eu-a2p-091:59950:0]          mpool.c:38   UCX  WARN  object 0x34c04c0 was not returned to mpool ucp_requests
[1717816476.609470] [eu-a2p-091:59950:0]          mpool.c:38   UCX  WARN  object 0x34c0680 was not returned to mpool ucp_requests
[1717816476.609475] [eu-a2p-091:59950:0]          mpool.c:38   UCX  WARN  object 0x34c0840 was not returned to mpool ucp_requests
[1717816476.609480] [eu-a2p-091:59950:0]          mpool.c:38   UCX  WARN  object 0x34c0a00 was not returned to mpool ucp_requests
[1717816476.609485] [eu-a2p-091:59950:0]          mpool.c:38   UCX  WARN  object 0x34c0bc0 was not returned to mpool ucp_requests
[1717816476.609490] [eu-a2p-091:59950:0]          mpool.c:38   UCX  WARN  object 0x34c0d80 was not returned to mpool ucp_requests
[1717816476.609495] [eu-a2p-091:59950:0]          mpool.c:38   UCX  WARN  object 0x34c0f40 was not returned to mpool ucp_requests
[1717816476.609500] [eu-a2p-091:59950:0]          mpool.c:38   UCX  WARN  object 0x34c1100 was not returned to mpool ucp_requests
[1717816476.609505] [eu-a2p-091:59950:0]          mpool.c:38   UCX  WARN  object 0x34c12c0 was not returned to mpool ucp_requests
[1717816476.609509] [eu-a2p-091:59950:0]          mpool.c:38   UCX  WARN  object 0x34c1480 was not returned to mpool ucp_requests
[1717816476.609514] [eu-a2p-091:59950:0]          mpool.c:38   UCX  WARN  object 0x34c1640 was not returned to mpool ucp_requests
[1717816476.609519] [eu-a2p-091:59950:0]          mpool.c:38   UCX  WARN  object 0x34c1800 was not returned to mpool ucp_requests
[1717816476.609524] [eu-a2p-091:59950:0]          mpool.c:38   UCX  WARN  object 0x34c19c0 was not returned to mpool ucp_requests
[1717816476.609529] [eu-a2p-091:59950:0]          mpool.c:38   UCX  WARN  object 0x34c1b80 was not returned to mpool ucp_requests
[1717816476.609534] [eu-a2p-091:59950:0]          mpool.c:38   UCX  WARN  object 0x34c1d40 was not returned to mpool ucp_requests


           ************************************************************
           *        Program running with 4 parallel MPI-processes     *
           *              working on a common directory               *
           ************************************************************

Diagonalization of the overlap matrix:
Smallest eigenvalue                        ... 3.538e-04
Time for diagonalization                   ...    0.030 sec
Threshold for overlap eigenvalues          ... 1.000e-08
Number of eigenvalues below threshold      ... 0
Time for construction of square roots      ...    0.013 sec
Total time needed                          ...    0.044 sec

-------------------
DFT GRID GENERATION
-------------------

General Integration Accuracy     IntAcc      ... 4.959
Radial Grid Type                 RadialGrid  ... OptM3 with GC (2021)
Angular Grid (max. ang.)         AngularGrid ... 6 (Lebedev-590)
Angular grid pruning method      GridPruning ... 4 (adaptive)
Weight generation scheme         WeightScheme... Becke
Basis function cutoff            BFCut       ... 1.0000e-11
Integration weight cutoff        WCut        ... 1.0000e-14
Angular grids for H and He will be reduced by one unit
Partially contracted basis set               ... off
Rotationally invariant grid construction     ... off

Total number of grid points                  ...   526621
Total number of batches                      ...     8249
Average number of points per batch           ...       63
Average number of grid points per atom       ...    10971
Time for grid setup =    7.317 sec

--------------------
COSX GRID GENERATION
--------------------

GRIDX 1
-------
General Integration Accuracy     IntAcc      ... 4.020
Radial Grid Type                 RadialGrid  ... OptM3 with GC (2021)
Angular Grid (max. ang.)         AngularGrid ... 2 (Lebedev-110)
Angular grid pruning method      GridPruning ... 4 (adaptive)
Weight generation scheme         WeightScheme... Becke
Basis function cutoff            BFCut       ... 1.0000e-11
Integration weight cutoff        WCut        ... 1.0000e-14
Angular grids for H and He will be reduced by one unit
Partially contracted basis set               ... on
Rotationally invariant grid construction     ... off

Total number of grid points                  ...    56414
Total number of batches                      ...      906
Average number of points per batch           ...       62
Average number of grid points per atom       ...     1175
UseSFitting                                  ... on

GRIDX 2
-------
General Integration Accuracy     IntAcc      ... 4.338
Radial Grid Type                 RadialGrid  ... OptM3 with GC (2021)
Angular Grid (max. ang.)         AngularGrid ... 3 (Lebedev-194)
Angular grid pruning method      GridPruning ... 4 (adaptive)
Weight generation scheme         WeightScheme... Becke
Basis function cutoff            BFCut       ... 1.0000e-11
Integration weight cutoff        WCut        ... 1.0000e-14
Angular grids for H and He will be reduced by one unit
Partially contracted basis set               ... on
Rotationally invariant grid construction     ... off

Total number of grid points                  ...   122682
Total number of batches                      ...     1945
Average number of points per batch           ...       63
Average number of grid points per atom       ...     2556
UseSFitting                                  ... on

GRIDX 3
-------
General Integration Accuracy     IntAcc      ... 4.871
Radial Grid Type                 RadialGrid  ... OptM3 with GC (2021)
Angular Grid (max. ang.)         AngularGrid ... 4 (Lebedev-302)
Angular grid pruning method      GridPruning ... 4 (adaptive)
Weight generation scheme         WeightScheme... Becke
Basis function cutoff            BFCut       ... 1.0000e-11
Integration weight cutoff        WCut        ... 1.0000e-14
Angular grids for H and He will be reduced by one unit
Partially contracted basis set               ... on
Rotationally invariant grid construction     ... off

Total number of grid points                  ...   235851
Total number of batches                      ...     3709
Average number of points per batch           ...       63
Average number of grid points per atom       ...     4914
UseSFitting                                  ... on

Time for X-Grid setup             =    4.088 sec


--------------------
CPCM SOLVATION MODEL
--------------------
CPCM parameters:
  Epsilon                                         ...      80.4000
  Refrac                                          ...       1.3300
  Rsolv                                           ...       1.3000
  Surface type                                    ... GAUSSIAN VDW
  Epsilon function type                           ...         CPCM
Radii:
 Radius for C  used is    3.8550 Bohr (=   2.0400 Ang.)
 Radius for O  used is    3.4469 Bohr (=   1.8240 Ang.)
 Radius for H  used is    2.4944 Bohr (=   1.3200 Ang.)
Calculating surface                               ...        done! (  0.0s)
GEPOL surface points                              ...         2523
GEPOL Volume                                      ...    2598.4520
GEPOL Surface-area                                ...    1327.2129
Calculating surface distance matrix               ...        done! (  0.1s)
Performing Cholesky decomposition & store         ...        done! (  0.3s)
Overall time for CPCM initialization              ...                 0.4s
--------------
SCF ITERATIONS
--------------
ITER       Energy         Delta-E        Max-DP      RMS-DP      [F,P]     Damp
               ***  Starting incremental Fock matrix formation  ***
  0   -890.1071663119   0.000000000000 0.00307739  0.00003122  0.0357607 0.7000
  1   -890.1080135566  -0.000847244751 0.00283251  0.00003047  0.0282751 0.7000
                               ***Turning on DIIS***
  2   -890.1086871330  -0.000673576340 0.00730295  0.00008238  0.0212402 0.0000
  3   -890.1104150977  -0.001727964702 0.00126985  0.00001228  0.0028638 0.0000
  4   -890.1104391412  -0.000024043500 0.00076712  0.00000812  0.0007722 0.0000
               *** Restarting incremental Fock matrix formation ***
                                   *** Resetting DIIS ***
  5   -890.1104422576  -0.000003116404 0.00026058  0.00000238  0.0001675 0.0000
  6   -890.1104421801   0.000000077494 0.00012408  0.00000144  0.0003551 0.0000
  7   -890.1104424730  -0.000000292875 0.00005800  0.00000042  0.0000563 0.0000
  8   -890.1104424828  -0.000000009830 0.00004590  0.00000041  0.0000286 0.0000
  9   -890.1104425021  -0.000000019330 0.00002918  0.00000025  0.0000080 0.0000
 10   -890.1104425134  -0.000000011258 0.00002168  0.00000019  0.0000050 0.0000
 11   -890.1104425066   0.000000006783 0.00001063  0.00000009  0.0000018 0.0000
 12   -890.1104425200  -0.000000013358 0.00000277  0.00000003  0.0000010 0.0000
                 **** Energy Check signals convergence ****

               *****************************************************
               *                     SUCCESS                       *
               *           SCF CONVERGED AFTER  13 CYCLES          *
               *****************************************************

Old exchange energy                            =    -24.927031124 Eh
New exchange energy                            =    -24.927043789 Eh
Exchange energy change after final integration =     -0.000012665 Eh
Total energy after final integration           =   -890.110455181 Eh
Final COS-X integration done in                =    28.775 sec
Total Energy       :         -890.11045518 Eh          -24221.13686 eV
  Last Energy change         ...    3.7911e-09  Tolerance :   1.0000e-08
  Last MAX-Density change    ...    0.0000e+00  Tolerance :   1.0000e-07
             **** THE GBW FILE WAS UPDATED (mPQ2_1e_1H_B3LYP_631Gd_opt.gbw) ****
             **** DENSITY mPQ2_1e_1H_B3LYP_631Gd_opt.scfp WAS UPDATED ****
             **** ENERGY FILE WAS UPDATED (mPQ2_1e_1H_B3LYP_631Gd_opt.en.tmp) ****
----------------------
UHF SPIN CONTAMINATION
----------------------

Warning: in a DFT calculation there is little theoretical justification to 
         calculate <S**2> as in Hartree-Fock theory. We will do it anyways
         but you should keep in mind that the values have only limited relevance

Expectation value of <S**2>     :     0.770510
Ideal value S*(S+1) for S=0.5   :     0.750000
Deviation                       :     0.020510

             **** THE GBW FILE WAS UPDATED (mPQ2_1e_1H_B3LYP_631Gd_opt.gbw) ****
             **** DENSITY mPQ2_1e_1H_B3LYP_631Gd_opt.scfp WAS UPDATED ****
Total SCF time: 0 days 0 hours 3 min 32 sec 

Maximum memory used throughout the entire SCF-calculation: 186.0 MB

-------------------------   --------------------
FINAL SINGLE POINT ENERGY      -890.110455181351
-------------------------   --------------------


           ************************************************************
           *        Program running with 4 parallel MPI-processes     *
           *              working on a common directory               *
           ************************************************************
------------------------------------------------------------------------------
                         ORCA SCF GRADIENT CALCULATION
------------------------------------------------------------------------------

 ... reading COSX grid (gridx3)
Gradient of the Kohn-Sham DFT energy:
Kohn-Sham wavefunction type      ... UKS
Hartree-Fock exchange scaling    ...    0.200
Number of operators              ...    2
Number of atoms                  ...   48
Basis set dimensions             ...  348
Integral neglect threshold       ... 2.5e-11
Integral primitive cutoff        ... 2.5e-12
SHARK Integral package           ... ON

Nuc. rep. gradient       (SHARK) ... done (  0.0 sec)
HCore & Overlap gradient (SHARK) ... done (  0.5 sec)
RI-J gradient            (SHARK) ... done (  2.1 sec)
COSX-gradient                    ... done ( 44.0 sec)
Exchange-correlation gradient    ... done

------------------
CARTESIAN GRADIENT
------------------

   1   C   :   -0.000054854   -0.000169328   -0.000091277
   2   C   :   -0.000412100    0.000109567    0.000200186
   3   C   :    0.000111793    0.000305296   -0.000015994
   4   C   :   -0.000970385    0.000014990    0.000985456
   5   C   :   -0.000007917   -0.000154258   -0.000267316
   6   C   :   -0.000017190    0.000090647    0.000038590
   7   C   :   -0.000259438   -0.000444284   -0.000387518
   8   C   :    0.000314139    0.000180672    0.000221249
   9   C   :   -0.000433846    0.000037870   -0.000191055
  10   C   :   -0.000016462   -0.000118191   -0.000264692
  11   C   :    0.000238589   -0.000284520    0.000146109
  12   C   :    0.000326671    0.000015589   -0.000054280
  13   C   :   -0.000131647   -0.000080739    0.000052362
  14   O   :    0.000056512    0.000075095    0.000103762
  15   O   :   -0.000071166   -0.000239246   -0.000322030
  16   H   :   -0.000072795    0.000250078    0.000032069
  17   H   :    0.000057786    0.000141849   -0.000056874
  18   H   :    0.000063612   -0.000135446   -0.000225765
  19   H   :    0.000522362    0.000148236   -0.000159334
  20   H   :    0.000514341   -0.000286531    0.000066880
  21   H   :    0.000318699    0.000245954   -0.000319583
  22   H   :    0.000105308    0.000220853    0.000051595
  23   H   :   -0.000062732    0.000028861    0.000053421
  24   H   :   -0.000077701   -0.000045000    0.000032764
  25   H   :    0.000030097    0.000025551    0.000005887
  26   H   :   -0.000078995    0.000048229    0.000033367
  27   H   :    0.000028563    0.000056582    0.000071307
  28   H   :    0.000163302    0.000076483    0.000146812
  29   C   :   -0.000108866   -0.000081565    0.000212672
  30   H   :    0.000041819    0.000072191   -0.000067256
  31   H   :    0.000033509    0.000015845   -0.000018564
  32   H   :   -0.000031732   -0.000062810   -0.000028538
  33   H   :   -0.000109503    0.000103837   -0.000027210
  34   C   :   -0.000372630   -0.000106800   -0.000114747
  35   H   :    0.000220946   -0.000105964   -0.000141171
  36   H   :   -0.000034183    0.000091636    0.000070870
  37   C   :    0.000187356    0.000510905    0.000365638
  38   H   :    0.000021371   -0.000175198    0.000106601
  39   C   :   -0.000020380   -0.000056018   -0.000016036
  40   C   :    0.000069436   -0.000289721   -0.000089837
  41   H   :    0.000023346    0.000069495    0.000016634
  42   H   :    0.000079015   -0.000138385    0.000016909
  43   H   :   -0.000078160    0.000020293   -0.000116251
  44   C   :   -0.000080049    0.000033450   -0.000129474
  45   H   :   -0.000004080    0.000005065    0.000008619
  46   H   :    0.000085885    0.000027214    0.000000585
  47   H   :   -0.000057024   -0.000012601    0.000024544
  48   H   :   -0.000005275   -0.000057334   -0.000027413

Difference to translation invariance:
           :    0.0000453449   -0.0000216073   -0.0000673298

Difference to rotation invariance:
           :   -0.0007810939   -0.0002179830    0.0005371338

Norm of the cartesian gradient     ...    0.0024618001
RMS gradient                       ...    0.0002051500
MAX gradient                       ...    0.0009854557

-------
TIMINGS
-------

Total SCF gradient time            ...       69.333 sec

One electron gradient       ....       0.537 sec  (  0.8%)
RI-J Coulomb gradient       ....       2.052 sec  (  3.0%)
COSX gradient               ....      44.037 sec  ( 63.5%)
XC gradient                 ....      19.799 sec  ( 28.6%)
CPCM gradient               ....       1.065 sec  (  1.5%)
   A-Matrix (El+Nuc)        ....       0.263 sec  (  0.4%)
   Potential                ....       0.801 sec  (  1.2%)

Maximum memory used throughout the entire SCFGRAD-calculation: 123.2 MB
------------------------------------------------------------------------------
                         ORCA GEOMETRY RELAXATION STEP
------------------------------------------------------------------------------

Reading the OPT-File                    .... done
Getting information on internals        .... done
Copying old internal coords+grads       .... done
Making the new internal coordinates     .... (new redundants).... done
Validating the new internal coordinates .... (new redundants).... done
Calculating the B-matrix                .... done
Calculating the G,G- and P matrices     .... done
Transforming gradient to internals      .... done
Projecting the internal gradient        .... done
Number of atoms                         ....  48
Number of internal coordinates          .... 236
Current Energy                          ....  -890.110455181 Eh
Current gradient norm                   ....     0.002461800 Eh/bohr
Maximum allowed component of the step   ....  0.300
Current trust radius                    ....  0.300
Updating the Hessian (BFGS)             .... done
Forming the augmented Hessian           .... done
Diagonalizing the augmented Hessian     .... done
Last element of RFO vector              ....  0.812988678
Lowest eigenvalues of augmented Hessian:
 -0.000197583  0.000216008  0.001402078  0.002676094  0.003611358
Length of the computed step             ....  0.716220915
Warning: the length of the step is outside the trust region - taking restricted step instead
The input lambda is                     ....    -0.000198
   iter:   1  x=   -0.000313  g= 3658.687925 f(x)=     0.422972
   iter:   2  x=   -0.000445  g= 1283.081516 f(x)=     0.168720
   iter:   3  x=   -0.000552  g=  540.267974 f(x)=     0.058134
   iter:   4  x=   -0.000597  g=  309.543949 f(x)=     0.013951
   iter:   5  x=   -0.000603  g=  252.177755 f(x)=     0.001352
   iter:   6  x=   -0.000603  g=  246.333805 f(x)=     0.000016
   iter:   7  x=   -0.000603  g=  246.265200 f(x)=     0.000000
   iter:   8  x=   -0.000603  g=  246.265190 f(x)=     0.000000
The output lambda is                    ....    -0.000603 (8 iterations)
The final length of the internal step   ....  0.300000000
Converting the step to cartesian space:
 Initial RMS(Int)=    0.0195283366
Transforming coordinates:
 Iter   0:  RMS(Cart)=    0.0357821928 RMS(Int)=    0.0194942461
 Iter   1:  RMS(Cart)=    0.0019054004 RMS(Int)=    0.0014241124
 Iter   2:  RMS(Cart)=    0.0002202492 RMS(Int)=    0.0001296355
 Iter   3:  RMS(Cart)=    0.0000258539 RMS(Int)=    0.0000191017
 Iter   4:  RMS(Cart)=    0.0000030129 RMS(Int)=    0.0000018327
 Iter   5:  RMS(Cart)=    0.0000003540 RMS(Int)=    0.0000002572
 Iter   6:  RMS(Cart)=    0.0000000413 RMS(Int)=    0.0000000261
done
Storing new coordinates                 .... done

                                .--------------------.
          ----------------------|Geometry convergence|-------------------------
          Item                value                   Tolerance       Converged
          ---------------------------------------------------------------------
          Energy change      -0.0001379583            0.0000002000      NO
          RMS gradient        0.0001802164            0.0000080000      NO
          MAX gradient        0.0009241865            0.0000300000      NO
          RMS step            0.0195283366            0.0001000000      NO
          MAX step            0.1243086682            0.0002000000      NO
          ........................................................
          Max(Bonds)      0.0012      Max(Angles)    0.41
          Max(Dihed)        7.12      Max(Improp)    0.00
          ---------------------------------------------------------------------

The optimization has not yet converged - more geometry cycles are needed


    ---------------------------------------------------------------------------
                         Redundant Internal Coordinates
                            (Angstroem and degrees)

        Definition                    Value    dE/dq     Step     New-Value
    ----------------------------------------------------------------------------
     1. B(C   1,C   0)                1.5110 -0.000108  0.0001    1.5110   
     2. B(C   2,C   1)                1.3830 -0.000353  0.0002    1.3832   
     3. B(C   3,C   2)                1.5078  0.000037  0.0001    1.5079   
     4. B(C   4,C   2)                1.4652  0.000692 -0.0009    1.4642   
     5. B(C   5,C   4)                1.4653  0.000145  0.0004    1.4657   
     6. B(C   6,C   5)                1.5175  0.000251  0.0001    1.5176   
     7. B(C   7,C   6)                1.5189  0.000095  0.0001    1.5189   
     8. B(C   8,C   7)                1.3445  0.000176 -0.0000    1.3445   
     9. B(C   9,C   8)                1.5125 -0.000100 -0.0000    1.5124   
    10. B(C  10,C   8)                1.5190 -0.000482 -0.0000    1.5190   
    11. B(C  11,C   5)                1.3857  0.000134 -0.0000    1.3856   
    12. B(C  12,C  11)                1.4250 -0.000085  0.0004    1.4254   
    13. B(C  12,C   1)                1.4228  0.000062 -0.0007    1.4221   
    14. B(O  13,C  12)                1.3534  0.000070  0.0000    1.3534   
    15. B(O  14,C   4)                1.2650  0.000114 -0.0000    1.2650   
    16. B(H  15,C   0)                1.0916  0.000259  0.0001    1.0917   
    17. B(H  16,C   0)                1.0985  0.000090  0.0001    1.0987   
    18. B(H  17,C   0)                1.0948 -0.000119 -0.0001    1.0947   
    19. B(H  18,C   3)                1.0961 -0.000068  0.0012    1.0973   
    20. B(H  19,C   3)                1.0903 -0.000538  0.0003    1.0906   
    21. B(H  20,C   3)                1.0992  0.000509 -0.0009    1.0983   
    22. B(H  21,C   6)                1.0987 -0.000134 -0.0000    1.0986   
    23. B(H  22,C   6)                1.0906  0.000014 -0.0000    1.0906   
    24. B(H  23,C   7)                1.0912  0.000008  0.0000    1.0912   
    25. B(H  24,C   9)                1.0956  0.000011  0.0000    1.0957   
    26. B(H  25,C   9)                1.0995 -0.000011  0.0001    1.0996   
    27. B(H  26,C   9)                1.0980  0.000042 -0.0000    1.0980   
    28. B(H  27,C  10)                1.0960 -0.000038 -0.0000    1.0960   
    29. B(C  28,C  11)                1.5144  0.000038  0.0000    1.5144   
    30. B(H  29,C  28)                1.0897 -0.000034  0.0000    1.0898   
    31. B(H  30,C  28)                1.0995  0.000035  0.0000    1.0995   
    32. B(H  31,C  28)                1.0990 -0.000010  0.0000    1.0990   
    33. B(H  32,C  10)                1.0991  0.000028 -0.0000    1.0991   
    34. B(C  33,C  10)                1.5551 -0.000109  0.0002    1.5553   
    35. B(H  34,C  33)                1.1019  0.000008 -0.0001    1.1018   
    36. B(H  35,C  33)                1.0935  0.000038  0.0001    1.0936   
    37. B(C  36,C  33)                1.5066  0.000013 -0.0000    1.5066   
    38. B(H  37,C  36)                1.0933  0.000072  0.0000    1.0933   
    39. B(C  38,C  36)                1.3445 -0.000406 -0.0000    1.3445   
    40. B(C  39,C  38)                1.5111 -0.000173  0.0000    1.5111   
    41. B(H  40,C  39)                1.0994  0.000019  0.0001    1.0994   
    42. B(H  41,C  39)                1.0927  0.000067  0.0001    1.0927   
    43. B(H  42,C  39)                1.1002  0.000053  0.0000    1.1002   
    44. B(C  43,C  38)                1.5126 -0.000004  0.0001    1.5127   
    45. B(H  44,C  43)                1.0953 -0.000003  0.0000    1.0954   
    46. B(H  45,C  43)                1.0997  0.000024  0.0001    1.0998   
    47. B(H  46,C  43)                1.0999  0.000011 -0.0000    1.0999   
    48. B(H  47,O  13)                0.9732  0.000061  0.0000    0.9732   
    49. A(C   1,C   0,H  16)          110.83  0.000084    0.07    110.90   
    50. A(H  15,C   0,H  17)          108.52  0.000125   -0.01    108.51   
    51. A(H  16,C   0,H  17)          106.73 -0.000021    0.04    106.77   
    52. A(C   1,C   0,H  17)          111.04 -0.000154    0.04    111.08   
    53. A(H  15,C   0,H  16)          107.77 -0.000087    0.01    107.77   
    54. A(C   1,C   0,H  15)          111.76  0.000054   -0.14    111.61   
    55. A(C   0,C   1,C  12)          118.08 -0.000036    0.25    118.33   
    56. A(C   0,C   1,C   2)          123.24 -0.000232   -0.30    122.94   
    57. A(C   2,C   1,C  12)          118.67  0.000267    0.05    118.72   
    58. A(C   3,C   2,C   4)          117.72  0.000924    0.23    117.94   
    59. A(C   1,C   2,C   4)          119.96 -0.000201    0.04    120.00   
    60. A(C   1,C   2,C   3)          122.32 -0.000724   -0.26    122.06   
    61. A(H  18,C   3,H  19)          109.00  0.000318   -0.14    108.86   
    62. A(H  18,C   3,H  20)          106.82 -0.000190   -0.08    106.74   
    63. A(C   2,C   3,H  19)          109.73 -0.000255   -0.03    109.70   
    64. A(C   2,C   3,H  18)          111.84  0.000173   -0.26    111.58   
    65. A(C   2,C   3,H  20)          111.26 -0.000108    0.12    111.38   
    66. A(H  19,C   3,H  20)          108.07  0.000073    0.41    108.48   
    67. A(C   5,C   4,O  14)          120.36 -0.000348    0.01    120.37   
    68. A(C   2,C   4,C   5)          119.27 -0.000087   -0.07    119.20   
    69. A(C   2,C   4,O  14)          120.36  0.000435    0.06    120.42   
    70. A(C   6,C   5,C  11)          122.86 -0.000029    0.00    122.86   
    71. A(C   4,C   5,C  11)          120.02  0.000055    0.03    120.05   
    72. A(C   4,C   5,C   6)          117.11 -0.000027   -0.03    117.08   
    73. A(C   5,C   6,C   7)          112.22 -0.000295   -0.01    112.20   
    74. A(C   7,C   6,H  22)          110.55 -0.000039    0.02    110.56   
    75. A(C   5,C   6,H  22)          108.10  0.000075    0.01    108.11   
    76. A(C   5,C   6,H  21)          109.24 -0.000042    0.01    109.25   
    77. A(H  21,C   6,H  22)          107.03 -0.000003   -0.02    107.01   
    78. A(C   7,C   6,H  21)          109.56  0.000313   -0.02    109.55   
    79. A(C   8,C   7,H  23)          117.68  0.000074    0.00    117.68   
    80. A(C   6,C   7,H  23)          114.80  0.000271   -0.00    114.80   
    81. A(C   6,C   7,C   8)          127.51 -0.000344    0.00    127.51   
    82. A(C   9,C   8,C  10)          115.94  0.000005   -0.01    115.93   
    83. A(C   7,C   8,C  10)          123.79 -0.000265    0.01    123.80   
    84. A(C   7,C   8,C   9)          120.26  0.000261    0.00    120.26   
    85. A(H  25,C   9,H  26)          106.45 -0.000021    0.00    106.45   
    86. A(H  24,C   9,H  26)          108.29 -0.000017    0.01    108.30   
    87. A(C   8,C   9,H  26)          110.94 -0.000033    0.01    110.94   
    88. A(H  24,C   9,H  25)          108.23  0.000027   -0.01    108.21   
    89. A(C   8,C   9,H  25)          110.89  0.000104   -0.01    110.88   
    90. A(C   8,C   9,H  24)          111.85 -0.000058    0.01    111.86   
    91. A(H  32,C  10,C  33)          108.56  0.000014   -0.01    108.55   
    92. A(C   8,C  10,C  33)          114.98 -0.000011   -0.05    114.93   
    93. A(H  27,C  10,H  32)          106.32  0.000080    0.01    106.33   
    94. A(C   8,C  10,H  32)          108.95  0.000047    0.02    108.98   
    95. A(H  27,C  10,C  33)          107.53 -0.000106    0.01    107.54   
    96. A(C   8,C  10,H  27)          110.14 -0.000018    0.02    110.16   
    97. A(C  12,C  11,C  28)          117.78  0.000158   -0.02    117.76   
    98. A(C   5,C  11,C  28)          123.78 -0.000108    0.00    123.78   
    99. A(C   5,C  11,C  12)          118.44 -0.000050    0.02    118.46   
   100. A(C  11,C  12,O  13)          121.10  0.000024    0.02    121.13   
   101. A(C   1,C  12,O  13)          115.25 -0.000037    0.05    115.31   
   102. A(C   1,C  12,C  11)          123.64  0.000014   -0.08    123.56   
   103. A(C  12,O  13,H  47)          111.01 -0.000043    0.01    111.03   
   104. A(H  30,C  28,H  31)          107.53 -0.000002   -0.00    107.53   
   105. A(H  29,C  28,H  31)          106.98  0.000008   -0.01    106.97   
   106. A(C  11,C  28,H  31)          111.38  0.000131   -0.00    111.37   
   107. A(H  29,C  28,H  30)          107.12  0.000006   -0.00    107.12   
   108. A(C  11,C  28,H  30)          111.40 -0.000043    0.00    111.41   
   109. A(C  11,C  28,H  29)          112.16 -0.000099    0.01    112.17   
   110. A(H  34,C  33,H  35)          106.52  0.000033    0.01    106.54   
   111. A(C  10,C  33,H  35)          108.66 -0.000026   -0.00    108.66   
   112. A(C  10,C  33,H  34)          106.58 -0.000316    0.00    106.58   
   113. A(H  35,C  33,C  36)          111.55 -0.000390   -0.01    111.54   
   114. A(H  34,C  33,C  36)          108.45  0.000229    0.01    108.45   
   115. A(C  10,C  33,C  36)          114.65  0.000449   -0.00    114.65   
   116. A(H  37,C  36,C  38)          117.05  0.000280   -0.01    117.04   
   117. A(C  33,C  36,C  38)          128.66 -0.000575    0.01    128.66   
   118. A(C  33,C  36,H  37)          114.29  0.000296    0.00    114.29   
   119. A(C  39,C  38,C  43)          114.33  0.000325   -0.01    114.32   
   120. A(C  36,C  38,C  43)          120.70  0.000291   -0.01    120.69   
   121. A(C  36,C  38,C  39)          124.97 -0.000616    0.02    124.99   
   122. A(H  41,C  39,H  42)          108.01  0.000093    0.02    108.03   
   123. A(H  40,C  39,H  42)          106.17  0.000033   -0.01    106.15   
   124. A(C  38,C  39,H  42)          110.43 -0.000123   -0.01    110.42   
   125. A(H  40,C  39,H  41)          107.98 -0.000036   -0.02    107.96   
   126. A(C  38,C  39,H  41)          113.59 -0.000081    0.03    113.62   
   127. A(C  38,C  39,H  40)          110.36  0.000124   -0.02    110.34   
   128. A(H  45,C  43,H  46)          106.26 -0.000003   -0.00    106.26   
   129. A(H  44,C  43,H  46)          108.11 -0.000044    0.01    108.12   
   130. A(C  38,C  43,H  46)          111.01  0.000104    0.01    111.02   
   131. A(H  44,C  43,H  45)          108.25  0.000046   -0.01    108.24   
   132. A(C  38,C  43,H  45)          111.00 -0.000133   -0.01    110.99   
   133. A(C  38,C  43,H  44)          111.98  0.000029    0.01    111.99   
   134. D(C   2,C   1,C   0,H  16)   -106.42  0.000107    1.66   -104.76   
   135. D(C   2,C   1,C   0,H  17)    135.13  0.000179    1.54    136.67   
   136. D(C  12,C   1,C   0,H  16)     72.38  0.000061    1.76     74.14   
   137. D(C  12,C   1,C   0,H  15)   -167.40  0.000044    1.72   -165.68   
   138. D(C  12,C   1,C   0,H  17)    -46.07  0.000133    1.64    -44.43   
   139. D(C   2,C   1,C   0,H  15)     13.80  0.000090    1.63     15.43   
   140. D(C   4,C   2,C   1,C  12)     -0.46 -0.000120    0.40     -0.05   
   141. D(C   3,C   2,C   1,C  12)   -179.45 -0.000090    0.14   -179.31   
   142. D(C   3,C   2,C   1,C   0)     -0.65 -0.000140    0.24     -0.41   
   143. D(C   4,C   2,C   1,C   0)    178.34 -0.000169    0.51    178.84   
   144. D(H  19,C   3,C   2,C   4)      7.37  0.000014   -6.56      0.81   
   145. D(H  20,C   3,C   2,C   1)     66.83  0.000117   -6.87     59.96   
   146. D(H  19,C   3,C   2,C   1)   -173.62 -0.000026   -6.30   -179.92   
   147. D(H  20,C   3,C   2,C   4)   -112.18  0.000156   -7.12   -119.30   
   148. D(H  18,C   3,C   2,C   4)    128.45  0.000355   -6.93    121.52   
   149. D(H  18,C   3,C   2,C   1)    -52.54  0.000316   -6.68    -59.21   
   150. D(O  14,C   4,C   2,C   3)      0.18  0.000097   -0.12      0.06   
   151. D(O  14,C   4,C   2,C   1)   -178.86  0.000141   -0.36   -179.22   
   152. D(C   5,C   4,C   2,C   3)    179.64  0.000088   -0.14    179.50   
   153. D(C   5,C   4,C   2,C   1)      0.60  0.000133   -0.38      0.22   
   154. D(C  11,C   5,C   4,C   2)     -0.13 -0.000063    0.11     -0.02   
   155. D(C  11,C   5,C   4,O  14)    179.34 -0.000067    0.09    179.43   
   156. D(C   6,C   5,C   4,O  14)     -1.81 -0.000120    0.23     -1.59   
   157. D(C   6,C   5,C   4,C   2)    178.72 -0.000116    0.24    178.96   
   158. D(H  22,C   6,C   5,C  11)   -155.70 -0.000066    0.19   -155.51   
   159. D(H  22,C   6,C   5,C   4)     25.49 -0.000012    0.05     25.53   
   160. D(H  21,C   6,C   5,C  11)    -39.57 -0.000051    0.18    -39.39   
   161. D(H  21,C   6,C   5,C   4)    141.62  0.000002    0.04    141.66   
   162. D(C   7,C   6,C   5,C  11)     82.14  0.000121    0.16     82.30   
   163. D(C   7,C   6,C   5,C   4)    -96.67  0.000175    0.02    -96.65   
   164. D(C   8,C   7,C   6,C   5)    135.23 -0.000126   -0.03    135.20   
   165. D(H  23,C   7,C   6,H  22)   -166.42  0.000115   -0.11   -166.53   
   166. D(H  23,C   7,C   6,H  21)     75.86 -0.000049   -0.09     75.77   
   167. D(H  23,C   7,C   6,C   5)    -45.66 -0.000017   -0.09    -45.75   
   168. D(C   8,C   7,C   6,H  22)     14.48  0.000006   -0.06     14.42   
   169. D(C   8,C   7,C   6,H  21)   -103.24 -0.000158   -0.04   -103.28   
   170. D(C  10,C   8,C   7,H  23)   -179.22  0.000015   -0.05   -179.27   
   171. D(C  10,C   8,C   7,C   6)     -0.14  0.000128   -0.11     -0.25   
   172. D(C   9,C   8,C   7,H  23)     -0.23  0.000065   -0.05     -0.29   
   173. D(C   9,C   8,C   7,C   6)    178.85  0.000178   -0.11    178.74   
   174. D(H  26,C   9,C   8,C  10)    -58.88 -0.000062    0.32    -58.56   
   175. D(H  26,C   9,C   8,C   7)    122.06 -0.000105    0.33    122.38   
   176. D(H  25,C   9,C   8,C  10)     59.18 -0.000043    0.32     59.50   
   177. D(H  25,C   9,C   8,C   7)   -119.88 -0.000087    0.32   -119.56   
   178. D(H  24,C   9,C   8,C  10)   -179.91  0.000023    0.30   -179.60   
   179. D(H  24,C   9,C   8,C   7)      1.03 -0.000020    0.30      1.34   
   180. D(C  33,C  10,C   8,C   9)     91.33  0.000178   -0.08     91.26   
   181. D(C  33,C  10,C   8,C   7)    -89.64  0.000229   -0.08    -89.72   
   182. D(H  32,C  10,C   8,C   9)    -30.75  0.000131   -0.05    -30.80   
   183. D(H  32,C  10,C   8,C   7)    148.27  0.000182   -0.05    148.22   
   184. D(H  27,C  10,C   8,C   9)   -147.01  0.000018   -0.09   -147.10   
   185. D(H  27,C  10,C   8,C   7)     32.01  0.000068   -0.09     31.93   
   186. D(C  28,C  11,C   5,C   6)      0.84  0.000028   -0.08      0.76   
   187. D(C  28,C  11,C   5,C   4)    179.62 -0.000028    0.06    179.68   
   188. D(C  12,C  11,C   5,C   6)   -179.24  0.000040   -0.02   -179.26   
   189. D(C  12,C  11,C   5,C   4)     -0.46 -0.000016    0.12     -0.34   
   190. D(C   1,C  12,C  11,C  28)   -179.44  0.000043   -0.03   -179.48   
   191. D(C   1,C  12,C  11,C   5)      0.63  0.000031   -0.09      0.55   
   192. D(O  13,C  12,C   1,C   2)    179.67  0.000046   -0.18    179.50   
   193. D(O  13,C  12,C   1,C   0)      0.82  0.000095   -0.26      0.55   
   194. D(C  11,C  12,C   1,C   2)     -0.16  0.000039   -0.18     -0.34   
   195. D(O  13,C  12,C  11,C   5)   -179.19  0.000025   -0.09   -179.29   
   196. D(C  11,C  12,C   1,C   0)   -179.02  0.000089   -0.27   -179.29   
   197. D(O  13,C  12,C  11,C  28)      0.73  0.000036   -0.04      0.69   
   198. D(H  47,O  13,C  12,C  11)     -0.92  0.000016   -0.02     -0.93   
   199. D(H  47,O  13,C  12,C   1)    179.24  0.000010   -0.02    179.22   
   200. D(H  31,C  28,C  11,C  12)     60.87  0.000046   -0.20     60.67   
   201. D(H  31,C  28,C  11,C   5)   -119.21  0.000058   -0.15   -119.35   
   202. D(H  30,C  28,C  11,C  12)    -59.18 -0.000011   -0.20    -59.38   
   203. D(H  30,C  28,C  11,C   5)    120.74  0.000000   -0.15    120.60   
   204. D(H  29,C  28,C  11,C  12)   -179.25  0.000079   -0.21   -179.46   
   205. D(H  29,C  28,C  11,C   5)      0.67  0.000091   -0.15      0.52   
   206. D(C  36,C  33,C  10,H  32)     55.62  0.000275   -0.34     55.28   
   207. D(C  36,C  33,C  10,H  27)    170.26  0.000321   -0.33    169.93   
   208. D(C  36,C  33,C  10,C   8)    -66.68  0.000210   -0.33    -67.01   
   209. D(H  35,C  33,C  10,H  32)   -178.81  0.000069   -0.37   -179.18   
   210. D(H  35,C  33,C  10,H  27)    -64.17  0.000116   -0.35    -64.53   
   211. D(H  35,C  33,C  10,C   8)     58.89  0.000005   -0.36     58.53   
   212. D(H  34,C  33,C  10,H  32)    -64.37 -0.000065   -0.35    -64.73   
   213. D(H  34,C  33,C  10,H  27)     50.27 -0.000019   -0.34     49.93   
   214. D(H  34,C  33,C  10,C   8)    173.33 -0.000129   -0.35    172.98   
   215. D(C  38,C  36,C  33,H  35)      0.40 -0.000013   -0.14      0.26   
   216. D(C  38,C  36,C  33,H  34)   -116.61  0.000030   -0.15   -116.76   
   217. D(C  38,C  36,C  33,C  10)    124.44 -0.000016   -0.16    124.28   
   218. D(H  37,C  36,C  33,H  35)    179.28  0.000001   -0.14    179.14   
   219. D(H  37,C  36,C  33,H  34)     62.27  0.000045   -0.15     62.12   
   220. D(H  37,C  36,C  33,C  10)    -56.68 -0.000002   -0.16    -56.84   
   221. D(C  43,C  38,C  36,H  37)     -0.66 -0.000152    0.08     -0.58   
   222. D(C  43,C  38,C  36,C  33)    178.19 -0.000137    0.08    178.27   
   223. D(C  39,C  38,C  36,H  37)   -179.88 -0.000152   -0.03   -179.91   
   224. D(C  39,C  38,C  36,C  33)     -1.03 -0.000137   -0.03     -1.05   
   225. D(H  42,C  39,C  38,C  43)    -63.65 -0.000106    0.44    -63.21   
   226. D(H  42,C  39,C  38,C  36)    115.61 -0.000105    0.54    116.16   
   227. D(H  41,C  39,C  38,C  43)    174.85 -0.000078    0.39    175.23   
   228. D(H  41,C  39,C  38,C  36)     -5.89 -0.000077    0.49     -5.40   
   229. D(H  40,C  39,C  38,C  43)     53.43 -0.000065    0.41     53.83   
   230. D(H  40,C  39,C  38,C  36)   -127.31 -0.000064    0.51   -126.80   
   231. D(H  46,C  43,C  38,C  39)     58.89 -0.000004   -0.19     58.69   
   232. D(H  46,C  43,C  38,C  36)   -120.41  0.000004   -0.29   -120.70   
   233. D(H  45,C  43,C  38,C  39)    -59.06  0.000018   -0.19    -59.25   
   234. D(H  45,C  43,C  38,C  36)    121.64  0.000025   -0.29    121.35   
   235. D(H  44,C  43,C  38,C  39)    179.83  0.000033   -0.17    179.66   
   236. D(H  44,C  43,C  38,C  36)      0.53  0.000040   -0.27      0.26   
    ----------------------------------------------------------------------------

         *************************************************************
         *                GEOMETRY OPTIMIZATION CYCLE  45            *
         *************************************************************
---------------------------------
CARTESIAN COORDINATES (ANGSTROEM)
---------------------------------
  C      4.132104    2.219055    1.297995
  C      3.112566    1.339091    0.612898
  C      1.961190    1.835946    0.029164
  C      1.628755    3.306707    0.040322
  C      1.028765    0.926867   -0.640246
  C      1.330171   -0.507004   -0.677134
  C      0.319166   -1.408009   -1.362082
  C     -0.639388   -2.050265   -0.374225
  C     -1.973908   -2.168244   -0.487037
  C     -2.770981   -2.868698    0.590693
  C     -2.770890   -1.649781   -1.671692
  C      2.485953   -0.988559   -0.083679
  C      3.363204   -0.059258    0.547716
  O      4.513564   -0.468673    1.131405
  O     -0.019217    1.374517   -1.189395
  H      3.729348    3.211385    1.509703
  H      5.024875    2.346330    0.670442
  H      4.468612    1.772582    2.239158
  H      1.552203    3.695435    1.063601
  H      0.680399    3.473151   -0.471802
  H      2.405319    3.896638   -0.464831
  H      0.851092   -2.190778   -1.920077
  H     -0.227184   -0.810520   -2.092751
  H     -0.166688   -2.470207    0.515086
  H     -2.133059   -3.208421    1.414191
  H     -3.299155   -3.742309    0.182220
  H     -3.541735   -2.204350    1.003167
  H     -2.169154   -1.707169   -2.585912
  C      2.876575   -2.451650   -0.065427
  H      2.148477   -3.078164   -0.580190
  H      3.847260   -2.613986   -0.555596
  H      2.957180   -2.831892    0.962554
  H     -3.639529   -2.303864   -1.831868
  C     -3.273743   -0.184620   -1.532740
  H     -3.715457    0.089706   -2.504156
  H     -2.409486    0.469601   -1.387943
  C     -4.311590    0.024488   -0.460804
  H     -5.203619   -0.597975   -0.570920
  C     -4.285795    0.877136    0.578460
  C     -3.148123    1.818732    0.898707
  H     -2.821523    1.683314    1.939723
  H     -2.276652    1.688282    0.252513
  H     -3.480163    2.864323    0.815640
  C     -5.455356    0.965516    1.533798
  H     -6.259185    0.272386    1.263164
  H     -5.140578    0.742243    2.563625
  H     -5.872908    1.982877    1.553174
  H      4.616412   -1.433920    1.061386

----------------------------
CARTESIAN COORDINATES (A.U.)
----------------------------
  NO LB      ZA    FRAG     MASS         X           Y           Z
   0 C     6.0000    0    12.011    7.808545    4.193407    2.452855
   1 C     6.0000    0    12.011    5.881898    2.530515    1.158209
   2 C     6.0000    0    12.011    3.706111    3.469435    0.055113
   3 C     6.0000    0    12.011    3.077902    6.248771    0.076198
   4 C     6.0000    0    12.011    1.944085    1.751526   -1.209890
   5 C     6.0000    0    12.011    2.513658   -0.958098   -1.279597
   6 C     6.0000    0    12.011    0.603136   -2.660752   -2.573962
   7 C     6.0000    0    12.011   -1.208268   -3.874440   -0.707183
   8 C     6.0000    0    12.011   -3.730146   -4.097387   -0.920367
   9 C     6.0000    0    12.011   -5.236396   -5.421054    1.116248
  10 C     6.0000    0    12.011   -5.236223   -3.117635   -3.159039
  11 C     6.0000    0    12.011    4.697770   -1.868106   -0.158130
  12 C     6.0000    0    12.011    6.355535   -0.111981    1.035034
  13 O     8.0000    0    15.999    8.529401   -0.885663    2.138045
  14 O     8.0000    0    15.999   -0.036314    2.597460   -2.247630
  15 H     1.0000    0     1.008    7.047447    6.068639    2.852925
  16 H     1.0000    0     1.008    9.495638    4.433922    1.266951
  17 H     1.0000    0     1.008    8.444452    3.349695    4.231396
  18 H     1.0000    0     1.008    2.933238    6.983360    2.009915
  19 H     1.0000    0     1.008    1.285767    6.563305   -0.891576
  20 H     1.0000    0     1.008    4.545393    7.363579   -0.878404
  21 H     1.0000    0     1.008    1.608330   -4.139971   -3.628419
  22 H     1.0000    0     1.008   -0.429315   -1.531661   -3.954727
  23 H     1.0000    0     1.008   -0.314994   -4.668014    0.973372
  24 H     1.0000    0     1.008   -4.030897   -6.063038    2.672434
  25 H     1.0000    0     1.008   -6.234500   -7.071939    0.344346
  26 H     1.0000    0     1.008   -6.692909   -4.165617    1.895710
  27 H     1.0000    0     1.008   -4.099106   -3.226082   -4.886666
  28 C     6.0000    0    12.011    5.435938   -4.632947   -0.123639
  29 H     1.0000    0     1.008    4.060034   -5.816886   -1.096401
  30 H     1.0000    0     1.008    7.270268   -4.939717   -1.049925
  31 H     1.0000    0     1.008    5.588260   -5.351500    1.818963
  32 H     1.0000    0     1.008   -6.877713   -4.353673   -3.461728
  33 C     6.0000    0    12.011   -6.186477   -0.348880   -2.896459
  34 H     1.0000    0     1.008   -7.021196    0.169519   -4.732168
  35 H     1.0000    0     1.008   -4.553269    0.887418   -2.622832
  36 C     6.0000    0    12.011   -8.147725    0.046275   -0.870793
  37 H     1.0000    0     1.008   -9.833415   -1.130010   -1.078882
  38 C     6.0000    0    12.011   -8.098978    1.657547    1.093131
  39 C     6.0000    0    12.011   -5.949091    3.436906    1.698311
  40 H     1.0000    0     1.008   -5.331905    3.181002    3.665544
  41 H     1.0000    0     1.008   -4.302248    3.190391    0.477180
  42 H     1.0000    0     1.008   -6.576556    5.412786    1.541336
  43 C     6.0000    0    12.011  -10.309128    1.824560    2.898458
  44 H     1.0000    0     1.008  -11.828146    0.514734    2.387035
  45 H     1.0000    0     1.008   -9.714285    1.402636    4.844548
  46 H     1.0000    0     1.008  -11.098188    3.747095    2.935074
  47 H     1.0000    0     1.008    8.723755   -2.709717    2.005728

--------------------------------
INTERNAL COORDINATES (ANGSTROEM)
--------------------------------
 C      0   0   0     0.000000000000     0.00000000     0.00000000
 C      1   0   0     1.511010420198     0.00000000     0.00000000
 C      2   1   0     1.383212993552   122.94280230     0.00000000
 C      3   2   1     1.507904507707   122.05565978   359.59007194
 C      3   2   1     1.464222905607   119.99944275   178.84270524
 C      5   3   2     1.465671185726   119.20537241     0.22518789
 C      6   5   3     1.517595623578   117.07694750   178.96205444
 C      7   6   5     1.518940079256   112.20464188   263.34805469
 C      8   7   6     1.344466915569   127.51233996   135.19976246
 C      9   8   7     1.512436580611   120.26250686   178.73624545
 C      9   8   7     1.519009073905   123.79883921   359.75370377
 C      6   5   3     1.385610606833   120.04991621     0.00000000
 C      2   1   3     1.422127665374   118.32646231   178.89603871
 O     13   2   1     1.353381541414   115.30839905     0.55260385
 O      5   3   2     1.264998044705   120.41886545   180.77534003
 H      1   2   3     1.091673798820   111.61486103    15.42692594
 H      1   2   3     1.098663516128   110.90215678   255.24111086
 H      1   2   3     1.094698237417   111.08214786   136.66968662
 H      4   3   2     1.097301281916   111.58078223   300.79023321
 H      4   3   2     1.090575578079   109.70014120   180.07490487
 H      4   3   2     1.098293752633   111.38419836    59.96322444
 H      7   6   5     1.098649069229   109.25009578   141.65684276
 H      7   6   5     1.090582227568   108.11101415    25.53258351
 H      8   7   6     1.091178592119   114.79616489   314.24614845
 H     10   9   8     1.095676007567   111.85921054     1.33684073
 H     10   9   8     1.099551848261   110.87927470   240.44376573
 H     10   9   8     1.097977394760   110.94171375   122.38353111
 H     11   9   8     1.095983539938   110.15799008    31.92634846
 C     12   6   5     1.514448363083   123.78404870   179.68029868
 H     29  12   6     1.089782644727   112.17166090     0.51534333
 H     29  12   6     1.099476953921   111.40663572   120.59484697
 H     29  12   6     1.099010937097   111.37329330   240.64787677
 H     11   9   8     1.099097201115   108.97737558   148.22140281
 C     11   9   8     1.555270914496   114.92944094   270.28180461
 H     34  11   9     1.101822838737   106.58267173   172.98340082
 H     34  11   9     1.093576665587   108.65606457    58.52845158
 C     34  11   9     1.506619385781   114.64781476   292.98645615
 H     37  34  11     1.093298511421   114.29049646   303.15828099
 C     37  34  11     1.344523620571   128.66387286   124.28110667
 C     39  37  34     1.511111355852   124.98861357   358.94484931
 H     40  39  37     1.099417530709   110.33891530   233.19789971
 H     40  39  37     1.092724813146   113.62297602   354.59903535
 H     40  39  37     1.100186752520   110.42453070   116.15558164
 C     39  37  34     1.512730886568   120.68823050   178.27288289
 H     44  39  37     1.095360046233   111.98526896     0.26213101
 H     44  39  37     1.099762907318   110.99080628   121.35111985
 H     44  39  37     1.099886284600   111.01897141   239.29772781
 H     14  13   2     0.973233521013   111.02811116   179.22244962

---------------------------
INTERNAL COORDINATES (A.U.)
---------------------------
 C      0   0   0     0.000000000000     0.00000000     0.00000000
 C      1   0   0     2.855395879676     0.00000000     0.00000000
 C      2   1   0     2.613893742696   122.94280230     0.00000000
 C      3   2   1     2.849526555672   122.05565978   359.59007194
 C      3   2   1     2.766980290612   119.99944275   178.84270524
 C      5   3   2     2.769717143402   119.20537241     0.22518789
 C      6   5   3     2.867840110600   117.07694750   178.96205444
 C      7   6   5     2.870380763631   112.20464188   263.34805469
 C      8   7   6     2.540674266544   127.51233996   135.19976246
 C      9   8   7     2.858090932280   120.26250686   178.73624545
 C      9   8   7     2.870511144621   123.79883921   359.75370377
 C      6   5   3     2.618424575171   120.04991621     0.00000000
 C      2   1   3     2.687431815030   118.32646231   178.89603871
 O     13   2   1     2.557520467977   115.30839905     0.55260385
 O      5   3   2     2.390499864439   120.41886545   180.77534003
 H      1   2   3     2.062964507348   111.61486103    15.42692594
 H      1   2   3     2.076173158812   110.90215678   255.24111086
 H      1   2   3     2.068679868005   111.08214786   136.66968662
 H      4   3   2     2.073598909222   111.58078223   300.79023321
 H      4   3   2     2.060889170912   109.70014120   180.07490487
 H      4   3   2     2.075474407072   111.38419836    59.96322444
 H      7   6   5     2.076145858129   109.25009578   141.65684276
 H      7   6   5     2.060901736625   108.11101415    25.53258351
 H      8   7   6     2.062028702303   114.79616489   314.24614845
 H     10   9   8     2.070527585809   111.85921054     1.33684073
 H     10   9   8     2.077851863260   110.87927470   240.44376573
 H     10   9   8     2.074876577333   110.94171375   122.38353111
 H     11   9   8     2.071108737768   110.15799008    31.92634846
 C     12   6   5     2.861892650193   123.78404870   179.68029868
 H     29  12   6     2.059390744034   112.17166090     0.51534333
 H     29  12   6     2.077710333469   111.40663572   120.59484697
 H     29  12   6     2.076829689298   111.37329330   240.64787677
 H     11   9   8     2.076992704666   108.97737558   148.22140281
 C     11   9   8     2.939036092450   114.92944094   270.28180461
 H     34  11   9     2.082143413313   106.58267173   172.98340082
 H     34  11   9     2.066560404406   108.65606457    58.52845158
 C     34  11   9     2.847098027182   114.64781476   292.98645615
 H     37  34  11     2.066034769209   114.29049646   303.15828099
 C     37  34  11     2.540781423468   128.66387286   124.28110667
 C     39  37  34     2.855586620419   124.98861357   358.94484931
 H     40  39  37     2.077598039872   110.33891530   233.19789971
 H     40  39  37     2.064950636587   113.62297602   354.59903535
 H     40  39  37     2.079051658432   110.42453070   116.15558164
 C     39  37  34     2.858647089937   120.68823050   178.27288289
 H     44  39  37     2.069930505420   111.98526896     0.26213101
 H     44  39  37     2.078250707075   110.99080628   121.35111985
 H     44  39  37     2.078483856351   111.01897141   239.29772781
 H     14  13   2     1.839144819066   111.02811116   179.22244962


           ************************************************************
           *        Program running with 4 parallel MPI-processes     *
           *              working on a common directory               *
           ************************************************************
------------------------------------------------------------------------------
                   ___                                                        
                  /   \      - P O W E R E D   B Y -                         
                 /     \                                                     
                 |  |  |   _    _      __       _____    __    __             
                 |  |  |  | |  | |    /  \     |  _  \  |  |  /  |          
                  \  \/   | |  | |   /    \    | | | |  |  | /  /          
                 / \  \   | |__| |  /  /\  \   | |_| |  |  |/  /          
                |  |  |   |  __  | /  /__\  \  |    /   |      \           
                |  |  |   | |  | | |   __   |  |    \   |  |\   \          
                \     /   | |  | | |  |  |  |  | |\  \  |  | \   \       
                 \___/    |_|  |_| |__|  |__|  |_| \__\ |__|  \__/        
                                                                              
                      - O R C A' S   B I G   F R I E N D -                    
                                      &                                       
                       - I N T E G R A L  F E E D E R -                       
                                                                              
 v1 FN, 2020, v2 2021                                                         
------------------------------------------------------------------------------


Reading SHARK input file mPQ2_1e_1H_B3LYP_631Gd_opt.SHARKINP.tmp ... ok
----------------------
SHARK INTEGRAL PACKAGE
----------------------

Number of atoms                             ...     48
Number of basis functions                   ...    348
Number of shells                            ...    180
Maximum angular momentum                    ...      2
Integral batch strategy                     ... SHARK/LIBINT Hybrid
RI-J (if used) integral strategy            ... SPLIT-RIJ (Revised 2003 algorithm where possible)
Printlevel                                  ...      1
Contraction scheme used                     ... SEGMENTED contraction
Coulomb Range Separation                    ... NOT USED
Exchange Range Separation                   ... NOT USED
Finite Nucleus Model                        ... NOT USED
Auxiliary Coulomb fitting basis             ... AVAILABLE
   # of basis functions in Aux-J            ...   1326
   # of shells in Aux-J                     ...    450
   Maximum angular momentum in Aux-J        ...      4
Auxiliary J/K fitting basis                 ... NOT available
Auxiliary Correlation fitting basis         ... NOT available
Auxiliary 'external' fitting basis          ... NOT available
Integral threshold                          ...     2.500000e-11
Primitive cut-off                           ...     2.500000e-12
Primitive pair pre-selection threshold      ...     2.500000e-12

Calculating pre-screening integrals         ... done (  0.1 sec) Dimension = 180
Organizing shell pair data                  ... done (  0.1 sec)
Shell pair information
Total number of shell pairs                 ...     16290
Shell pairs after pre-screening             ...     11684
Total number of primitive shell pairs       ...     90198
Primitive shell pairs kept                  ...     35265
          la=0 lb=0:   4680 shell pairs
          la=1 lb=0:   3862 shell pairs
          la=1 lb=1:    789 shell pairs
          la=2 lb=0:   1536 shell pairs
          la=2 lb=1:    680 shell pairs
          la=2 lb=2:    137 shell pairs

Calculating one electron integrals          ... done (  0.1 sec)
Calculating RI/J V-Matrix + Cholesky decomp.... done (  0.1 sec)
Calculating Nuclear repulsion               ... done (  0.0 sec) ENN=   1681.912295170149 Eh

SHARK setup successfully completed in   0.7 seconds

Maximum memory used throughout the entire GTOINT-calculation: 27.3 MB
[1717816762.063682] [eu-a2p-091:60511:0]          mpool.c:38   UCX  WARN  object 0x3502880 was not returned to mpool ucp_requests
[1717816762.063716] [eu-a2p-091:60511:0]          mpool.c:38   UCX  WARN  object 0x3502a40 was not returned to mpool ucp_requests
[1717816762.063727] [eu-a2p-091:60511:0]          mpool.c:38   UCX  WARN  object 0x3502c00 was not returned to mpool ucp_requests
[1717816762.063732] [eu-a2p-091:60511:0]          mpool.c:38   UCX  WARN  object 0x3502dc0 was not returned to mpool ucp_requests
[1717816762.063737] [eu-a2p-091:60511:0]          mpool.c:38   UCX  WARN  object 0x3502f80 was not returned to mpool ucp_requests
[1717816762.063743] [eu-a2p-091:60511:0]          mpool.c:38   UCX  WARN  object 0x3503140 was not returned to mpool ucp_requests
[1717816762.063748] [eu-a2p-091:60511:0]          mpool.c:38   UCX  WARN  object 0x3503300 was not returned to mpool ucp_requests
[1717816762.063753] [eu-a2p-091:60511:0]          mpool.c:38   UCX  WARN  object 0x35034c0 was not returned to mpool ucp_requests
[1717816762.063758] [eu-a2p-091:60511:0]          mpool.c:38   UCX  WARN  object 0x3503680 was not returned to mpool ucp_requests
[1717816762.063763] [eu-a2p-091:60511:0]          mpool.c:38   UCX  WARN  object 0x3503840 was not returned to mpool ucp_requests
[1717816762.063768] [eu-a2p-091:60511:0]          mpool.c:38   UCX  WARN  object 0x3503a00 was not returned to mpool ucp_requests
[1717816762.063773] [eu-a2p-091:60511:0]          mpool.c:38   UCX  WARN  object 0x3503bc0 was not returned to mpool ucp_requests
[1717816762.063778] [eu-a2p-091:60511:0]          mpool.c:38   UCX  WARN  object 0x3503d80 was not returned to mpool ucp_requests
[1717816762.063783] [eu-a2p-091:60511:0]          mpool.c:38   UCX  WARN  object 0x3503f40 was not returned to mpool ucp_requests
[1717816762.063788] [eu-a2p-091:60511:0]          mpool.c:38   UCX  WARN  object 0x3504100 was not returned to mpool ucp_requests
[1717816762.063794] [eu-a2p-091:60511:0]          mpool.c:38   UCX  WARN  object 0x35042c0 was not returned to mpool ucp_requests
[1717816762.063799] [eu-a2p-091:60511:0]          mpool.c:38   UCX  WARN  object 0x3504480 was not returned to mpool ucp_requests
[1717816762.063804] [eu-a2p-091:60511:0]          mpool.c:38   UCX  WARN  object 0x3504640 was not returned to mpool ucp_requests
[1717816762.063809] [eu-a2p-091:60511:0]          mpool.c:38   UCX  WARN  object 0x3504800 was not returned to mpool ucp_requests
[1717816762.063814] [eu-a2p-091:60511:0]          mpool.c:38   UCX  WARN  object 0x35049c0 was not returned to mpool ucp_requests
[1717816762.063819] [eu-a2p-091:60511:0]          mpool.c:38   UCX  WARN  object 0x3504b80 was not returned to mpool ucp_requests
[1717816762.063824] [eu-a2p-091:60511:0]          mpool.c:38   UCX  WARN  object 0x3504d40 was not returned to mpool ucp_requests
[1717816762.064209] [eu-a2p-091:60510:0]          mpool.c:38   UCX  WARN  object 0x3ed1880 was not returned to mpool ucp_requests
[1717816762.064240] [eu-a2p-091:60510:0]          mpool.c:38   UCX  WARN  object 0x3ed1a40 was not returned to mpool ucp_requests
[1717816762.064246] [eu-a2p-091:60510:0]          mpool.c:38   UCX  WARN  object 0x3ed1c00 was not returned to mpool ucp_requests
[1717816762.064251] [eu-a2p-091:60510:0]          mpool.c:38   UCX  WARN  object 0x3ed1dc0 was not returned to mpool ucp_requests
[1717816762.064266] [eu-a2p-091:60510:0]          mpool.c:38   UCX  WARN  object 0x3ed1f80 was not returned to mpool ucp_requests
[1717816762.064271] [eu-a2p-091:60510:0]          mpool.c:38   UCX  WARN  object 0x3ed2140 was not returned to mpool ucp_requests
[1717816762.064275] [eu-a2p-091:60510:0]          mpool.c:38   UCX  WARN  object 0x3ed2300 was not returned to mpool ucp_requests
[1717816762.064280] [eu-a2p-091:60510:0]          mpool.c:38   UCX  WARN  object 0x3ed24c0 was not returned to mpool ucp_requests
[1717816762.064284] [eu-a2p-091:60510:0]          mpool.c:38   UCX  WARN  object 0x3ed2680 was not returned to mpool ucp_requests
[1717816762.064289] [eu-a2p-091:60510:0]          mpool.c:38   UCX  WARN  object 0x3ed2840 was not returned to mpool ucp_requests
[1717816762.064293] [eu-a2p-091:60510:0]          mpool.c:38   UCX  WARN  object 0x3ed2a00 was not returned to mpool ucp_requests
[1717816762.064297] [eu-a2p-091:60510:0]          mpool.c:38   UCX  WARN  object 0x3ed2bc0 was not returned to mpool ucp_requests
[1717816762.064302] [eu-a2p-091:60510:0]          mpool.c:38   UCX  WARN  object 0x3ed2d80 was not returned to mpool ucp_requests
[1717816762.064306] [eu-a2p-091:60510:0]          mpool.c:38   UCX  WARN  object 0x3ed2f40 was not returned to mpool ucp_requests
[1717816762.064310] [eu-a2p-091:60510:0]          mpool.c:38   UCX  WARN  object 0x3ed3100 was not returned to mpool ucp_requests
[1717816762.064315] [eu-a2p-091:60510:0]          mpool.c:38   UCX  WARN  object 0x3ed32c0 was not returned to mpool ucp_requests
[1717816762.064319] [eu-a2p-091:60510:0]          mpool.c:38   UCX  WARN  object 0x3ed3480 was not returned to mpool ucp_requests
[1717816762.064323] [eu-a2p-091:60510:0]          mpool.c:38   UCX  WARN  object 0x3ed3640 was not returned to mpool ucp_requests
[1717816762.064327] [eu-a2p-091:60510:0]          mpool.c:38   UCX  WARN  object 0x3ed3800 was not returned to mpool ucp_requests
[1717816762.064331] [eu-a2p-091:60510:0]          mpool.c:38   UCX  WARN  object 0x3ed39c0 was not returned to mpool ucp_requests
[1717816762.064336] [eu-a2p-091:60510:0]          mpool.c:38   UCX  WARN  object 0x3ed3b80 was not returned to mpool ucp_requests
[1717816762.064340] [eu-a2p-091:60510:0]          mpool.c:38   UCX  WARN  object 0x3ed3d40 was not returned to mpool ucp_requests
[1717816762.079685] [eu-a2p-091:60509:0]          mpool.c:38   UCX  WARN  object 0x277dd80 was not returned to mpool ucp_requests
[1717816762.079719] [eu-a2p-091:60509:0]          mpool.c:38   UCX  WARN  object 0x277df40 was not returned to mpool ucp_requests
[1717816762.079726] [eu-a2p-091:60509:0]          mpool.c:38   UCX  WARN  object 0x277e100 was not returned to mpool ucp_requests
[1717816762.079731] [eu-a2p-091:60509:0]          mpool.c:38   UCX  WARN  object 0x277e2c0 was not returned to mpool ucp_requests
[1717816762.079737] [eu-a2p-091:60509:0]          mpool.c:38   UCX  WARN  object 0x277e480 was not returned to mpool ucp_requests
[1717816762.079742] [eu-a2p-091:60509:0]          mpool.c:38   UCX  WARN  object 0x277e640 was not returned to mpool ucp_requests
[1717816762.079747] [eu-a2p-091:60509:0]          mpool.c:38   UCX  WARN  object 0x277e800 was not returned to mpool ucp_requests
[1717816762.079752] [eu-a2p-091:60509:0]          mpool.c:38   UCX  WARN  object 0x277e9c0 was not returned to mpool ucp_requests
[1717816762.079757] [eu-a2p-091:60509:0]          mpool.c:38   UCX  WARN  object 0x277eb80 was not returned to mpool ucp_requests


           ************************************************************
           *        Program running with 4 parallel MPI-processes     *
           *              working on a common directory               *
           ************************************************************

Diagonalization of the overlap matrix:
Smallest eigenvalue                        ... 3.537e-04
Time for diagonalization                   ...    0.027 sec
Threshold for overlap eigenvalues          ... 1.000e-08
Number of eigenvalues below threshold      ... 0
Time for construction of square roots      ...    0.014 sec
Total time needed                          ...    0.042 sec

-------------------
DFT GRID GENERATION
-------------------

General Integration Accuracy     IntAcc      ... 4.959
Radial Grid Type                 RadialGrid  ... OptM3 with GC (2021)
Angular Grid (max. ang.)         AngularGrid ... 6 (Lebedev-590)
Angular grid pruning method      GridPruning ... 4 (adaptive)
Weight generation scheme         WeightScheme... Becke
Basis function cutoff            BFCut       ... 1.0000e-11
Integration weight cutoff        WCut        ... 1.0000e-14
Angular grids for H and He will be reduced by one unit
Partially contracted basis set               ... off
Rotationally invariant grid construction     ... off

Total number of grid points                  ...   526644
Total number of batches                      ...     8252
Average number of points per batch           ...       63
Average number of grid points per atom       ...    10972
Time for grid setup =    7.347 sec

--------------------
COSX GRID GENERATION
--------------------

GRIDX 1
-------
General Integration Accuracy     IntAcc      ... 4.020
Radial Grid Type                 RadialGrid  ... OptM3 with GC (2021)
Angular Grid (max. ang.)         AngularGrid ... 2 (Lebedev-110)
Angular grid pruning method      GridPruning ... 4 (adaptive)
Weight generation scheme         WeightScheme... Becke
Basis function cutoff            BFCut       ... 1.0000e-11
Integration weight cutoff        WCut        ... 1.0000e-14
Angular grids for H and He will be reduced by one unit
Partially contracted basis set               ... on
Rotationally invariant grid construction     ... off

Total number of grid points                  ...    56431
Total number of batches                      ...      906
Average number of points per batch           ...       62
Average number of grid points per atom       ...     1176
UseSFitting                                  ... on

GRIDX 2
-------
General Integration Accuracy     IntAcc      ... 4.338
Radial Grid Type                 RadialGrid  ... OptM3 with GC (2021)
Angular Grid (max. ang.)         AngularGrid ... 3 (Lebedev-194)
Angular grid pruning method      GridPruning ... 4 (adaptive)
Weight generation scheme         WeightScheme... Becke
Basis function cutoff            BFCut       ... 1.0000e-11
Integration weight cutoff        WCut        ... 1.0000e-14
Angular grids for H and He will be reduced by one unit
Partially contracted basis set               ... on
Rotationally invariant grid construction     ... off

Total number of grid points                  ...   122707
Total number of batches                      ...     1942
Average number of points per batch           ...       63
Average number of grid points per atom       ...     2556
UseSFitting                                  ... on

GRIDX 3
-------
General Integration Accuracy     IntAcc      ... 4.871
Radial Grid Type                 RadialGrid  ... OptM3 with GC (2021)
Angular Grid (max. ang.)         AngularGrid ... 4 (Lebedev-302)
Angular grid pruning method      GridPruning ... 4 (adaptive)
Weight generation scheme         WeightScheme... Becke
Basis function cutoff            BFCut       ... 1.0000e-11
Integration weight cutoff        WCut        ... 1.0000e-14
Angular grids for H and He will be reduced by one unit
Partially contracted basis set               ... on
Rotationally invariant grid construction     ... off

Total number of grid points                  ...   235834
Total number of batches                      ...     3708
Average number of points per batch           ...       63
Average number of grid points per atom       ...     4913
UseSFitting                                  ... on

Time for X-Grid setup             =    4.088 sec


--------------------
CPCM SOLVATION MODEL
--------------------
CPCM parameters:
  Epsilon                                         ...      80.4000
  Refrac                                          ...       1.3300
  Rsolv                                           ...       1.3000
  Surface type                                    ... GAUSSIAN VDW
  Epsilon function type                           ...         CPCM
Radii:
 Radius for C  used is    3.8550 Bohr (=   2.0400 Ang.)
 Radius for O  used is    3.4469 Bohr (=   1.8240 Ang.)
 Radius for H  used is    2.4944 Bohr (=   1.3200 Ang.)
Calculating surface                               ...        done! (  0.0s)
GEPOL surface points                              ...         2524
GEPOL Volume                                      ...    2596.2062
GEPOL Surface-area                                ...    1326.7232
Calculating surface distance matrix               ...        done! (  0.1s)
Performing Cholesky decomposition & store         ...        done! (  0.3s)
Overall time for CPCM initialization              ...                 0.4s
--------------
SCF ITERATIONS
--------------
ITER       Energy         Delta-E        Max-DP      RMS-DP      [F,P]     Damp
               ***  Starting incremental Fock matrix formation  ***
  0   -890.1073066398   0.000000000000 0.00310342  0.00002992  0.0355849 0.7000
  1   -890.1081334938  -0.000826853981 0.00285474  0.00002942  0.0281356 0.7000
                               ***Turning on DIIS***
  2   -890.1087913900  -0.000657896212 0.00735985  0.00008000  0.0211345 0.0000
  3   -890.1104799909  -0.001688600917 0.00126619  0.00001221  0.0028467 0.0000
  4   -890.1105040009  -0.000024010033 0.00076768  0.00000836  0.0007662 0.0000
               *** Restarting incremental Fock matrix formation ***
                                   *** Resetting DIIS ***
  5   -890.1105075950  -0.000003594037 0.00019389  0.00000221  0.0001380 0.0000
  6   -890.1105077432  -0.000000148203 0.00009560  0.00000105  0.0001698 0.0000
  7   -890.1105079177  -0.000000174557 0.00006658  0.00000062  0.0000471 0.0000
  8   -890.1105079546  -0.000000036878 0.00006740  0.00000058  0.0000353 0.0000
  9   -890.1105079892  -0.000000034617 0.00004662  0.00000039  0.0000160 0.0000
 10   -890.1105079932  -0.000000003999 0.00002588  0.00000022  0.0000088 0.0000
 11   -890.1105080024  -0.000000009228 0.00001043  0.00000009  0.0000026 0.0000
 12   -890.1105079998   0.000000002655 0.00000260  0.00000003  0.0000012 0.0000
                            ***DIIS convergence achieved***

               *****************************************************
               *                     SUCCESS                       *
               *           SCF CONVERGED AFTER  13 CYCLES          *
               *****************************************************

Old exchange energy                            =    -24.926977472 Eh
New exchange energy                            =    -24.926990774 Eh
Exchange energy change after final integration =     -0.000013302 Eh
Total energy after final integration           =   -890.110521315 Eh
Final COS-X integration done in                =    28.586 sec
Total Energy       :         -890.11052132 Eh          -24221.13866 eV
  Last Energy change         ...   -1.3171e-08  Tolerance :   1.0000e-08
  Last MAX-Density change    ...    0.0000e+00  Tolerance :   1.0000e-07
             **** THE GBW FILE WAS UPDATED (mPQ2_1e_1H_B3LYP_631Gd_opt.gbw) ****
             **** DENSITY mPQ2_1e_1H_B3LYP_631Gd_opt.scfp WAS UPDATED ****
             **** ENERGY FILE WAS UPDATED (mPQ2_1e_1H_B3LYP_631Gd_opt.en.tmp) ****
----------------------
UHF SPIN CONTAMINATION
----------------------

Warning: in a DFT calculation there is little theoretical justification to 
         calculate <S**2> as in Hartree-Fock theory. We will do it anyways
         but you should keep in mind that the values have only limited relevance

Expectation value of <S**2>     :     0.770536
Ideal value S*(S+1) for S=0.5   :     0.750000
Deviation                       :     0.020536

             **** THE GBW FILE WAS UPDATED (mPQ2_1e_1H_B3LYP_631Gd_opt.gbw) ****
             **** DENSITY mPQ2_1e_1H_B3LYP_631Gd_opt.scfp WAS UPDATED ****
Total SCF time: 0 days 0 hours 3 min 32 sec 

Maximum memory used throughout the entire SCF-calculation: 185.7 MB

-------------------------   --------------------
FINAL SINGLE POINT ENERGY      -890.110521315065
-------------------------   --------------------


           ************************************************************
           *        Program running with 4 parallel MPI-processes     *
           *              working on a common directory               *
           ************************************************************
------------------------------------------------------------------------------
                         ORCA SCF GRADIENT CALCULATION
------------------------------------------------------------------------------

 ... reading COSX grid (gridx3)
Gradient of the Kohn-Sham DFT energy:
Kohn-Sham wavefunction type      ... UKS
Hartree-Fock exchange scaling    ...    0.200
Number of operators              ...    2
Number of atoms                  ...   48
Basis set dimensions             ...  348
Integral neglect threshold       ... 2.5e-11
Integral primitive cutoff        ... 2.5e-12
SHARK Integral package           ... ON

Nuc. rep. gradient       (SHARK) ... done (  0.0 sec)
HCore & Overlap gradient (SHARK) ... done (  0.5 sec)
RI-J gradient            (SHARK) ... done (  2.0 sec)
COSX-gradient                    ... done ( 43.9 sec)
Exchange-correlation gradient    ... done

------------------
CARTESIAN GRADIENT
------------------

   1   C   :   -0.000128550   -0.000002485   -0.000138163
   2   C   :   -0.000188884   -0.000214589    0.000141976
   3   C   :   -0.000437403    0.000156193   -0.000115431
   4   C   :   -0.000714556    0.000205688    0.000798980
   5   C   :   -0.000022703    0.000063959   -0.000223126
   6   C   :   -0.000020309    0.000047908    0.000210437
   7   C   :   -0.000255896   -0.000390615   -0.000518106
   8   C   :    0.000297822    0.000187018    0.000315820
   9   C   :   -0.000380776    0.000079655   -0.000189841
  10   C   :    0.000006622   -0.000106194   -0.000299811
  11   C   :    0.000231517   -0.000369626    0.000125337
  12   C   :    0.000307610    0.000018965   -0.000130905
  13   C   :   -0.000093377    0.000021309    0.000105154
  14   O   :    0.000069762    0.000083404    0.000112515
  15   O   :   -0.000015816   -0.000304435   -0.000264372
  16   H   :   -0.000124103    0.000218963   -0.000057204
  17   H   :    0.000033167    0.000139819   -0.000065714
  18   H   :    0.000091852   -0.000094678   -0.000167145
  19   H   :    0.000629792    0.000065802    0.000033539
  20   H   :    0.000418259   -0.000337603   -0.000175468
  21   H   :    0.000428736    0.000281589   -0.000053005
  22   H   :    0.000092111    0.000209238    0.000032955
  23   H   :   -0.000027289    0.000002770    0.000032921
  24   H   :   -0.000082152   -0.000040637    0.000037744
  25   H   :    0.000025329    0.000022290    0.000027351
  26   H   :   -0.000074160    0.000020779    0.000037313
  27   H   :    0.000008210    0.000065492    0.000067662
  28   H   :    0.000162769    0.000080077    0.000124083
  29   C   :   -0.000083863   -0.000061184    0.000230111
  30   H   :    0.000031730    0.000043585   -0.000088346
  31   H   :    0.000034325   -0.000016261   -0.000043637
  32   H   :   -0.000021716   -0.000051167   -0.000018085
  33   H   :   -0.000125026    0.000125779   -0.000016369
  34   C   :   -0.000456906   -0.000126081   -0.000156712
  35   H   :    0.000254482   -0.000111228   -0.000126043
  36   H   :   -0.000001901    0.000146946    0.000135522
  37   C   :    0.000226208    0.000475023    0.000398551
  38   H   :   -0.000011323   -0.000165369    0.000100170
  39   C   :   -0.000022907   -0.000019884   -0.000055393
  40   C   :    0.000047194   -0.000283557   -0.000147874
  41   H   :    0.000028946    0.000052824    0.000018719
  42   H   :    0.000115331   -0.000147873    0.000046186
  43   H   :   -0.000112087    0.000054027   -0.000075769
  44   C   :   -0.000114674    0.000024191   -0.000156488
  45   H   :   -0.000025512   -0.000000269    0.000016272
  46   H   :    0.000089727    0.000002694    0.000028345
  47   H   :   -0.000044296   -0.000004014    0.000035707
  48   H   :    0.000009570   -0.000073437   -0.000015076

Difference to translation invariance:
           :    0.0000548865   -0.0000252006   -0.0000847126

Difference to rotation invariance:
           :   -0.0008477653   -0.0001362315    0.0004206994

Norm of the cartesian gradient     ...    0.0023739472
RMS gradient                       ...    0.0001978289
MAX gradient                       ...    0.0007989797

-------
TIMINGS
-------

Total SCF gradient time            ...       68.704 sec

One electron gradient       ....       0.545 sec  (  0.8%)
RI-J Coulomb gradient       ....       2.020 sec  (  2.9%)
COSX gradient               ....      43.859 sec  ( 63.8%)
XC gradient                 ....      19.451 sec  ( 28.3%)
CPCM gradient               ....       1.067 sec  (  1.6%)
   A-Matrix (El+Nuc)        ....       0.264 sec  (  0.4%)
   Potential                ....       0.803 sec  (  1.2%)

Maximum memory used throughout the entire SCFGRAD-calculation: 123.3 MB
------------------------------------------------------------------------------
                         ORCA GEOMETRY RELAXATION STEP
------------------------------------------------------------------------------

Reading the OPT-File                    .... done
Getting information on internals        .... done
Copying old internal coords+grads       .... done
Making the new internal coordinates     .... (new redundants).... done
Validating the new internal coordinates .... (new redundants).... done
Calculating the B-matrix                .... done
Calculating the G,G- and P matrices     .... done
Transforming gradient to internals      .... done
Projecting the internal gradient        .... done
Number of atoms                         ....  48
Number of internal coordinates          .... 236
Current Energy                          ....  -890.110521315 Eh
Current gradient norm                   ....     0.002373947 Eh/bohr
Maximum allowed component of the step   ....  0.300
Current trust radius                    ....  0.300
Updating the Hessian (BFGS)             .... done
Forming the augmented Hessian           .... done
Diagonalizing the augmented Hessian     .... done
Last element of RFO vector              ....  0.954767390
Lowest eigenvalues of augmented Hessian:
 -0.000121337  0.000474546  0.001450750  0.001770267  0.002936753
Length of the computed step             ....  0.311441004
Warning: the length of the step is outside the trust region - taking restricted step instead
The input lambda is                     ....    -0.000121
   iter:   1  x=   -0.000146  g=  278.233502 f(x)=     0.006995
   iter:   2  x=   -0.000148  g=  246.337453 f(x)=     0.000412
   iter:   3  x=   -0.000148  g=  244.399503 f(x)=     0.000002
   iter:   4  x=   -0.000148  g=  244.391838 f(x)=     0.000000
   iter:   5  x=   -0.000148  g=  244.391838 f(x)=     0.000000
The output lambda is                    ....    -0.000148 (5 iterations)
The final length of the internal step   ....  0.300000000
Converting the step to cartesian space:
 Initial RMS(Int)=    0.0195283366
Transforming coordinates:
 Iter   0:  RMS(Cart)=    0.0653562660 RMS(Int)=    0.8149857428
 Iter   1:  RMS(Cart)=    0.0017467075 RMS(Int)=    0.0010043796
 Iter   2:  RMS(Cart)=    0.0001084393 RMS(Int)=    0.0000492171
 Iter   3:  RMS(Cart)=    0.0000078303 RMS(Int)=    0.0000052913
 Iter   4:  RMS(Cart)=    0.0000005699 RMS(Int)=    0.0000003097
 Iter   5:  RMS(Cart)=    0.0000000439 RMS(Int)=    0.0000000317
done
Storing new coordinates                 .... done

                                .--------------------.
          ----------------------|Geometry convergence|-------------------------
          Item                value                   Tolerance       Converged
          ---------------------------------------------------------------------
          Energy change      -0.0000661337            0.0000002000      NO
          RMS gradient        0.0002024232            0.0000080000      NO
          MAX gradient        0.0014633899            0.0000300000      NO
          RMS step            0.0195283366            0.0001000000      NO
          MAX step            0.0955470325            0.0002000000      NO
          ........................................................
          Max(Bonds)      0.0025      Max(Angles)    0.65
          Max(Dihed)        5.47      Max(Improp)    0.00
          ---------------------------------------------------------------------

The optimization has not yet converged - more geometry cycles are needed


    ---------------------------------------------------------------------------
                         Redundant Internal Coordinates
                            (Angstroem and degrees)

        Definition                    Value    dE/dq     Step     New-Value
    ----------------------------------------------------------------------------
     1. B(C   1,C   0)                1.5110 -0.000127  0.0007    1.5117   
     2. B(C   2,C   1)                1.3832 -0.000350 -0.0011    1.3821   
     3. B(C   3,C   2)                1.5079  0.000047 -0.0005    1.5074   
     4. B(C   4,C   2)                1.4642  0.000509 -0.0014    1.4628   
     5. B(C   5,C   4)                1.4657  0.000262  0.0005    1.4661   
     6. B(C   6,C   5)                1.5176  0.000286 -0.0002    1.5174   
     7. B(C   7,C   6)                1.5189  0.000207  0.0006    1.5196   
     8. B(C   8,C   7)                1.3445  0.000214 -0.0000    1.3444   
     9. B(C   9,C   8)                1.5124 -0.000106  0.0001    1.5126   
    10. B(C  10,C   8)                1.5190 -0.000468  0.0007    1.5197   
    11. B(C  11,C   5)                1.3856  0.000235  0.0001    1.3857   
    12. B(C  12,C  11)                1.4254 -0.000040  0.0008    1.4262   
    13. B(C  12,C   1)                1.4221 -0.000099  0.0012    1.4233   
    14. B(O  13,C  12)                1.3534  0.000105  0.0002    1.3536   
    15. B(O  14,C   4)                1.2650  0.000020 -0.0007    1.2643   
    16. B(H  15,C   0)                1.0917  0.000232  0.0019    1.0936   
    17. B(H  16,C   0)                1.0987  0.000077 -0.0013    1.0973   
    18. B(H  17,C   0)                1.0947 -0.000072  0.0005    1.0951   
    19. B(H  18,C   3)                1.0973  0.000017  0.0022    1.0995   
    20. B(H  19,C   3)                1.0906 -0.000336  0.0025    1.0930   
    21. B(H  20,C   3)                1.0983  0.000475 -0.0025    1.0958   
    22. B(H  21,C   6)                1.0986 -0.000124 -0.0000    1.0986   
    23. B(H  22,C   6)                1.0906 -0.000004  0.0001    1.0907   
    24. B(H  23,C   7)                1.0912  0.000008  0.0002    1.0914   
    25. B(H  24,C   9)                1.0957  0.000025  0.0004    1.0960   
    26. B(H  25,C   9)                1.0996  0.000007  0.0006    1.1001   
    27. B(H  26,C   9)                1.0980  0.000060 -0.0005    1.0975   
    28. B(H  27,C  10)                1.0960 -0.000019 -0.0001    1.0959   
    29. B(C  28,C  11)                1.5144  0.000071  0.0002    1.5147   
    30. B(H  29,C  28)                1.0898 -0.000002  0.0002    1.0899   
    31. B(H  30,C  28)                1.0995  0.000052  0.0001    1.0996   
    32. B(H  31,C  28)                1.0990 -0.000003  0.0003    1.0993   
    33. B(H  32,C  10)                1.0991  0.000026  0.0003    1.0994   
    34. B(C  33,C  10)                1.5553 -0.000061  0.0017    1.5569   
    35. B(H  34,C  33)                1.1018 -0.000019 -0.0002    1.1016   
    36. B(H  35,C  33)                1.0936  0.000106  0.0002    1.0937   
    37. B(C  36,C  33)                1.5066  0.000063 -0.0001    1.5065   
    38. B(H  37,C  36)                1.0933  0.000093  0.0002    1.0935   
    39. B(C  38,C  36)                1.3445 -0.000400  0.0004    1.3449   
    40. B(C  39,C  38)                1.5111 -0.000174  0.0003    1.5114   
    41. B(H  40,C  39)                1.0994  0.000024  0.0004    1.0998   
    42. B(H  41,C  39)                1.0927  0.000079  0.0001    1.0928   
    43. B(H  42,C  39)                1.1002  0.000091  0.0003    1.1005   
    44. B(C  43,C  38)                1.5127  0.000039  0.0003    1.5131   
    45. B(H  44,C  43)                1.0954  0.000015  0.0002    1.0956   
    46. B(H  45,C  43)                1.0998  0.000055  0.0005    1.1002   
    47. B(H  46,C  43)                1.0999  0.000014 -0.0000    1.0999   
    48. B(H  47,O  13)                0.9732  0.000077  0.0006    0.9738   
    49. A(C   1,C   0,H  16)          110.90  0.000061    0.10    111.00   
    50. A(H  15,C   0,H  17)          108.51  0.000151   -0.24    108.27   
    51. A(H  16,C   0,H  17)          106.77 -0.000025    0.13    106.90   
    52. A(C   1,C   0,H  17)          111.08 -0.000028    0.09    111.17   
    53. A(H  15,C   0,H  16)          107.77 -0.000058    0.15    107.93   
    54. A(C   1,C   0,H  15)          111.61 -0.000097   -0.23    111.39   
    55. A(C   0,C   1,C  12)          118.33  0.000346    0.52    118.84   
    56. A(C   0,C   1,C   2)          122.94 -0.000776   -0.43    122.51   
    57. A(C   2,C   1,C  12)          118.72  0.000429   -0.07    118.65   
    58. A(C   3,C   2,C   4)          117.94  0.001463   -0.18    117.76   
    59. A(C   1,C   2,C   4)          120.00 -0.000124    0.19    120.19   
    60. A(C   1,C   2,C   3)          122.06 -0.001340   -0.00    122.05   
    61. A(H  18,C   3,H  19)          108.86  0.000536   -0.65    108.20   
    62. A(H  18,C   3,H  20)          106.74 -0.000235    0.35    107.09   
    63. A(C   2,C   3,H  19)          109.70 -0.000323    0.09    109.79   
    64. A(C   2,C   3,H  18)          111.58 -0.000030   -0.22    111.36   
    65. A(C   2,C   3,H  20)          111.38 -0.000046    0.14    111.52   
    66. A(H  19,C   3,H  20)          108.48  0.000124    0.27    108.74   
    67. A(C   5,C   4,O  14)          120.37 -0.000304    0.18    120.56   
    68. A(C   2,C   4,C   5)          119.21 -0.000246   -0.07    119.13   
    69. A(C   2,C   4,O  14)          120.42  0.000549   -0.11    120.31   
    70. A(C   6,C   5,C  11)          122.86 -0.000152    0.22    123.08   
    71. A(C   4,C   5,C  11)          120.05  0.000123   -0.02    120.03   
    72. A(C   4,C   5,C   6)          117.08  0.000029   -0.20    116.88   
    73. A(C   5,C   6,C   7)          112.20 -0.000141   -0.18    112.02   
    74. A(C   7,C   6,H  22)          110.56 -0.000000    0.08    110.65   
    75. A(C   5,C   6,H  22)          108.11  0.000063    0.03    108.14   
    76. A(C   5,C   6,H  21)          109.25 -0.000111    0.19    109.44   
    77. A(H  21,C   6,H  22)          107.01 -0.000008   -0.08    106.93   
    78. A(C   7,C   6,H  21)          109.55  0.000198   -0.03    109.52   
    79. A(C   8,C   7,H  23)          117.69  0.000032    0.03    117.71   
    80. A(C   6,C   7,H  23)          114.80  0.000236   -0.13    114.66   
    81. A(C   6,C   7,C   8)          127.51 -0.000268    0.10    127.61   
    82. A(C   9,C   8,C  10)          115.93 -0.000038   -0.00    115.93   
    83. A(C   7,C   8,C  10)          123.80 -0.000205    0.04    123.84   
    84. A(C   7,C   8,C   9)          120.26  0.000243   -0.05    120.22   
    85. A(H  25,C   9,H  26)          106.44 -0.000021    0.00    106.45   
    86. A(H  24,C   9,H  26)          108.30 -0.000022    0.05    108.34   
    87. A(C   8,C   9,H  26)          110.94 -0.000040    0.05    110.99   
    88. A(H  24,C   9,H  25)          108.21  0.000011   -0.12    108.09   
    89. A(C   8,C   9,H  25)          110.88  0.000110   -0.03    110.85   
    90. A(C   8,C   9,H  24)          111.86 -0.000038    0.05    111.91   
    91. A(H  32,C  10,C  33)          108.55 -0.000089    0.07    108.62   
    92. A(C   8,C  10,C  33)          114.93 -0.000085   -0.12    114.81   
    93. A(H  27,C  10,H  32)          106.33  0.000075   -0.03    106.30   
    94. A(C   8,C  10,H  32)          108.98  0.000146    0.12    109.10   
    95. A(H  27,C  10,C  33)          107.54  0.000015   -0.07    107.47   
    96. A(C   8,C  10,H  27)          110.16 -0.000053    0.03    110.19   
    97. A(C  12,C  11,C  28)          117.76  0.000136   -0.13    117.63   
    98. A(C   5,C  11,C  28)          123.78 -0.000109    0.08    123.86   
    99. A(C   5,C  11,C  12)          118.46 -0.000027    0.05    118.51   
   100. A(C  11,C  12,O  13)          121.13  0.000131   -0.12    121.01   
   101. A(C   1,C  12,O  13)          115.31  0.000025    0.20    115.51   
   102. A(C   1,C  12,C  11)          123.57 -0.000156   -0.08    123.48   
   103. A(C  12,O  13,H  47)          111.03 -0.000009    0.05    111.08   
   104. A(H  30,C  28,H  31)          107.53 -0.000005   -0.02    107.50   
   105. A(H  29,C  28,H  31)          106.97  0.000015   -0.10    106.88   
   106. A(C  11,C  28,H  31)          111.37  0.000108   -0.04    111.34   
   107. A(H  29,C  28,H  30)          107.12 -0.000026    0.05    107.17   
   108. A(C  11,C  28,H  30)          111.41 -0.000007    0.02    111.43   
   109. A(C  11,C  28,H  29)          112.17 -0.000085    0.08    112.25   
   110. A(H  34,C  33,H  35)          106.54  0.000016    0.03    106.57   
   111. A(C  10,C  33,H  35)          108.66  0.000052   -0.08    108.58   
   112. A(C  10,C  33,H  34)          106.58 -0.000267   -0.00    106.58   
   113. A(H  35,C  33,C  36)          111.54 -0.000320    0.02    111.57   
   114. A(H  34,C  33,C  36)          108.46  0.000243   -0.10    108.36   
   115. A(C  10,C  33,C  36)          114.65  0.000265    0.12    114.76   
   116. A(H  37,C  36,C  38)          117.04  0.000150   -0.06    116.97   
   117. A(C  33,C  36,C  38)          128.66 -0.000341    0.13    128.80   
   118. A(C  33,C  36,H  37)          114.29  0.000191   -0.07    114.22   
   119. A(C  39,C  38,C  43)          114.32  0.000287   -0.15    114.17   
   120. A(C  36,C  38,C  43)          120.69  0.000192   -0.07    120.62   
   121. A(C  36,C  38,C  39)          124.99 -0.000479    0.23    125.22   
   122. A(H  41,C  39,H  42)          108.03  0.000115    0.07    108.10   
   123. A(H  40,C  39,H  42)          106.15  0.000030   -0.07    106.08   
   124. A(C  38,C  39,H  42)          110.42 -0.000135   -0.02    110.40   
   125. A(H  40,C  39,H  41)          107.96 -0.000063   -0.08    107.88   
   126. A(C  38,C  39,H  41)          113.62 -0.000031    0.18    113.80   
   127. A(C  38,C  39,H  40)          110.34  0.000089   -0.10    110.24   
   128. A(H  45,C  43,H  46)          106.26 -0.000002    0.00    106.26   
   129. A(H  44,C  43,H  46)          108.12 -0.000045    0.05    108.18   
   130. A(C  38,C  43,H  46)          111.02  0.000098    0.02    111.04   
   131. A(H  44,C  43,H  45)          108.24  0.000031   -0.06    108.17   
   132. A(C  38,C  43,H  45)          110.99 -0.000137   -0.04    110.95   
   133. A(C  38,C  43,H  44)          111.99  0.000053    0.02    112.01   
   134. D(C   2,C   1,C   0,H  16)   -104.76  0.000150   -5.19   -109.95   
   135. D(C   2,C   1,C   0,H  17)    136.67  0.000160   -5.47    131.20   
   136. D(C  12,C   1,C   0,H  16)     74.14  0.000065   -4.10     70.04   
   137. D(C  12,C   1,C   0,H  15)   -165.68 -0.000032   -3.98   -169.66   
   138. D(C  12,C   1,C   0,H  17)    -44.43  0.000075   -4.38    -48.82   
   139. D(C   2,C   1,C   0,H  15)     15.43  0.000053   -5.08     10.35   
   140. D(C   4,C   2,C   1,C  12)     -0.05 -0.000111    0.35      0.30   
   141. D(C   3,C   2,C   1,C  12)   -179.30 -0.000046   -0.30   -179.60   
   142. D(C   3,C   2,C   1,C   0)     -0.41 -0.000132    0.80      0.39   
   143. D(C   4,C   2,C   1,C   0)    178.84 -0.000197    1.45    180.29   
   144. D(H  19,C   3,C   2,C   4)      0.81 -0.000100    2.13      2.94   
   145. D(H  20,C   3,C   2,C   1)     59.96 -0.000086    2.28     62.25   
   146. D(H  19,C   3,C   2,C   1)   -179.93 -0.000174    2.77   -177.15   
   147. D(H  20,C   3,C   2,C   4)   -119.30 -0.000012    1.64   -117.67   
   148. D(H  18,C   3,C   2,C   4)    121.52  0.000337    1.24    122.76   
   149. D(H  18,C   3,C   2,C   1)    -59.21  0.000262    1.88    -57.33   
   150. D(O  14,C   4,C   2,C   3)      0.06  0.000063    0.31      0.37   
   151. D(O  14,C   4,C   2,C   1)   -179.22  0.000146   -0.32   -179.55   
   152. D(C   5,C   4,C   2,C   3)    179.51  0.000028    0.30    179.81   
   153. D(C   5,C   4,C   2,C   1)      0.23  0.000110   -0.33     -0.11   
   154. D(C  11,C   5,C   4,C   2)     -0.02 -0.000055    0.02      0.00   
   155. D(C  11,C   5,C   4,O  14)    179.43 -0.000085    0.01    179.44   
   156. D(C   6,C   5,C   4,O  14)     -1.59 -0.000073    0.30     -1.29   
   157. D(C   6,C   5,C   4,C   2)    178.96 -0.000042    0.31    179.27   
   158. D(H  22,C   6,C   5,C  11)   -155.51 -0.000019    1.30   -154.22   
   159. D(H  22,C   6,C   5,C   4)     25.53 -0.000035    1.01     26.54   
   160. D(H  21,C   6,C   5,C  11)    -39.39 -0.000052    1.32    -38.08   
   161. D(H  21,C   6,C   5,C   4)    141.66 -0.000068    1.03    142.68   
   162. D(C   7,C   6,C   5,C  11)     82.30  0.000029    1.29     83.59   
   163. D(C   7,C   6,C   5,C   4)    -96.65  0.000013    1.00    -95.65   
   164. D(C   8,C   7,C   6,C   5)    135.20  0.000025   -0.11    135.09   
   165. D(H  23,C   7,C   6,H  22)   -166.53  0.000030   -0.21   -166.74   
   166. D(H  23,C   7,C   6,H  21)     75.77 -0.000081   -0.14     75.62   
   167. D(H  23,C   7,C   6,C   5)    -45.75  0.000015   -0.25    -46.00   
   168. D(C   8,C   7,C   6,H  22)     14.42  0.000041   -0.07     14.35   
   169. D(C   8,C   7,C   6,H  21)   -103.28 -0.000071   -0.00   -103.28   
   170. D(C  10,C   8,C   7,H  23)   -179.27 -0.000016   -0.05   -179.32   
   171. D(C  10,C   8,C   7,C   6)     -0.25 -0.000025   -0.19     -0.44   
   172. D(C   9,C   8,C   7,H  23)     -0.29  0.000000   -0.48     -0.76   
   173. D(C   9,C   8,C   7,C   6)    178.74 -0.000009   -0.62    178.11   
   174. D(H  26,C   9,C   8,C  10)    -58.56 -0.000062    1.74    -56.82   
   175. D(H  26,C   9,C   8,C   7)    122.38 -0.000076    2.14    124.52   
   176. D(H  25,C   9,C   8,C  10)     59.50 -0.000044    1.75     61.25   
   177. D(H  25,C   9,C   8,C   7)   -119.56 -0.000058    2.15   -117.41   
   178. D(H  24,C   9,C   8,C  10)   -179.60  0.000020    1.61   -177.99   
   179. D(H  24,C   9,C   8,C   7)      1.34  0.000006    2.01      3.35   
   180. D(C  33,C  10,C   8,C   9)     91.26  0.000023    0.03     91.29   
   181. D(C  33,C  10,C   8,C   7)    -89.72  0.000042   -0.39    -90.11   
   182. D(H  32,C  10,C   8,C   9)    -30.80  0.000087   -0.07    -30.87   
   183. D(H  32,C  10,C   8,C   7)    148.22  0.000106   -0.49    147.74   
   184. D(H  27,C  10,C   8,C   9)   -147.10 -0.000059   -0.13   -147.22   
   185. D(H  27,C  10,C   8,C   7)     31.93 -0.000040   -0.54     31.38   
   186. D(C  28,C  11,C   5,C   6)      0.76 -0.000022   -0.19      0.57   
   187. D(C  28,C  11,C   5,C   4)    179.68 -0.000007    0.11    179.79   
   188. D(C  12,C  11,C   5,C   6)   -179.27 -0.000012   -0.04   -179.31   
   189. D(C  12,C  11,C   5,C   4)     -0.34  0.000003    0.26     -0.09   
   190. D(C   1,C  12,C  11,C  28)   -179.48  0.000004   -0.11   -179.59   
   191. D(C   1,C  12,C  11,C   5)      0.54 -0.000005   -0.25      0.29   
   192. D(O  13,C  12,C   1,C   2)    179.50  0.000035   -0.26    179.23   
   193. D(O  13,C  12,C   1,C   0)      0.55  0.000130   -1.29     -0.74   
   194. D(C  11,C  12,C   1,C   2)     -0.34  0.000060   -0.06     -0.40   
   195. D(O  13,C  12,C  11,C   5)   -179.29  0.000021   -0.04   -179.32   
   196. D(C  11,C  12,C   1,C   0)   -179.29  0.000155   -1.09   -180.38   
   197. D(O  13,C  12,C  11,C  28)      0.69  0.000030    0.10      0.79   
   198. D(H  47,O  13,C  12,C  11)     -0.93 -0.000004    0.09     -0.84   
   199. D(H  47,O  13,C  12,C   1)    179.22  0.000020    0.29    179.51   
   200. D(H  31,C  28,C  11,C  12)     60.67  0.000038   -1.19     59.48   
   201. D(H  31,C  28,C  11,C   5)   -119.35  0.000048   -1.05   -120.40   
   202. D(H  30,C  28,C  11,C  12)    -59.38 -0.000024   -1.15    -60.54   
   203. D(H  30,C  28,C  11,C   5)    120.59 -0.000014   -1.01    119.59   
   204. D(H  29,C  28,C  11,C  12)   -179.46  0.000073   -1.29   -180.75   
   205. D(H  29,C  28,C  11,C   5)      0.52  0.000084   -1.14     -0.63   
   206. D(C  36,C  33,C  10,H  32)     55.28  0.000192   -1.93     53.35   
   207. D(C  36,C  33,C  10,H  27)    169.93  0.000243   -1.96    167.97   
   208. D(C  36,C  33,C  10,C   8)    -67.01  0.000128   -2.05    -69.07   
   209. D(H  35,C  33,C  10,H  32)   -179.18  0.000005   -1.87   -181.05   
   210. D(H  35,C  33,C  10,H  27)    -64.53  0.000056   -1.91    -66.43   
   211. D(H  35,C  33,C  10,C   8)     58.53 -0.000058   -2.00     56.53   
   212. D(H  34,C  33,C  10,H  32)    -64.73 -0.000087   -1.87    -66.60   
   213. D(H  34,C  33,C  10,H  27)     49.93 -0.000036   -1.91     48.02   
   214. D(H  34,C  33,C  10,C   8)    172.98 -0.000151   -2.00    170.98   
   215. D(C  38,C  36,C  33,H  35)      0.26 -0.000022   -1.38     -1.12   
   216. D(C  38,C  36,C  33,H  34)   -116.76 -0.000006   -1.37   -118.13   
   217. D(C  38,C  36,C  33,C  10)    124.28 -0.000006   -1.38    122.90   
   218. D(H  37,C  36,C  33,H  35)    179.14 -0.000007   -1.46    177.68   
   219. D(H  37,C  36,C  33,H  34)     62.12  0.000009   -1.46     60.66   
   220. D(H  37,C  36,C  33,C  10)    -56.84  0.000008   -1.46    -58.30   
   221. D(C  43,C  38,C  36,H  37)     -0.58 -0.000140    0.48     -0.09   
   222. D(C  43,C  38,C  36,C  33)    178.27 -0.000125    0.40    178.67   
   223. D(C  39,C  38,C  36,H  37)   -179.91 -0.000156   -0.07   -179.98   
   224. D(C  39,C  38,C  36,C  33)     -1.06 -0.000141   -0.16     -1.21   
   225. D(H  42,C  39,C  38,C  43)    -63.21 -0.000076    2.24    -60.97   
   226. D(H  42,C  39,C  38,C  36)    116.16 -0.000061    2.76    118.92   
   227. D(H  41,C  39,C  38,C  43)    175.23 -0.000104    2.03    177.26   
   228. D(H  41,C  39,C  38,C  36)     -5.40 -0.000089    2.55     -2.85   
   229. D(H  40,C  39,C  38,C  43)     53.83 -0.000067    2.08     55.91   
   230. D(H  40,C  39,C  38,C  36)   -126.80 -0.000052    2.61   -124.20   
   231. D(H  46,C  43,C  38,C  39)     58.69 -0.000014   -0.76     57.93   
   232. D(H  46,C  43,C  38,C  36)   -120.70 -0.000023   -1.26   -121.96   
   233. D(H  45,C  43,C  38,C  39)    -59.25  0.000014   -0.75    -60.01   
   234. D(H  45,C  43,C  38,C  36)    121.35  0.000005   -1.26    120.09   
   235. D(H  44,C  43,C  38,C  39)    179.66  0.000034   -0.66    179.00   
   236. D(H  44,C  43,C  38,C  36)      0.26  0.000025   -1.16     -0.90   
    ----------------------------------------------------------------------------

         *************************************************************
         *                GEOMETRY OPTIMIZATION CYCLE  46            *
         *************************************************************
---------------------------------
CARTESIAN COORDINATES (ANGSTROEM)
---------------------------------
  C      4.141016    2.226882    1.283663
  C      3.138502    1.334057    0.588648
  C      1.982656    1.824165    0.010754
  C      1.641550    3.292394    0.025037
  C      1.043894    0.913017   -0.643771
  C      1.347957   -0.520792   -0.679169
  C      0.331188   -1.421227   -1.355814
  C     -0.634121   -2.040435   -0.358919
  C     -1.969884   -2.147079   -0.467832
  C     -2.769160   -2.837865    0.614663
  C     -2.765744   -1.633436   -1.656236
  C      2.511860   -0.997473   -0.097497
  C      3.392812   -0.064902    0.525664
  O      4.549708   -0.473420    1.097366
  O     -0.009879    1.360012   -1.180582
  H      3.746533    3.237416    1.422025
  H      5.068874    2.303105    0.702826
  H      4.412517    1.826847    2.266318
  H      1.600432    3.684040    1.051641
  H      0.665029    3.450140   -0.440003
  H      2.388750    3.883983   -0.515688
  H      0.854521   -2.217215   -1.903033
  H     -0.207922   -0.828475   -2.095861
  H     -0.162981   -2.454868    0.534020
  H     -2.136929   -3.149640    1.453924
  H     -3.275527   -3.730484    0.218316
  H     -3.557405   -2.179733    1.001873
  H     -2.164105   -1.696476   -2.570037
  C      2.909094   -2.459015   -0.079477
  H      2.169156   -3.093791   -0.566828
  H      3.866462   -2.621498   -0.595285
  H      3.020472   -2.830602    0.949139
  H     -3.636778   -2.285198   -1.814613
  C     -3.262236   -0.163723   -1.524000
  H     -3.670555    0.119842   -2.507095
  H     -2.397071    0.481743   -1.347640
  C     -4.333046    0.049639   -0.486005
  H     -5.236203   -0.546253   -0.644179
  C     -4.326603    0.878150    0.573376
  C     -3.181310    1.783258    0.964993
  H     -2.873736    1.581009    2.001331
  H     -2.299819    1.680318    0.327269
  H     -3.499329    2.836527    0.941379
  C     -5.527261    0.966509    1.489897
  H     -6.341751    0.310224    1.163965
  H     -5.256722    0.691816    2.520378
  H     -5.913446    1.995288    1.536690
  H      4.654663   -1.438788    1.024403

----------------------------
CARTESIAN COORDINATES (A.U.)
----------------------------
  NO LB      ZA    FRAG     MASS         X           Y           Z
   0 C     6.0000    0    12.011    7.825387    4.208197    2.425772
   1 C     6.0000    0    12.011    5.930909    2.521003    1.112384
   2 C     6.0000    0    12.011    3.746677    3.447173    0.020323
   3 C     6.0000    0    12.011    3.102080    6.221723    0.047313
   4 C     6.0000    0    12.011    1.972674    1.725352   -1.216551
   5 C     6.0000    0    12.011    2.547269   -0.984153   -1.283444
   6 C     6.0000    0    12.011    0.625854   -2.685731   -2.562117
   7 C     6.0000    0    12.011   -1.198315   -3.855864   -0.678258
   8 C     6.0000    0    12.011   -3.722542   -4.057391   -0.884074
   9 C     6.0000    0    12.011   -5.232955   -5.362789    1.161544
  10 C     6.0000    0    12.011   -5.226498   -3.086747   -3.129833
  11 C     6.0000    0    12.011    4.746727   -1.884951   -0.184243
  12 C     6.0000    0    12.011    6.411485   -0.122648    0.993361
  13 O     8.0000    0    15.999    8.597702   -0.894633    2.073721
  14 O     8.0000    0    15.999   -0.018669    2.570051   -2.230976
  15 H     1.0000    0     1.008    7.079922    6.117830    2.687238
  16 H     1.0000    0     1.008    9.578784    4.352237    1.328149
  17 H     1.0000    0     1.008    8.338448    3.452241    4.282720
  18 H     1.0000    0     1.008    3.024379    6.961827    1.987314
  19 H     1.0000    0     1.008    1.256722    6.519819   -0.831484
  20 H     1.0000    0     1.008    4.514083    7.339665   -0.974509
  21 H     1.0000    0     1.008    1.614811   -4.189930   -3.596211
  22 H     1.0000    0     1.008   -0.392916   -1.565591   -3.960604
  23 H     1.0000    0     1.008   -0.307989   -4.639028    1.009152
  24 H     1.0000    0     1.008   -4.038211   -5.951957    2.747518
  25 H     1.0000    0     1.008   -6.189849   -7.049593    0.412557
  26 H     1.0000    0     1.008   -6.722521   -4.119098    1.893265
  27 H     1.0000    0     1.008   -4.089566   -3.205875   -4.856665
  28 C     6.0000    0    12.011    5.497391   -4.646865   -0.150189
  29 H     1.0000    0     1.008    4.099111   -5.846417   -1.071149
  30 H     1.0000    0     1.008    7.306554   -4.953913   -1.124925
  31 H     1.0000    0     1.008    5.707865   -5.349063    1.793613
  32 H     1.0000    0     1.008   -6.872514   -4.318398   -3.429122
  33 C     6.0000    0    12.011   -6.164732   -0.309392   -2.879942
  34 H     1.0000    0     1.008   -6.936344    0.226469   -4.737723
  35 H     1.0000    0     1.008   -4.529807    0.910363   -2.546670
  36 C     6.0000    0    12.011   -8.188271    0.093804   -0.918415
  37 H     1.0000    0     1.008   -9.894990   -1.032268   -1.217322
  38 C     6.0000    0    12.011   -8.176094    1.659463    1.083524
  39 C     6.0000    0    12.011   -6.011804    3.369870    1.823572
  40 H     1.0000    0     1.008   -5.430574    2.987675    3.781967
  41 H     1.0000    0     1.008   -4.346027    3.175340    0.618449
  42 H     1.0000    0     1.008   -6.612773    5.360260    1.778949
  43 C     6.0000    0    12.011  -10.445010    1.826437    2.815497
  44 H     1.0000    0     1.008  -11.984172    0.586238    2.199576
  45 H     1.0000    0     1.008   -9.933764    1.307342    4.762824
  46 H     1.0000    0     1.008  -11.174794    3.770548    2.903923
  47 H     1.0000    0     1.008    8.796039   -2.718915    1.935841

--------------------------------
INTERNAL COORDINATES (ANGSTROEM)
--------------------------------
 C      0   0   0     0.000000000000     0.00000000     0.00000000
 C      1   0   0     1.511693286118     0.00000000     0.00000000
 C      2   1   0     1.382080808538   122.50800494     0.00000000
 C      3   2   1     1.507399513051   122.05179441     0.37957560
 C      3   2   1     1.462828999714   120.19244778   180.28733506
 C      5   3   2     1.466121914475   119.13372069   359.88895875
 C      6   5   3     1.517383207004   116.88053637   179.27002438
 C      7   6   5     1.519552085614   112.02043115   264.35026951
 C      8   7   6     1.344432580641   127.61404151   135.09389618
 C      9   8   7     1.512554965920   120.21659223   178.11160324
 C      9   8   7     1.519712362549   123.83847778   359.56100119
 C      6   5   3     1.385726581290   120.03117281     0.00000000
 C      2   1   3     1.423281078149   118.84034294   179.98848969
 O     13   2   1     1.353564799244   115.51054765   359.24883291
 O      5   3   2     1.264281852807   120.30829986   180.45340505
 H      1   2   3     1.093590529504   111.38934808    10.35013218
 H      1   2   3     1.097315605717   111.00338348   250.05372900
 H      1   2   3     1.095148701288   111.17407917   131.19507435
 H      4   3   2     1.099542437723   111.36097800   302.67194456
 H      4   3   2     1.093041287488   109.79780548   182.84851296
 H      4   3   2     1.095750440826   111.52343151    62.24432299
 H      7   6   5     1.098600544810   109.44328732   142.68149842
 H      7   6   5     1.090717598376   108.13579699    26.53740464
 H      8   7   6     1.091360714907   114.66230822   313.99940722
 H     10   9   8     1.096028850375   111.90736895     3.34839123
 H     10   9   8     1.100121025180   110.85144828   242.59220572
 H     10   9   8     1.097451265118   110.98793886   124.52016201
 H     11   9   8     1.095889781988   110.18871517    31.38445829
 C     12   6   5     1.514669841784   123.86228917   179.78834361
 H     29  12   6     1.089935232583   112.24745511   359.37092765
 H     29  12   6     1.099550453612   111.42932026   119.58751784
 H     29  12   6     1.099333004728   111.33729928   239.60089614
 H     11   9   8     1.099352785334   109.09931860   147.73582925
 C     11   9   8     1.556934948052   114.81151985   269.89360551
 H     34  11   9     1.101640018607   106.58184235   170.98156068
 H     34  11   9     1.093727820915   108.57445477    56.52732572
 C     34  11   9     1.506516711752   114.76356369   290.93258028
 H     37  34  11     1.093525701781   114.21798029   301.69814954
 C     37  34  11     1.344901308777   128.79756276   122.90425487
 C     39  37  34     1.511383449133   125.21557657   358.78818262
 H     40  39  37     1.099774185517   110.24057252   235.80389418
 H     40  39  37     1.092847282123   113.80414449   357.15406417
 H     40  39  37     1.100485810345   110.40314262   118.91885059
 C     39  37  34     1.513076212000   120.61786866   178.67308003
 H     44  39  37     1.095597853724   112.00813609   359.09781565
 H     44  39  37     1.100245176674   110.95449742   120.09492701
 H     44  39  37     1.099870281240   111.03957221   238.03659207
 H     14  13   2     0.973794219504   111.07994289   179.50863804

---------------------------
INTERNAL COORDINATES (A.U.)
---------------------------
 C      0   0   0     0.000000000000     0.00000000     0.00000000
 C      1   0   0     2.856686309250     0.00000000     0.00000000
 C      2   1   0     2.611754223086   122.50800494     0.00000000
 C      3   2   1     2.848572254073   122.05179441     0.37957560
 C      3   2   1     2.764346190217   120.19244778   180.28733506
 C      5   3   2     2.770568897299   119.13372069   359.88895875
 C      6   5   3     2.867438701448   116.88053637   179.27002438
 C      7   6   5     2.871537288039   112.02043115   264.35026951
 C      8   7   6     2.540609382933   127.61404151   135.09389618
 C      9   8   7     2.858314648091   120.21659223   178.11160324
 C      9   8   7     2.871840167551   123.83847778   359.56100119
 C      6   5   3     2.618643735133   120.03117281     0.00000000
 C      2   1   3     2.689611449293   118.84034294   179.98848969
 O     13   2   1     2.557866775087   115.51054765   359.24883291
 O      5   3   2     2.389146457891   120.30829986   180.45340505
 H      1   2   3     2.066586603412   111.38934808    10.35013218
 H      1   2   3     2.073625977283   111.00338348   250.05372900
 H      1   2   3     2.069531121354   111.17407917   131.19507435
 H      4   3   2     2.077834079920   111.36097800   302.67194456
 H      4   3   2     2.065548686422   109.79780548   182.84851296
 H      4   3   2     2.070668244285   111.52343151    62.24432299
 H      7   6   5     2.076054160267   109.44328732   142.68149842
 H      7   6   5     2.061157550378   108.13579699    26.53740464
 H      8   7   6     2.062372864495   114.66230822   313.99940722
 H     10   9   8     2.071194362086   111.90736895     3.34839123
 H     10   9   8     2.078927451760   110.85144828   242.59220572
 H     10   9   8     2.073882336399   110.98793886   124.52016201
 H     11   9   8     2.070931560920   110.18871517    31.38445829
 C     12   6   5     2.862311184281   123.86228917   179.78834361
 H     29  12   6     2.059679093293   112.24745511   359.37092765
 H     29  12   6     2.077849227756   111.42932026   119.58751784
 H     29  12   6     2.077438308916   111.33729928   239.60089614
 H     11   9   8     2.077475688844   109.09931860   147.73582925
 C     11   9   8     2.942180660149   114.81151985   269.89360551
 H     34  11   9     2.081797933335   106.58184235   170.98156068
 H     34  11   9     2.066846046580   108.57445477    56.52732572
 C     34  11   9     2.846904001386   114.76356369   290.93258028
 H     37  34  11     2.066464096770   114.21798029   301.69814954
 C     37  34  11     2.541495150741   128.79756276   122.90425487
 C     39  37  34     2.856100802202   125.21557657   358.78818262
 H     40  39  37     2.078272019783   110.24057252   235.80389418
 H     40  39  37     2.065182069413   113.80414449   357.15406417
 H     40  39  37     2.079616795819   110.40314262   118.91885059
 C     39  37  34     2.859299660431   120.61786866   178.67308003
 H     44  39  37     2.070379896450   112.00813609   359.09781565
 H     44  39  37     2.079162064082   110.95449742   120.09492701
 H     44  39  37     2.078453614382   111.03957221   238.03659207
 H     14  13   2     1.840204385658   111.07994289   179.50863804


           ************************************************************
           *        Program running with 4 parallel MPI-processes     *
           *              working on a common directory               *
           ************************************************************
------------------------------------------------------------------------------
                   ___                                                        
                  /   \      - P O W E R E D   B Y -                         
                 /     \                                                     
                 |  |  |   _    _      __       _____    __    __             
                 |  |  |  | |  | |    /  \     |  _  \  |  |  /  |          
                  \  \/   | |  | |   /    \    | | | |  |  | /  /          
                 / \  \   | |__| |  /  /\  \   | |_| |  |  |/  /          
                |  |  |   |  __  | /  /__\  \  |    /   |      \           
                |  |  |   | |  | | |   __   |  |    \   |  |\   \          
                \     /   | |  | | |  |  |  |  | |\  \  |  | \   \       
                 \___/    |_|  |_| |__|  |__|  |_| \__\ |__|  \__/        
                                                                              
                      - O R C A' S   B I G   F R I E N D -                    
                                      &                                       
                       - I N T E G R A L  F E E D E R -                       
                                                                              
 v1 FN, 2020, v2 2021                                                         
------------------------------------------------------------------------------


Reading SHARK input file mPQ2_1e_1H_B3LYP_631Gd_opt.SHARKINP.tmp ... ok
----------------------
SHARK INTEGRAL PACKAGE
----------------------

Number of atoms                             ...     48
Number of basis functions                   ...    348
Number of shells                            ...    180
Maximum angular momentum                    ...      2
Integral batch strategy                     ... SHARK/LIBINT Hybrid
RI-J (if used) integral strategy            ... SPLIT-RIJ (Revised 2003 algorithm where possible)
Printlevel                                  ...      1
Contraction scheme used                     ... SEGMENTED contraction
Coulomb Range Separation                    ... NOT USED
Exchange Range Separation                   ... NOT USED
Finite Nucleus Model                        ... NOT USED
Auxiliary Coulomb fitting basis             ... AVAILABLE
   # of basis functions in Aux-J            ...   1326
   # of shells in Aux-J                     ...    450
   Maximum angular momentum in Aux-J        ...      4
Auxiliary J/K fitting basis                 ... NOT available
Auxiliary Correlation fitting basis         ... NOT available
Auxiliary 'external' fitting basis          ... NOT available
Integral threshold                          ...     2.500000e-11
Primitive cut-off                           ...     2.500000e-12
Primitive pair pre-selection threshold      ...     2.500000e-12

Calculating pre-screening integrals         ... done (  0.1 sec) Dimension = 180
Organizing shell pair data                  ... done (  0.1 sec)
Shell pair information
Total number of shell pairs                 ...     16290
Shell pairs after pre-screening             ...     11658
Total number of primitive shell pairs       ...     90198
Primitive shell pairs kept                  ...     35192
          la=0 lb=0:   4677 shell pairs
          la=1 lb=0:   3845 shell pairs
          la=1 lb=1:    789 shell pairs
          la=2 lb=0:   1532 shell pairs
          la=2 lb=1:    678 shell pairs
          la=2 lb=2:    137 shell pairs

Calculating one electron integrals          ... done (  0.1 sec)
Calculating RI/J V-Matrix + Cholesky decomp.... done (  0.1 sec)
Calculating Nuclear repulsion               ... done (  0.0 sec) ENN=   1679.984223548970 Eh

SHARK setup successfully completed in   0.7 seconds

Maximum memory used throughout the entire GTOINT-calculation: 27.2 MB
[1717817047.233900] [eu-a2p-091:61275:0]          mpool.c:38   UCX  WARN  object 0x2d2e880 was not returned to mpool ucp_requests
[1717817047.233928] [eu-a2p-091:61275:0]          mpool.c:38   UCX  WARN  object 0x2d2ea40 was not returned to mpool ucp_requests
[1717817047.233934] [eu-a2p-091:61275:0]          mpool.c:38   UCX  WARN  object 0x2d2ec00 was not returned to mpool ucp_requests
[1717817047.233938] [eu-a2p-091:61275:0]          mpool.c:38   UCX  WARN  object 0x2d2edc0 was not returned to mpool ucp_requests
[1717817047.233942] [eu-a2p-091:61275:0]          mpool.c:38   UCX  WARN  object 0x2d2ef80 was not returned to mpool ucp_requests
[1717817047.233947] [eu-a2p-091:61275:0]          mpool.c:38   UCX  WARN  object 0x2d2f140 was not returned to mpool ucp_requests
[1717817047.233951] [eu-a2p-091:61275:0]          mpool.c:38   UCX  WARN  object 0x2d2f300 was not returned to mpool ucp_requests
[1717817047.233955] [eu-a2p-091:61275:0]          mpool.c:38   UCX  WARN  object 0x2d2f4c0 was not returned to mpool ucp_requests
[1717817047.233960] [eu-a2p-091:61275:0]          mpool.c:38   UCX  WARN  object 0x2d2f680 was not returned to mpool ucp_requests
[1717817047.233964] [eu-a2p-091:61275:0]          mpool.c:38   UCX  WARN  object 0x2d2f840 was not returned to mpool ucp_requests
[1717817047.233968] [eu-a2p-091:61275:0]          mpool.c:38   UCX  WARN  object 0x2d2fa00 was not returned to mpool ucp_requests
[1717817047.233972] [eu-a2p-091:61275:0]          mpool.c:38   UCX  WARN  object 0x2d2fbc0 was not returned to mpool ucp_requests
[1717817047.233976] [eu-a2p-091:61275:0]          mpool.c:38   UCX  WARN  object 0x2d2fd80 was not returned to mpool ucp_requests
[1717817047.233980] [eu-a2p-091:61275:0]          mpool.c:38   UCX  WARN  object 0x2d2ff40 was not returned to mpool ucp_requests
[1717817047.233985] [eu-a2p-091:61275:0]          mpool.c:38   UCX  WARN  object 0x2d30100 was not returned to mpool ucp_requests
[1717817047.233989] [eu-a2p-091:61275:0]          mpool.c:38   UCX  WARN  object 0x2d302c0 was not returned to mpool ucp_requests
[1717817047.233993] [eu-a2p-091:61275:0]          mpool.c:38   UCX  WARN  object 0x2d30480 was not returned to mpool ucp_requests
[1717817047.233997] [eu-a2p-091:61275:0]          mpool.c:38   UCX  WARN  object 0x2d30640 was not returned to mpool ucp_requests
[1717817047.234001] [eu-a2p-091:61275:0]          mpool.c:38   UCX  WARN  object 0x2d30800 was not returned to mpool ucp_requests
[1717817047.234005] [eu-a2p-091:61275:0]          mpool.c:38   UCX  WARN  object 0x2d309c0 was not returned to mpool ucp_requests
[1717817047.234009] [eu-a2p-091:61275:0]          mpool.c:38   UCX  WARN  object 0x2d30b80 was not returned to mpool ucp_requests
[1717817047.234013] [eu-a2p-091:61275:0]          mpool.c:38   UCX  WARN  object 0x2d30d40 was not returned to mpool ucp_requests
[1717817047.234380] [eu-a2p-091:61274:0]          mpool.c:38   UCX  WARN  object 0x33b3880 was not returned to mpool ucp_requests
[1717817047.234411] [eu-a2p-091:61274:0]          mpool.c:38   UCX  WARN  object 0x33b3a40 was not returned to mpool ucp_requests
[1717817047.234418] [eu-a2p-091:61274:0]          mpool.c:38   UCX  WARN  object 0x33b3c00 was not returned to mpool ucp_requests
[1717817047.234424] [eu-a2p-091:61274:0]          mpool.c:38   UCX  WARN  object 0x33b3dc0 was not returned to mpool ucp_requests
[1717817047.234429] [eu-a2p-091:61274:0]          mpool.c:38   UCX  WARN  object 0x33b3f80 was not returned to mpool ucp_requests
[1717817047.234434] [eu-a2p-091:61274:0]          mpool.c:38   UCX  WARN  object 0x33b4140 was not returned to mpool ucp_requests
[1717817047.234439] [eu-a2p-091:61274:0]          mpool.c:38   UCX  WARN  object 0x33b4300 was not returned to mpool ucp_requests
[1717817047.234444] [eu-a2p-091:61274:0]          mpool.c:38   UCX  WARN  object 0x33b44c0 was not returned to mpool ucp_requests
[1717817047.234449] [eu-a2p-091:61274:0]          mpool.c:38   UCX  WARN  object 0x33b4680 was not returned to mpool ucp_requests
[1717817047.234454] [eu-a2p-091:61274:0]          mpool.c:38   UCX  WARN  object 0x33b4840 was not returned to mpool ucp_requests
[1717817047.234459] [eu-a2p-091:61274:0]          mpool.c:38   UCX  WARN  object 0x33b4a00 was not returned to mpool ucp_requests
[1717817047.234464] [eu-a2p-091:61274:0]          mpool.c:38   UCX  WARN  object 0x33b4bc0 was not returned to mpool ucp_requests
[1717817047.234469] [eu-a2p-091:61274:0]          mpool.c:38   UCX  WARN  object 0x33b4d80 was not returned to mpool ucp_requests
[1717817047.234474] [eu-a2p-091:61274:0]          mpool.c:38   UCX  WARN  object 0x33b4f40 was not returned to mpool ucp_requests
[1717817047.234479] [eu-a2p-091:61274:0]          mpool.c:38   UCX  WARN  object 0x33b5100 was not returned to mpool ucp_requests
[1717817047.234484] [eu-a2p-091:61274:0]          mpool.c:38   UCX  WARN  object 0x33b52c0 was not returned to mpool ucp_requests
[1717817047.234490] [eu-a2p-091:61274:0]          mpool.c:38   UCX  WARN  object 0x33b5480 was not returned to mpool ucp_requests
[1717817047.234495] [eu-a2p-091:61274:0]          mpool.c:38   UCX  WARN  object 0x33b5640 was not returned to mpool ucp_requests
[1717817047.234500] [eu-a2p-091:61274:0]          mpool.c:38   UCX  WARN  object 0x33b5800 was not returned to mpool ucp_requests
[1717817047.234505] [eu-a2p-091:61274:0]          mpool.c:38   UCX  WARN  object 0x33b59c0 was not returned to mpool ucp_requests
[1717817047.234510] [eu-a2p-091:61274:0]          mpool.c:38   UCX  WARN  object 0x33b5b80 was not returned to mpool ucp_requests
[1717817047.234515] [eu-a2p-091:61274:0]          mpool.c:38   UCX  WARN  object 0x33b5d40 was not returned to mpool ucp_requests
[1717817047.249938] [eu-a2p-091:61273:0]          mpool.c:38   UCX  WARN  object 0x3869400 was not returned to mpool ucp_requests
[1717817047.249967] [eu-a2p-091:61273:0]          mpool.c:38   UCX  WARN  object 0x38695c0 was not returned to mpool ucp_requests
[1717817047.249974] [eu-a2p-091:61273:0]          mpool.c:38   UCX  WARN  object 0x3869780 was not returned to mpool ucp_requests
[1717817047.249979] [eu-a2p-091:61273:0]          mpool.c:38   UCX  WARN  object 0x3869940 was not returned to mpool ucp_requests
[1717817047.249985] [eu-a2p-091:61273:0]          mpool.c:38   UCX  WARN  object 0x3869b00 was not returned to mpool ucp_requests
[1717817047.249990] [eu-a2p-091:61273:0]          mpool.c:38   UCX  WARN  object 0x3869cc0 was not returned to mpool ucp_requests
[1717817047.249995] [eu-a2p-091:61273:0]          mpool.c:38   UCX  WARN  object 0x3869e80 was not returned to mpool ucp_requests
[1717817047.250000] [eu-a2p-091:61273:0]          mpool.c:38   UCX  WARN  object 0x386a040 was not returned to mpool ucp_requests
[1717817047.250005] [eu-a2p-091:61273:0]          mpool.c:38   UCX  WARN  object 0x386a200 was not returned to mpool ucp_requests
[1717817047.250010] [eu-a2p-091:61273:0]          mpool.c:38   UCX  WARN  object 0x386a3c0 was not returned to mpool ucp_requests
[1717817047.250015] [eu-a2p-091:61273:0]          mpool.c:38   UCX  WARN  object 0x386a580 was not returned to mpool ucp_requests


           ************************************************************
           *        Program running with 4 parallel MPI-processes     *
           *              working on a common directory               *
           ************************************************************

Diagonalization of the overlap matrix:
Smallest eigenvalue                        ... 3.554e-04
Time for diagonalization                   ...    0.028 sec
Threshold for overlap eigenvalues          ... 1.000e-08
Number of eigenvalues below threshold      ... 0
Time for construction of square roots      ...    0.013 sec
Total time needed                          ...    0.042 sec

-------------------
DFT GRID GENERATION
-------------------

General Integration Accuracy     IntAcc      ... 4.959
Radial Grid Type                 RadialGrid  ... OptM3 with GC (2021)
Angular Grid (max. ang.)         AngularGrid ... 6 (Lebedev-590)
Angular grid pruning method      GridPruning ... 4 (adaptive)
Weight generation scheme         WeightScheme... Becke
Basis function cutoff            BFCut       ... 1.0000e-11
Integration weight cutoff        WCut        ... 1.0000e-14
Angular grids for H and He will be reduced by one unit
Partially contracted basis set               ... off
Rotationally invariant grid construction     ... off

Total number of grid points                  ...   526712
Total number of batches                      ...     8255
Average number of points per batch           ...       63
Average number of grid points per atom       ...    10973
Time for grid setup =    7.335 sec

--------------------
COSX GRID GENERATION
--------------------

GRIDX 1
-------
General Integration Accuracy     IntAcc      ... 4.020
Radial Grid Type                 RadialGrid  ... OptM3 with GC (2021)
Angular Grid (max. ang.)         AngularGrid ... 2 (Lebedev-110)
Angular grid pruning method      GridPruning ... 4 (adaptive)
Weight generation scheme         WeightScheme... Becke
Basis function cutoff            BFCut       ... 1.0000e-11
Integration weight cutoff        WCut        ... 1.0000e-14
Angular grids for H and He will be reduced by one unit
Partially contracted basis set               ... on
Rotationally invariant grid construction     ... off

Total number of grid points                  ...    56428
Total number of batches                      ...      908
Average number of points per batch           ...       62
Average number of grid points per atom       ...     1176
UseSFitting                                  ... on

GRIDX 2
-------
General Integration Accuracy     IntAcc      ... 4.338
Radial Grid Type                 RadialGrid  ... OptM3 with GC (2021)
Angular Grid (max. ang.)         AngularGrid ... 3 (Lebedev-194)
Angular grid pruning method      GridPruning ... 4 (adaptive)
Weight generation scheme         WeightScheme... Becke
Basis function cutoff            BFCut       ... 1.0000e-11
Integration weight cutoff        WCut        ... 1.0000e-14
Angular grids for H and He will be reduced by one unit
Partially contracted basis set               ... on
Rotationally invariant grid construction     ... off

Total number of grid points                  ...   122720
Total number of batches                      ...     1940
Average number of points per batch           ...       63
Average number of grid points per atom       ...     2557
UseSFitting                                  ... on

GRIDX 3
-------
General Integration Accuracy     IntAcc      ... 4.871
Radial Grid Type                 RadialGrid  ... OptM3 with GC (2021)
Angular Grid (max. ang.)         AngularGrid ... 4 (Lebedev-302)
Angular grid pruning method      GridPruning ... 4 (adaptive)
Weight generation scheme         WeightScheme... Becke
Basis function cutoff            BFCut       ... 1.0000e-11
Integration weight cutoff        WCut        ... 1.0000e-14
Angular grids for H and He will be reduced by one unit
Partially contracted basis set               ... on
Rotationally invariant grid construction     ... off

Total number of grid points                  ...   235881
Total number of batches                      ...     3709
Average number of points per batch           ...       63
Average number of grid points per atom       ...     4914
UseSFitting                                  ... on

Time for X-Grid setup             =    4.059 sec


--------------------
CPCM SOLVATION MODEL
--------------------
CPCM parameters:
  Epsilon                                         ...      80.4000
  Refrac                                          ...       1.3300
  Rsolv                                           ...       1.3000
  Surface type                                    ... GAUSSIAN VDW
  Epsilon function type                           ...         CPCM
Radii:
 Radius for C  used is    3.8550 Bohr (=   2.0400 Ang.)
 Radius for O  used is    3.4469 Bohr (=   1.8240 Ang.)
 Radius for H  used is    2.4944 Bohr (=   1.3200 Ang.)
Calculating surface                               ...        done! (  0.0s)
GEPOL surface points                              ...         2525
GEPOL Volume                                      ...    2597.8072
GEPOL Surface-area                                ...    1329.7474
Calculating surface distance matrix               ...        done! (  0.0s)
Performing Cholesky decomposition & store         ...        done! (  0.3s)
Overall time for CPCM initialization              ...                 0.4s
--------------
SCF ITERATIONS
--------------
ITER       Energy         Delta-E        Max-DP      RMS-DP      [F,P]     Damp
               ***  Starting incremental Fock matrix formation  ***
  0   -890.1044922641   0.000000000000 0.00200668  0.00003737  0.0213132 0.7000
  1   -890.1060236746  -0.001531410477 0.00183969  0.00003633  0.0168254 0.7000
                               ***Turning on DIIS***
  2   -890.1072386373  -0.001214962761 0.00472975  0.00009849  0.0126117 0.0000
  3   -890.1103488147  -0.003110177341 0.00076410  0.00001558  0.0016274 0.0000
  4   -890.1103920211  -0.000043206401 0.00045081  0.00001026  0.0004265 0.0000
               *** Restarting incremental Fock matrix formation ***
                                   *** Resetting DIIS ***
  5   -890.1103982269  -0.000006205799 0.00016198  0.00000290  0.0002324 0.0000
  6   -890.1103979640   0.000000262874 0.00012779  0.00000168  0.0003742 0.0000
  7   -890.1103985820  -0.000000617981 0.00002476  0.00000039  0.0000423 0.0000
  8   -890.1103985867  -0.000000004706 0.00002014  0.00000024  0.0000252 0.0000
  9   -890.1103985960  -0.000000009292 0.00001236  0.00000012  0.0000074 0.0000
 10   -890.1103986055  -0.000000009476 0.00001138  0.00000010  0.0000054 0.0000
 11   -890.1103986048   0.000000000703 0.00000878  0.00000008  0.0000019 0.0000
                            ***DIIS convergence achieved***

               *****************************************************
               *                     SUCCESS                       *
               *           SCF CONVERGED AFTER  12 CYCLES          *
               *****************************************************

Old exchange energy                            =    -24.926114247 Eh
New exchange energy                            =    -24.926128358 Eh
Exchange energy change after final integration =     -0.000014112 Eh
Total energy after final integration           =   -890.110412718 Eh
Final COS-X integration done in                =    28.962 sec
Total Energy       :         -890.11041272 Eh          -24221.13571 eV
  Last Energy change         ...   -1.8280e-09  Tolerance :   1.0000e-08
  Last MAX-Density change    ...    0.0000e+00  Tolerance :   1.0000e-07
             **** THE GBW FILE WAS UPDATED (mPQ2_1e_1H_B3LYP_631Gd_opt.gbw) ****
             **** DENSITY mPQ2_1e_1H_B3LYP_631Gd_opt.scfp WAS UPDATED ****
             **** ENERGY FILE WAS UPDATED (mPQ2_1e_1H_B3LYP_631Gd_opt.en.tmp) ****
----------------------
UHF SPIN CONTAMINATION
----------------------

Warning: in a DFT calculation there is little theoretical justification to 
         calculate <S**2> as in Hartree-Fock theory. We will do it anyways
         but you should keep in mind that the values have only limited relevance

Expectation value of <S**2>     :     0.770528
Ideal value S*(S+1) for S=0.5   :     0.750000
Deviation                       :     0.020528

             **** THE GBW FILE WAS UPDATED (mPQ2_1e_1H_B3LYP_631Gd_opt.gbw) ****
             **** DENSITY mPQ2_1e_1H_B3LYP_631Gd_opt.scfp WAS UPDATED ****
Total SCF time: 0 days 0 hours 3 min 24 sec 

Maximum memory used throughout the entire SCF-calculation: 186.0 MB

-------------------------   --------------------
FINAL SINGLE POINT ENERGY      -890.110412718262
-------------------------   --------------------


           ************************************************************
           *        Program running with 4 parallel MPI-processes     *
           *              working on a common directory               *
           ************************************************************
------------------------------------------------------------------------------
                         ORCA SCF GRADIENT CALCULATION
------------------------------------------------------------------------------

 ... reading COSX grid (gridx3)
Gradient of the Kohn-Sham DFT energy:
Kohn-Sham wavefunction type      ... UKS
Hartree-Fock exchange scaling    ...    0.200
Number of operators              ...    2
Number of atoms                  ...   48
Basis set dimensions             ...  348
Integral neglect threshold       ... 2.5e-11
Integral primitive cutoff        ... 2.5e-12
SHARK Integral package           ... ON

Nuc. rep. gradient       (SHARK) ... done (  0.0 sec)
HCore & Overlap gradient (SHARK) ... done (  0.5 sec)
RI-J gradient            (SHARK) ... done (  2.1 sec)
COSX-gradient                    ... done ( 44.7 sec)
Exchange-correlation gradient    ... done

------------------
CARTESIAN GRADIENT
------------------

   1   C   :    0.000322937   -0.000330416    0.000110130
   2   C   :   -0.000314178    0.000191766   -0.001187388
   3   C   :    0.000495888   -0.000454865   -0.000242360
   4   C   :    0.003078279   -0.000032193   -0.001880007
   5   C   :   -0.000832050    0.000628595   -0.000060112
   6   C   :   -0.000027953   -0.000429278    0.001023424
   7   C   :   -0.000083149   -0.000091632   -0.000985786
   8   C   :    0.000059241    0.000128108    0.000629988
   9   C   :   -0.000051034    0.000619692    0.000212750
  10   C   :    0.000007066    0.000115466   -0.000365608
  11   C   :    0.000179899   -0.000816383   -0.000171678
  12   C   :    0.000358921   -0.000115725   -0.000391971
  13   C   :   -0.000301205   -0.000261340    0.000686398
  14   O   :    0.000233523   -0.000677545   -0.000267396
  15   O   :    0.000808337    0.000254236    0.000174935
  16   H   :   -0.001122796    0.001679538    0.000149627
  17   H   :   -0.000576366    0.000113076    0.000046886
  18   H   :   -0.000197201    0.000475471   -0.000146842
  19   H   :   -0.000130144    0.000209342    0.001541647
  20   H   :   -0.001529776    0.000092888    0.000159178
  21   H   :   -0.000423964   -0.000765698    0.000579010
  22   H   :   -0.000051633    0.000167747   -0.000188969
  23   H   :    0.000115591   -0.000061214   -0.000127330
  24   H   :    0.000033810   -0.000003062    0.000105180
  25   H   :    0.000085764   -0.000072756    0.000237842
  26   H   :   -0.000108611   -0.000296060    0.000065450
  27   H   :    0.000172760   -0.000123467   -0.000092873
  28   H   :    0.000013538    0.000121053    0.000033488
  29   C   :    0.000149779    0.000074120    0.000086480
  30   H   :    0.000039608   -0.000103534   -0.000007081
  31   H   :    0.000079280   -0.000061120   -0.000019802
  32   H   :    0.000079380   -0.000073478    0.000182468
  33   H   :   -0.000251629    0.000022014   -0.000135185
  34   C   :   -0.000655275   -0.000086401   -0.000185433
  35   H   :    0.000282762   -0.000083408   -0.000083067
  36   H   :    0.000008986    0.000169161    0.000272200
  37   C   :    0.000264876    0.000264864    0.000178994
  38   H   :   -0.000203798   -0.000075488   -0.000079674
  39   C   :    0.000011096    0.000333968   -0.000108456
  40   C   :    0.000042087   -0.000295869   -0.000306352
  41   H   :    0.000041944   -0.000026715    0.000119694
  42   H   :    0.000232735    0.000023558    0.000272488
  43   H   :   -0.000241964    0.000350931    0.000116552
  44   C   :   -0.000068140    0.000087955   -0.000274706
  45   H   :   -0.000175837   -0.000084108   -0.000010155
  46   H   :    0.000125994   -0.000140053    0.000248037
  47   H   :    0.000001779    0.000073269    0.000070892
  48   H   :    0.000098012   -0.000671837   -0.000075829

Difference to translation invariance:
           :    0.0000771687   -0.0000368271   -0.0000903194

Difference to rotation invariance:
           :   -0.0010279896   -0.0001321658    0.0009411391

Norm of the cartesian gradient     ...    0.0060016742
RMS gradient                       ...    0.0005001395
MAX gradient                       ...    0.0030782785

-------
TIMINGS
-------

Total SCF gradient time            ...       70.141 sec

One electron gradient       ....       0.537 sec  (  0.8%)
RI-J Coulomb gradient       ....       2.068 sec  (  2.9%)
COSX gradient               ....      44.669 sec  ( 63.7%)
XC gradient                 ....      20.031 sec  ( 28.6%)
CPCM gradient               ....       1.065 sec  (  1.5%)
   A-Matrix (El+Nuc)        ....       0.264 sec  (  0.4%)
   Potential                ....       0.801 sec  (  1.1%)

Maximum memory used throughout the entire SCFGRAD-calculation: 120.4 MB
------------------------------------------------------------------------------
                         ORCA GEOMETRY RELAXATION STEP
------------------------------------------------------------------------------

Reading the OPT-File                    .... done
Getting information on internals        .... done
Copying old internal coords+grads       .... done
Making the new internal coordinates     .... (new redundants).... done
Validating the new internal coordinates .... (new redundants).... done
Calculating the B-matrix                .... done
Calculating the G,G- and P matrices     .... done
Transforming gradient to internals      .... done
Projecting the internal gradient        .... done
Number of atoms                         ....  48
Number of internal coordinates          .... 236
Current Energy                          ....  -890.110412718 Eh
Current gradient norm                   ....     0.006001674 Eh/bohr
Maximum allowed component of the step   ....  0.300
Current trust radius                    ....  0.300
Updating the Hessian (BFGS)             .... done
Forming the augmented Hessian           .... done
Diagonalizing the augmented Hessian     .... done
Last element of RFO vector              ....  0.979726316
Lowest eigenvalues of augmented Hessian:
 -0.000255388  0.000720602  0.001570545  0.002572783  0.003136512
Length of the computed step             ....  0.204486265
The final length of the internal step   ....  0.204486265
Converting the step to cartesian space:
 Initial RMS(Int)=    0.0133109220
Transforming coordinates:
 Iter   0:  RMS(Cart)=    0.0430126247 RMS(Int)=    0.7070870180
 Iter   1:  RMS(Cart)=    0.0008015494 RMS(Int)=    0.0004716346
 Iter   2:  RMS(Cart)=    0.0000335420 RMS(Int)=    0.0000155149
 Iter   3:  RMS(Cart)=    0.0000016162 RMS(Int)=    0.0000011025
 Iter   4:  RMS(Cart)=    0.0000000766 RMS(Int)=    0.0000000417
done
Storing new coordinates                 .... done

                                .--------------------.
          ----------------------|Geometry convergence|-------------------------
          Item                value                   Tolerance       Converged
          ---------------------------------------------------------------------
          Energy change       0.0001085968            0.0000002000      NO
          RMS gradient        0.0005911498            0.0000080000      NO
          MAX gradient        0.0042465203            0.0000300000      NO
          RMS step            0.0133109220            0.0001000000      NO
          MAX step            0.0629298856            0.0002000000      NO
          ........................................................
          Max(Bonds)      0.0018      Max(Angles)    0.44
          Max(Dihed)        3.61      Max(Improp)    0.00
          ---------------------------------------------------------------------

The optimization has not yet converged - more geometry cycles are needed


    ---------------------------------------------------------------------------
                         Redundant Internal Coordinates
                            (Angstroem and degrees)

        Definition                    Value    dE/dq     Step     New-Value
    ----------------------------------------------------------------------------
     1. B(C   1,C   0)                1.5117  0.000174 -0.0003    1.5114   
     2. B(C   2,C   1)                1.3821 -0.002216  0.0011    1.3831   
     3. B(C   3,C   2)                1.5074 -0.000706  0.0003    1.5077   
     4. B(C   4,C   2)                1.4628 -0.001032  0.0009    1.4637   
     5. B(C   5,C   4)                1.4661  0.000402 -0.0006    1.4655   
     6. B(C   6,C   5)                1.5174  0.000236  0.0001    1.5175   
     7. B(C   7,C   6)                1.5196  0.000556 -0.0005    1.5191   
     8. B(C   8,C   7)                1.3444  0.000307 -0.0000    1.3444   
     9. B(C   9,C   8)                1.5126 -0.000026 -0.0001    1.5124   
    10. B(C  10,C   8)                1.5197  0.000171 -0.0005    1.5192   
    11. B(C  11,C   5)                1.3857  0.000822 -0.0002    1.3855   
    12. B(C  12,C  11)                1.4262  0.000294 -0.0005    1.4257   
    13. B(C  12,C   1)                1.4233  0.001677 -0.0008    1.4225   
    14. B(O  13,C  12)                1.3536  0.000544 -0.0002    1.3533   
    15. B(O  14,C   4)                1.2643 -0.000658  0.0005    1.2648   
    16. B(H  15,C   0)                1.0936  0.001973 -0.0018    1.0918   
    17. B(H  16,C   0)                1.0973 -0.000508  0.0010    1.0983   
    18. B(H  17,C   0)                1.0951 -0.000348 -0.0002    1.0949   
    19. B(H  18,C   3)                1.0995  0.001526 -0.0017    1.0978   
    20. B(H  19,C   3)                1.0930  0.001309 -0.0016    1.0915   
    21. B(H  20,C   3)                1.0958 -0.000992  0.0014    1.0971   
    22. B(H  21,C   6)                1.0986 -0.000055  0.0000    1.0986   
    23. B(H  22,C   6)                1.0907 -0.000000 -0.0000    1.0907   
    24. B(H  23,C   7)                1.0914  0.000098 -0.0002    1.0912   
    25. B(H  24,C   9)                1.0960  0.000248 -0.0003    1.0957   
    26. B(H  25,C   9)                1.1001  0.000268 -0.0005    1.0997   
    27. B(H  26,C   9)                1.0975 -0.000229  0.0004    1.0979   
    28. B(H  27,C  10)                1.0959 -0.000029  0.0001    1.0960   
    29. B(C  28,C  11)                1.5147  0.000253 -0.0002    1.5145   
    30. B(H  29,C  28)                1.0899  0.000041 -0.0001    1.0898   
    31. B(H  30,C  28)                1.0996  0.000086 -0.0001    1.0995   
    32. B(H  31,C  28)                1.0993  0.000201 -0.0003    1.0990   
    33. B(H  32,C  10)                1.0994  0.000205 -0.0003    1.0991   
    34. B(C  33,C  10)                1.5569  0.000651 -0.0012    1.5558   
    35. B(H  34,C  33)                1.1016 -0.000052  0.0001    1.1018   
    36. B(H  35,C  33)                1.0937  0.000153 -0.0001    1.0936   
    37. B(C  36,C  33)                1.5065  0.000250  0.0000    1.5066   
    38. B(H  37,C  36)                1.0935  0.000220 -0.0003    1.0933   
    39. B(C  38,C  36)                1.3449  0.000340 -0.0002    1.3447   
    40. B(C  39,C  38)                1.5114  0.000147 -0.0002    1.5112   
    41. B(H  40,C  39)                1.0998  0.000135 -0.0002    1.0996   
    42. B(H  41,C  39)                1.0928  0.000023 -0.0001    1.0927   
    43. B(H  42,C  39)                1.1005  0.000404 -0.0003    1.1002   
    44. B(C  43,C  38)                1.5131  0.000123 -0.0002    1.5128   
    45. B(H  44,C  43)                1.0956  0.000183 -0.0002    1.0954   
    46. B(H  45,C  43)                1.1002  0.000302 -0.0004    1.0999   
    47. B(H  46,C  43)                1.0999  0.000072 -0.0000    1.0999   
    48. B(H  47,O  13)                0.9738  0.000686 -0.0005    0.9733   
    49. A(C   1,C   0,H  16)          111.00 -0.000042   -0.05    110.95   
    50. A(H  15,C   0,H  17)          108.27 -0.000042    0.13    108.39   
    51. A(H  16,C   0,H  17)          106.90  0.000167   -0.10    106.80   
    52. A(C   1,C   0,H  17)          111.17  0.000522   -0.09    111.09   
    53. A(H  15,C   0,H  16)          107.93  0.000223   -0.06    107.87   
    54. A(C   1,C   0,H  15)          111.39 -0.000796    0.16    111.55   
    55. A(C   0,C   1,C  12)          118.84  0.004029   -0.44    118.40   
    56. A(C   0,C   1,C   2)          122.51 -0.004247    0.43    122.94   
    57. A(C   2,C   1,C  12)          118.65  0.000217    0.00    118.65   
    58. A(C   3,C   2,C   4)          117.76  0.001192   -0.07    117.69   
    59. A(C   1,C   2,C   4)          120.19  0.001075   -0.12    120.07   
    60. A(C   1,C   2,C   3)          122.05 -0.002267    0.19    122.24   
    61. A(H  18,C   3,H  19)          108.21 -0.000165    0.32    108.53   
    62. A(H  18,C   3,H  20)          107.09  0.000313   -0.16    106.94   
    63. A(C   2,C   3,H  19)          109.80  0.000175   -0.03    109.77   
    64. A(C   2,C   3,H  18)          111.36 -0.000610    0.16    111.52   
    65. A(C   2,C   3,H  20)          111.52 -0.000195   -0.05    111.47   
    66. A(H  19,C   3,H  20)          108.74  0.000507   -0.24    108.51   
    67. A(C   5,C   4,O  14)          120.56  0.000793   -0.09    120.47   
    68. A(C   2,C   4,C   5)          119.13 -0.000409    0.08    119.21   
    69. A(C   2,C   4,O  14)          120.31 -0.000385    0.01    120.32   
    70. A(C   6,C   5,C  11)          123.08  0.000816   -0.13    122.95   
    71. A(C   4,C   5,C  11)          120.03 -0.000002   -0.00    120.03   
    72. A(C   4,C   5,C   6)          116.88 -0.000812    0.13    117.01   
    73. A(C   5,C   6,C   7)          112.02 -0.000419    0.12    112.14   
    74. A(C   7,C   6,H  22)          110.65  0.000217   -0.03    110.62   
    75. A(C   5,C   6,H  22)          108.14  0.000049    0.00    108.14   
    76. A(C   5,C   6,H  21)          109.44  0.000154   -0.15    109.30   
    77. A(H  21,C   6,H  22)          106.93 -0.000187    0.06    106.99   
    78. A(C   7,C   6,H  21)          109.52  0.000195   -0.02    109.50   
    79. A(C   8,C   7,H  23)          117.72  0.000059   -0.02    117.69   
    80. A(C   6,C   7,H  23)          114.66  0.000068    0.09    114.75   
    81. A(C   6,C   7,C   8)          127.61 -0.000130   -0.06    127.55   
    82. A(C   9,C   8,C  10)          115.93  0.000260    0.01    115.94   
    83. A(C   7,C   8,C  10)          123.84 -0.000204   -0.03    123.80   
    84. A(C   7,C   8,C   9)          120.22 -0.000059    0.03    120.24   
    85. A(H  25,C   9,H  26)          106.45 -0.000036   -0.00    106.44   
    86. A(H  24,C   9,H  26)          108.34 -0.000035   -0.03    108.31   
    87. A(C   8,C   9,H  26)          110.99 -0.000081   -0.03    110.96   
    88. A(H  24,C   9,H  25)          108.09 -0.000136    0.08    108.17   
    89. A(C   8,C   9,H  25)          110.85  0.000223    0.02    110.87   
    90. A(C   8,C   9,H  24)          111.91  0.000054   -0.03    111.88   
    91. A(H  32,C  10,C  33)          108.62 -0.000184   -0.06    108.55   
    92. A(C   8,C  10,C  33)          114.81 -0.000145    0.06    114.87   
    93. A(H  27,C  10,H  32)          106.30  0.000014    0.03    106.34   
    94. A(C   8,C  10,H  32)          109.10  0.000407   -0.09    109.01   
    95. A(H  27,C  10,C  33)          107.47  0.000054    0.05    107.52   
    96. A(C   8,C  10,H  27)          110.19 -0.000141    0.00    110.19   
    97. A(C  12,C  11,C  28)          117.63 -0.000585    0.09    117.72   
    98. A(C   5,C  11,C  28)          123.86  0.000595   -0.06    123.80   
    99. A(C   5,C  11,C  12)          118.51 -0.000011   -0.04    118.47   
   100. A(C  11,C  12,O  13)          121.01 -0.001223    0.10    121.10   
   101. A(C   1,C  12,O  13)          115.51  0.002093   -0.18    115.33   
   102. A(C   1,C  12,C  11)          123.48 -0.000870    0.09    123.57   
   103. A(C  12,O  13,H  47)          111.08  0.000012   -0.01    111.07   
   104. A(H  30,C  28,H  31)          107.50 -0.000060    0.03    107.54   
   105. A(H  29,C  28,H  31)          106.88 -0.000042    0.07    106.94   
   106. A(C  11,C  28,H  31)          111.34 -0.000004    0.01    111.35   
   107. A(H  29,C  28,H  30)          107.17 -0.000081   -0.06    107.12   
   108. A(C  11,C  28,H  30)          111.43  0.000030    0.00    111.43   
   109. A(C  11,C  28,H  29)          112.25  0.000142   -0.05    112.20   
   110. A(H  34,C  33,H  35)          106.57  0.000074   -0.03    106.54   
   111. A(C  10,C  33,H  35)          108.57 -0.000080    0.05    108.63   
   112. A(C  10,C  33,H  34)          106.58 -0.000268    0.02    106.60   
   113. A(H  35,C  33,C  36)          111.57 -0.000282   -0.03    111.53   
   114. A(H  34,C  33,C  36)          108.36 -0.000052    0.08    108.44   
   115. A(C  10,C  33,C  36)          114.76  0.000577   -0.08    114.68   
   116. A(H  37,C  36,C  38)          116.97 -0.000379    0.05    117.02   
   117. A(C  33,C  36,C  38)          128.80  0.000777   -0.12    128.67   
   118. A(C  33,C  36,H  37)          114.22 -0.000398    0.08    114.30   
   119. A(C  39,C  38,C  43)          114.17 -0.000404    0.11    114.28   
   120. A(C  36,C  38,C  43)          120.62 -0.000405    0.04    120.66   
   121. A(C  36,C  38,C  39)          125.22  0.000809   -0.16    125.06   
   122. A(H  41,C  39,H  42)          108.10  0.000037   -0.02    108.08   
   123. A(H  40,C  39,H  42)          106.08 -0.000021    0.04    106.13   
   124. A(C  38,C  39,H  42)          110.40 -0.000169    0.03    110.43   
   125. A(H  40,C  39,H  41)          107.88 -0.000219    0.04    107.91   
   126. A(C  38,C  39,H  41)          113.80  0.000475   -0.11    113.69   
   127. A(C  38,C  39,H  40)          110.24 -0.000134    0.04    110.28   
   128. A(H  45,C  43,H  46)          106.26  0.000014   -0.00    106.26   
   129. A(H  44,C  43,H  46)          108.18 -0.000025   -0.03    108.14   
   130. A(C  38,C  43,H  46)          111.04  0.000046   -0.01    111.03   
   131. A(H  44,C  43,H  45)          108.17 -0.000016    0.04    108.22   
   132. A(C  38,C  43,H  45)          110.95 -0.000142    0.03    110.98   
   133. A(C  38,C  43,H  44)          112.01  0.000119   -0.02    111.98   
   134. D(C   2,C   1,C   0,H  16)   -109.95  0.000166    3.39   -106.55   
   135. D(C   2,C   1,C   0,H  17)    131.20 -0.000356    3.61    134.80   
   136. D(C  12,C   1,C   0,H  16)     70.04  0.000406    2.76     72.81   
   137. D(C  12,C   1,C   0,H  15)   -169.66  0.000124    2.76   -166.90   
   138. D(C  12,C   1,C   0,H  17)    -48.82 -0.000116    2.98    -45.84   
   139. D(C   2,C   1,C   0,H  15)     10.35 -0.000116    3.39     13.74   
   140. D(C   4,C   2,C   1,C  12)      0.30  0.000094    0.06      0.35   
   141. D(C   3,C   2,C   1,C  12)   -179.61 -0.000075    0.45   -179.16   
   142. D(C   3,C   2,C   1,C   0)      0.38  0.000165   -0.19      0.19   
   143. D(C   4,C   2,C   1,C   0)   -179.71  0.000334   -0.58   -180.29   
   144. D(H  19,C   3,C   2,C   4)      2.94  0.000441   -2.26      0.67   
   145. D(H  20,C   3,C   2,C   1)     62.24 -0.000022   -2.30     59.95   
   146. D(H  19,C   3,C   2,C   1)   -177.15  0.000606   -2.65   -179.80   
   147. D(H  20,C   3,C   2,C   4)   -117.67 -0.000187   -1.91   -119.58   
   148. D(H  18,C   3,C   2,C   4)    122.76 -0.000041   -1.78    120.98   
   149. D(H  18,C   3,C   2,C   1)    -57.33  0.000125   -2.17    -59.50   
   150. D(O  14,C   4,C   2,C   3)      0.37  0.000241   -0.45     -0.08   
   151. D(O  14,C   4,C   2,C   1)   -179.55  0.000082   -0.07   -179.62   
   152. D(C   5,C   4,C   2,C   3)    179.80  0.000087   -0.45    179.36   
   153. D(C   5,C   4,C   2,C   1)     -0.11 -0.000072   -0.07     -0.18   
   154. D(C  11,C   5,C   4,C   2)      0.00 -0.000045    0.08      0.08   
   155. D(C  11,C   5,C   4,O  14)    179.44 -0.000206    0.09    179.52   
   156. D(C   6,C   5,C   4,O  14)     -1.30 -0.000034   -0.11     -1.41   
   157. D(C   6,C   5,C   4,C   2)    179.27  0.000127   -0.12    179.15   
   158. D(H  22,C   6,C   5,C  11)   -154.22  0.000091   -0.81   -155.02   
   159. D(H  22,C   6,C   5,C   4)     26.54 -0.000079   -0.60     25.93   
   160. D(H  21,C   6,C   5,C  11)    -38.07 -0.000021   -0.82    -38.89   
   161. D(H  21,C   6,C   5,C   4)    142.68 -0.000192   -0.61    142.07   
   162. D(C   7,C   6,C   5,C  11)     83.59  0.000054   -0.86     82.74   
   163. D(C   7,C   6,C   5,C   4)    -95.65 -0.000116   -0.65    -96.30   
   164. D(C   8,C   7,C   6,C   5)    135.09  0.000012    0.24    135.34   
   165. D(H  23,C   7,C   6,H  22)   -166.74 -0.000098    0.24   -166.50   
   166. D(H  23,C   7,C   6,H  21)     75.62 -0.000117    0.20     75.82   
   167. D(H  23,C   7,C   6,C   5)    -46.00 -0.000169    0.32    -45.68   
   168. D(C   8,C   7,C   6,H  22)     14.35  0.000083    0.17     14.52   
   169. D(C   8,C   7,C   6,H  21)   -103.28  0.000064    0.13   -103.16   
   170. D(C  10,C   8,C   7,H  23)   -179.32 -0.000162   -0.05   -179.37   
   171. D(C  10,C   8,C   7,C   6)     -0.44 -0.000347    0.03     -0.41   
   172. D(C   9,C   8,C   7,H  23)     -0.76 -0.000286    0.36     -0.41   
   173. D(C   9,C   8,C   7,C   6)    178.11 -0.000471    0.44    178.55   
   174. D(H  26,C   9,C   8,C  10)    -56.82 -0.000060   -0.98    -57.80   
   175. D(H  26,C   9,C   8,C   7)    124.52  0.000061   -1.36    123.16   
   176. D(H  25,C   9,C   8,C  10)     61.25 -0.000014   -0.99     60.26   
   177. D(H  25,C   9,C   8,C   7)   -117.41  0.000107   -1.37   -118.78   
   178. D(H  24,C   9,C   8,C  10)   -177.99  0.000005   -0.90   -178.89   
   179. D(H  24,C   9,C   8,C   7)      3.35  0.000125   -1.28      2.07   
   180. D(C  33,C  10,C   8,C   9)     91.29 -0.000013   -0.10     91.19   
   181. D(C  33,C  10,C   8,C   7)    -90.11 -0.000136    0.30    -89.81   
   182. D(H  32,C  10,C   8,C   9)    -30.87  0.000019    0.01    -30.86   
   183. D(H  32,C  10,C   8,C   7)    147.74 -0.000104    0.40    148.14   
   184. D(H  27,C  10,C   8,C   9)   -147.22 -0.000154    0.02   -147.21   
   185. D(H  27,C  10,C   8,C   7)     31.38 -0.000277    0.41     31.80   
   186. D(C  28,C  11,C   5,C   6)      0.57 -0.000105    0.10      0.67   
   187. D(C  28,C  11,C   5,C   4)    179.79  0.000066   -0.10    179.69   
   188. D(C  12,C  11,C   5,C   6)   -179.31 -0.000041    0.12   -179.19   
   189. D(C  12,C  11,C   5,C   4)     -0.09  0.000129   -0.09     -0.17   
   190. D(C   1,C  12,C  11,C  28)   -179.59 -0.000058    0.09   -179.50   
   191. D(C   1,C  12,C  11,C   5)      0.29 -0.000115    0.08      0.37   
   192. D(O  13,C  12,C   1,C   2)    179.24 -0.000138    0.14    179.38   
   193. D(O  13,C  12,C   1,C   0)     -0.75 -0.000369    0.74     -0.01   
   194. D(C  11,C  12,C   1,C   2)     -0.40  0.000000   -0.06     -0.46   
   195. D(O  13,C  12,C  11,C   5)   -179.33  0.000019   -0.14   -179.46   
   196. D(C  11,C  12,C   1,C   0)    179.61 -0.000230    0.54    180.15   
   197. D(O  13,C  12,C  11,C  28)      0.79  0.000077   -0.12      0.67   
   198. D(H  47,O  13,C  12,C  11)     -0.84 -0.000038    0.12     -0.72   
   199. D(H  47,O  13,C  12,C   1)    179.51  0.000096   -0.08    179.43   
   200. D(H  31,C  28,C  11,C  12)     59.48 -0.000074    0.56     60.04   
   201. D(H  31,C  28,C  11,C   5)   -120.40 -0.000012    0.58   -119.82   
   202. D(H  30,C  28,C  11,C  12)    -60.54 -0.000015    0.51    -60.02   
   203. D(H  30,C  28,C  11,C   5)    119.59  0.000046    0.53    120.12   
   204. D(H  29,C  28,C  11,C  12)    179.25 -0.000032    0.62    179.87   
   205. D(H  29,C  28,C  11,C   5)     -0.63  0.000030    0.64      0.01   
   206. D(C  36,C  33,C  10,H  32)     53.35 -0.000005    1.14     54.49   
   207. D(C  36,C  33,C  10,H  27)    167.97 -0.000053    1.18    169.15   
   208. D(C  36,C  33,C  10,C   8)    -69.07 -0.000293    1.26    -67.81   
   209. D(H  35,C  33,C  10,H  32)    178.95 -0.000015    1.08    180.03   
   210. D(H  35,C  33,C  10,H  27)    -66.43 -0.000064    1.12    -65.32   
   211. D(H  35,C  33,C  10,C   8)     56.53 -0.000304    1.20     57.73   
   212. D(H  34,C  33,C  10,H  32)    -66.60 -0.000103    1.08    -65.52   
   213. D(H  34,C  33,C  10,H  27)     48.02 -0.000151    1.12     49.13   
   214. D(H  34,C  33,C  10,C   8)    170.98 -0.000391    1.20    172.18   
   215. D(C  38,C  36,C  33,H  35)     -1.12 -0.000124    1.01     -0.11   
   216. D(C  38,C  36,C  33,H  34)   -118.13 -0.000021    1.02   -117.12   
   217. D(C  38,C  36,C  33,C  10)    122.90 -0.000010    0.99    123.89   
   218. D(H  37,C  36,C  33,H  35)    177.68 -0.000153    1.04    178.71   
   219. D(H  37,C  36,C  33,H  34)     60.66 -0.000050    1.05     61.71   
   220. D(H  37,C  36,C  33,C  10)    -58.30 -0.000039    1.02    -57.28   
   221. D(C  43,C  38,C  36,H  37)     -0.09 -0.000010   -0.28     -0.38   
   222. D(C  43,C  38,C  36,C  33)    178.67 -0.000040   -0.25    178.42   
   223. D(C  39,C  38,C  36,H  37)   -179.98 -0.000101    0.07   -179.91   
   224. D(C  39,C  38,C  36,C  33)     -1.21 -0.000131    0.10     -1.11   
   225. D(H  42,C  39,C  38,C  43)    -60.97  0.000095   -1.14    -62.11   
   226. D(H  42,C  39,C  38,C  36)    118.92  0.000180   -1.47    117.44   
   227. D(H  41,C  39,C  38,C  43)    177.26 -0.000165   -1.05    176.21   
   228. D(H  41,C  39,C  38,C  36)     -2.85 -0.000079   -1.39     -4.23   
   229. D(H  40,C  39,C  38,C  43)     55.91 -0.000113   -1.05     54.86   
   230. D(H  40,C  39,C  38,C  36)   -124.20 -0.000028   -1.38   -125.58   
   231. D(H  46,C  43,C  38,C  39)     57.93 -0.000047    0.52     58.45   
   232. D(H  46,C  43,C  38,C  36)   -121.96 -0.000130    0.84   -121.13   
   233. D(H  45,C  43,C  38,C  39)    -60.01 -0.000003    0.51    -59.50   
   234. D(H  45,C  43,C  38,C  36)    120.09 -0.000086    0.83    120.92   
   235. D(H  44,C  43,C  38,C  39)    178.99  0.000036    0.45    179.44   
   236. D(H  44,C  43,C  38,C  36)     -0.90 -0.000047    0.77     -0.13   
    ----------------------------------------------------------------------------

         *************************************************************
         *                GEOMETRY OPTIMIZATION CYCLE  47            *
         *************************************************************
---------------------------------
CARTESIAN COORDINATES (ANGSTROEM)
---------------------------------
  C      4.138244    2.217577    1.298962
  C      3.124413    1.337457    0.604829
  C      1.972742    1.833093    0.020826
  C      1.636409    3.302832    0.026438
  C      1.036181    0.923575   -0.641017
  C      1.337404   -0.510189   -0.678578
  C      0.323096   -1.409967   -1.359925
  C     -0.637058   -2.044176   -0.368193
  C     -1.971836   -2.160192   -0.479573
  C     -2.768801   -2.856315    0.601019
  C     -2.769080   -1.644105   -1.665340
  C      2.496243   -0.990813   -0.090578
  C      3.374938   -0.061272    0.539117
  O      4.526310   -0.471118    1.120369
  O     -0.014750    1.372542   -1.182844
  H      3.739411    3.216016    1.488861
  H      5.045438    2.327392    0.689721
  H      4.449319    1.782333    2.254268
  H      1.554403    3.693218    1.049250
  H      0.685681    3.465866   -0.484264
  H      2.409664    3.893708   -0.480162
  H      0.851214   -2.197815   -1.914287
  H     -0.220816   -0.813893   -2.093710
  H     -0.164418   -2.460606    0.522824
  H     -2.132604   -3.183403    1.431026
  H     -3.287668   -3.738302    0.198386
  H     -3.547063   -2.194461    1.002980
  H     -2.167921   -1.703014   -2.579826
  C      2.888014   -2.453616   -0.072935
  H      2.153670   -3.082596   -0.575802
  H      3.852321   -2.617298   -0.575104
  H      2.981903   -2.830256    0.955257
  H     -3.638330   -2.297710   -1.824121
  C     -3.270709   -0.177811   -1.528195
  H     -3.699685    0.100685   -2.504059
  H     -2.406598    0.473718   -1.370653
  C     -4.321308    0.031171   -0.468809
  H     -5.216657   -0.583183   -0.595816
  C     -4.303538    0.876152    0.577083
  C     -3.163972    1.806951    0.921714
  H     -2.840396    1.645004    1.960038
  H     -2.290659    1.689999    0.275413
  H     -3.493336    2.855066    0.864232
  C     -5.484371    0.963224    1.518736
  H     -6.291045    0.281154    1.229029
  H     -5.184747    0.723220    2.549426
  H     -5.892523    1.984170    1.546494
  H      4.630993   -1.436021    1.047492

----------------------------
CARTESIAN COORDINATES (A.U.)
----------------------------
  NO LB      ZA    FRAG     MASS         X           Y           Z
   0 C     6.0000    0    12.011    7.820148    4.190612    2.454683
   1 C     6.0000    0    12.011    5.904285    2.527428    1.142962
   2 C     6.0000    0    12.011    3.727943    3.464043    0.039356
   3 C     6.0000    0    12.011    3.092365    6.241448    0.049960
   4 C     6.0000    0    12.011    1.958099    1.745305   -1.211347
   5 C     6.0000    0    12.011    2.527328   -0.964117   -1.282327
   6 C     6.0000    0    12.011    0.610563   -2.664452   -2.569887
   7 C     6.0000    0    12.011   -1.203865   -3.862933   -0.695784
   8 C     6.0000    0    12.011   -3.726230   -4.082172   -0.906262
   9 C     6.0000    0    12.011   -5.232276   -5.397653    1.135762
  10 C     6.0000    0    12.011   -5.232803   -3.106907   -3.147037
  11 C     6.0000    0    12.011    4.717215   -1.872365   -0.171167
  12 C     6.0000    0    12.011    6.377709   -0.115788    1.018783
  13 O     8.0000    0    15.999    8.553486   -0.890283    2.117190
  14 O     8.0000    0    15.999   -0.027874    2.593729   -2.235251
  15 H     1.0000    0     1.008    7.066464    6.077390    2.813539
  16 H     1.0000    0     1.008    9.534496    4.398133    1.303384
  17 H     1.0000    0     1.008    8.407995    3.368121    4.259950
  18 H     1.0000    0     1.008    2.937396    6.979170    1.982795
  19 H     1.0000    0     1.008    1.295750    6.549537   -0.915126
  20 H     1.0000    0     1.008    4.553604    7.358042   -0.907375
  21 H     1.0000    0     1.008    1.608562   -4.153268   -3.617479
  22 H     1.0000    0     1.008   -0.417282   -1.538034   -3.956539
  23 H     1.0000    0     1.008   -0.310705   -4.649871    0.987995
  24 H     1.0000    0     1.008   -4.030038   -6.015759    2.704247
  25 H     1.0000    0     1.008   -6.212793   -7.064367    0.374895
  26 H     1.0000    0     1.008   -6.702978   -4.146930    1.895358
  27 H     1.0000    0     1.008   -4.096776   -3.218229   -4.875165
  28 C     6.0000    0    12.011    5.457555   -4.636663   -0.137828
  29 H     1.0000    0     1.008    4.069846   -5.825263   -1.088107
  30 H     1.0000    0     1.008    7.279832   -4.945976   -1.086789
  31 H     1.0000    0     1.008    5.634980   -5.348409    1.805174
  32 H     1.0000    0     1.008   -6.875447   -4.342043   -3.447090
  33 C     6.0000    0    12.011   -6.180745   -0.336015   -2.887870
  34 H     1.0000    0     1.008   -6.991392    0.190267   -4.731985
  35 H     1.0000    0     1.008   -4.547811    0.895198   -2.590159
  36 C     6.0000    0    12.011   -8.166088    0.058904   -0.885921
  37 H     1.0000    0     1.008   -9.858053   -1.102057   -1.125928
  38 C     6.0000    0    12.011   -8.132509    1.655687    1.090529
  39 C     6.0000    0    12.011   -5.979040    3.414643    1.741786
  40 H     1.0000    0     1.008   -5.367570    3.108607    3.703935
  41 H     1.0000    0     1.008   -4.328718    3.193636    0.520454
  42 H     1.0000    0     1.008   -6.601449    5.395294    1.633162
  43 C     6.0000    0    12.011  -10.363960    1.820230    2.869995
  44 H     1.0000    0     1.008  -11.888352    0.531304    2.322529
  45 H     1.0000    0     1.008   -9.797752    1.366687    4.817717
  46 H     1.0000    0     1.008  -11.135254    3.749539    2.922450
  47 H     1.0000    0     1.008    8.751309   -2.713687    1.979472

--------------------------------
INTERNAL COORDINATES (ANGSTROEM)
--------------------------------
 C      0   0   0     0.000000000000     0.00000000     0.00000000
 C      1   0   0     1.511384772997     0.00000000     0.00000000
 C      2   1   0     1.383133843736   122.94177054     0.00000000
 C      3   2   1     1.507742016390   122.24084872     0.19549722
 C      3   2   1     1.463695799675   120.06853208   179.70993213
 C      5   3   2     1.465546098457   119.20808279   359.82258115
 C      6   5   3     1.517450786297   117.01454272   179.15559588
 C      7   6   5     1.519095166263   112.14216060   263.69678263
 C      8   7   6     1.344431706605   127.55044876   135.33468271
 C      9   8   7     1.512422184239   120.24440194   178.54929932
 C      9   8   7     1.519206517257   123.80415909   359.58778965
 C      6   5   3     1.385514843248   120.02662952     0.08484798
 C      2   1   3     1.422506898174   118.40307230   179.35835518
 O     13   2   1     1.353323204539   115.32642997     0.00000000
 O      5   3   2     1.264754605674   120.31912768   180.38197813
 H      1   2   3     1.091792641559   111.55380368    13.73939156
 H      1   2   3     1.098287394886   110.94935261   253.44625512
 H      1   2   3     1.094904082869   111.08850671   134.80121249
 H      4   3   2     1.097848347830   111.51588107   300.50358838
 H      4   3   2     1.091457785652   109.76568580   180.19919516
 H      4   3   2     1.097132665133   111.47231327    59.94773680
 H      7   6   5     1.098603081486   109.29760124   142.06933056
 H      7   6   5     1.090681420088   108.14132693    25.93487776
 H      8   7   6     1.091198518614   114.74853918   314.31590863
 H     10   9   8     1.095738934911   111.87923859     2.07206171
 H     10   9   8     1.099653262755   110.86689643   241.22361790
 H     10   9   8     1.097868940775   110.95651040   123.16171371
 H     11   9   8     1.095968504623   110.19162913    31.79509421
 C     12   6   5     1.514459813698   123.80503138   179.68496799
 H     29  12   6     1.089839960305   112.19530608     0.00000000
 H     29  12   6     1.099479171958   111.42957136   120.11625019
 H     29  12   6     1.099023266140   111.34684829   240.18063059
 H     11   9   8     1.099093858350   109.01256676   148.13781591
 C     11   9   8     1.555781654613   114.87043445   270.19036928
 H     34  11   9     1.101767235272   106.60027985   172.18070145
 H     34  11   9     1.093617021334   108.62805362    57.72828764
 C     34  11   9     1.506562028381   114.68114194   292.19264654
 H     37  34  11     1.093257552380   114.29716440   302.71768684
 C     37  34  11     1.344693064634   128.67335887   123.89489874
 C     39  37  34     1.511214437145   125.05603872   358.88884712
 H     40  39  37     1.099566291339   110.27567313   234.42069177
 H     40  39  37     1.092729868940   113.69425463   355.76556692
 H     40  39  37     1.100150238012   110.43380286   117.44425349
 C     39  37  34     1.512831203089   120.66282162   178.41813384
 H     44  39  37     1.095386455148   111.98436462   359.86727163
 H     44  39  37     1.099863240206   110.98365160   120.92351734
 H     44  39  37     1.099858638923   111.02597476   238.87374080
 H     14  13   2     0.973297944671   111.07423104   179.43075974

---------------------------
INTERNAL COORDINATES (A.U.)
---------------------------
 C      0   0   0     0.000000000000     0.00000000     0.00000000
 C      1   0   0     2.856103303943     0.00000000     0.00000000
 C      2   1   0     2.613744171219   122.94177054     0.00000000
 C      3   2   1     2.849219491583   122.24084872     0.19549722
 C      3   2   1     2.765984204757   120.06853208   179.70993213
 C      5   3   2     2.769480762721   119.20808279   359.82258115
 C      6   5   3     2.867566407806   117.01454272   179.15559588
 C      7   6   5     2.870673835600   112.14216060   263.69678263
 C      8   7   6     2.540607731244   127.55044876   135.33468271
 C      9   8   7     2.858063727078   120.24440194   178.54929932
 C      9   8   7     2.870884258484   123.80415909   359.58778965
 C      6   5   3     2.618243608222   120.02662952     0.08484798
 C      2   1   3     2.688148461163   118.40307230   179.35835518
 O     13   2   1     2.557410227258   115.32642997     0.00000000
 O      5   3   2     2.390039831339   120.31912768   180.38197813
 H      1   2   3     2.063189087576   111.55380368    13.73939156
 H      1   2   3     2.075462392673   110.94935261   253.44625512
 H      1   2   3     2.069068859535   111.08850671   134.80121249
 H      4   3   2     2.074632713976   111.51588107   300.50358838
 H      4   3   2     2.062556301619   109.76568580   180.19919516
 H      4   3   2     2.073280269680   111.47231327    59.94773680
 H      7   6   5     2.076058953890   109.29760124   142.06933056
 H      7   6   5     2.061089183322   108.14132693    25.93487776
 H      8   7   6     2.062066357922   114.74853918   314.31590863
 H     10   9   8     2.070646501257   111.87923859     2.07206171
 H     10   9   8     2.078043508880   110.86689643   241.22361790
 H     10   9   8     2.074671629002   110.95651040   123.16171371
 H     11   9   8     2.071080325142   110.19162913    31.79509421
 C     12   6   5     2.861914288718   123.80503138   179.68496799
 H     29  12   6     2.059499054779   112.19530608     0.00000000
 H     29  12   6     2.077714524951   111.42957136   120.11625019
 H     29  12   6     2.076852987813   111.34684829   240.18063059
 H     11   9   8     2.076986387756   109.01256676   148.13781591
 C     11   9   8     2.940001251396   114.87043445   270.19036928
 H     34  11   9     2.082038337992   106.60027985   172.18070145
 H     34  11   9     2.066636665716   108.62805362    57.72828764
 C     34  11   9     2.846989637405   114.68114194   292.19264654
 H     37  34  11     2.065957367838   114.29716440   302.71768684
 C     37  34  11     2.541101626342   128.67335887   123.89489874
 C     39  37  34     2.855781415831   125.05603872   358.88884712
 H     40  39  37     2.077879156723   110.27567313   234.42069177
 H     40  39  37     2.064960190653   113.69425463   355.76556692
 H     40  39  37     2.078982656011   110.43380286   117.44425349
 C     39  37  34     2.858836660689   120.66282162   178.41813384
 H     44  39  37     2.069980411036   111.98436462   359.86727163
 H     44  39  37     2.078440308756   110.98365160   120.92351734
 H     44  39  37     2.078431613591   111.02597476   238.87374080
 H     14  13   2     1.839266562136   111.07423104   179.43075974


           ************************************************************
           *        Program running with 4 parallel MPI-processes     *
           *              working on a common directory               *
           ************************************************************
------------------------------------------------------------------------------
                   ___                                                        
                  /   \      - P O W E R E D   B Y -                         
                 /     \                                                     
                 |  |  |   _    _      __       _____    __    __             
                 |  |  |  | |  | |    /  \     |  _  \  |  |  /  |          
                  \  \/   | |  | |   /    \    | | | |  |  | /  /          
                 / \  \   | |__| |  /  /\  \   | |_| |  |  |/  /          
                |  |  |   |  __  | /  /__\  \  |    /   |      \           
                |  |  |   | |  | | |   __   |  |    \   |  |\   \          
                \     /   | |  | | |  |  |  |  | |\  \  |  | \   \       
                 \___/    |_|  |_| |__|  |__|  |_| \__\ |__|  \__/        
                                                                              
                      - O R C A' S   B I G   F R I E N D -                    
                                      &                                       
                       - I N T E G R A L  F E E D E R -                       
                                                                              
 v1 FN, 2020, v2 2021                                                         
------------------------------------------------------------------------------


Reading SHARK input file mPQ2_1e_1H_B3LYP_631Gd_opt.SHARKINP.tmp ... ok
----------------------
SHARK INTEGRAL PACKAGE
----------------------

Number of atoms                             ...     48
Number of basis functions                   ...    348
Number of shells                            ...    180
Maximum angular momentum                    ...      2
Integral batch strategy                     ... SHARK/LIBINT Hybrid
RI-J (if used) integral strategy            ... SPLIT-RIJ (Revised 2003 algorithm where possible)
Printlevel                                  ...      1
Contraction scheme used                     ... SEGMENTED contraction
Coulomb Range Separation                    ... NOT USED
Exchange Range Separation                   ... NOT USED
Finite Nucleus Model                        ... NOT USED
Auxiliary Coulomb fitting basis             ... AVAILABLE
   # of basis functions in Aux-J            ...   1326
   # of shells in Aux-J                     ...    450
   Maximum angular momentum in Aux-J        ...      4
Auxiliary J/K fitting basis                 ... NOT available
Auxiliary Correlation fitting basis         ... NOT available
Auxiliary 'external' fitting basis          ... NOT available
Integral threshold                          ...     2.500000e-11
Primitive cut-off                           ...     2.500000e-12
Primitive pair pre-selection threshold      ...     2.500000e-12

Calculating pre-screening integrals         ... done (  0.1 sec) Dimension = 180
Organizing shell pair data                  ... done (  0.1 sec)
Shell pair information
Total number of shell pairs                 ...     16290
Shell pairs after pre-screening             ...     11671
Total number of primitive shell pairs       ...     90198
Primitive shell pairs kept                  ...     35224
          la=0 lb=0:   4678 shell pairs
          la=1 lb=0:   3852 shell pairs
          la=1 lb=1:    789 shell pairs
          la=2 lb=0:   1535 shell pairs
          la=2 lb=1:    680 shell pairs
          la=2 lb=2:    137 shell pairs

Calculating one electron integrals          ... done (  0.1 sec)
Calculating RI/J V-Matrix + Cholesky decomp.... done (  0.2 sec)
Calculating Nuclear repulsion               ... done (  0.0 sec) ENN=   1681.084054882180 Eh

SHARK setup successfully completed in   0.7 seconds

Maximum memory used throughout the entire GTOINT-calculation: 27.3 MB
[1717817326.052999] [eu-a2p-091:61895:0]          mpool.c:38   UCX  WARN  object 0x3e73880 was not returned to mpool ucp_requests
[1717817326.053030] [eu-a2p-091:61895:0]          mpool.c:38   UCX  WARN  object 0x3e73a40 was not returned to mpool ucp_requests
[1717817326.053036] [eu-a2p-091:61895:0]          mpool.c:38   UCX  WARN  object 0x3e73c00 was not returned to mpool ucp_requests
[1717817326.053041] [eu-a2p-091:61895:0]          mpool.c:38   UCX  WARN  object 0x3e73dc0 was not returned to mpool ucp_requests
[1717817326.053045] [eu-a2p-091:61895:0]          mpool.c:38   UCX  WARN  object 0x3e73f80 was not returned to mpool ucp_requests
[1717817326.053049] [eu-a2p-091:61895:0]          mpool.c:38   UCX  WARN  object 0x3e74140 was not returned to mpool ucp_requests
[1717817326.053053] [eu-a2p-091:61895:0]          mpool.c:38   UCX  WARN  object 0x3e74300 was not returned to mpool ucp_requests
[1717817326.053058] [eu-a2p-091:61895:0]          mpool.c:38   UCX  WARN  object 0x3e744c0 was not returned to mpool ucp_requests
[1717817326.053062] [eu-a2p-091:61895:0]          mpool.c:38   UCX  WARN  object 0x3e74680 was not returned to mpool ucp_requests
[1717817326.053066] [eu-a2p-091:61895:0]          mpool.c:38   UCX  WARN  object 0x3e74840 was not returned to mpool ucp_requests
[1717817326.053070] [eu-a2p-091:61895:0]          mpool.c:38   UCX  WARN  object 0x3e74a00 was not returned to mpool ucp_requests
[1717817326.053074] [eu-a2p-091:61895:0]          mpool.c:38   UCX  WARN  object 0x3e74bc0 was not returned to mpool ucp_requests
[1717817326.053079] [eu-a2p-091:61895:0]          mpool.c:38   UCX  WARN  object 0x3e74d80 was not returned to mpool ucp_requests
[1717817326.053083] [eu-a2p-091:61895:0]          mpool.c:38   UCX  WARN  object 0x3e74f40 was not returned to mpool ucp_requests
[1717817326.053088] [eu-a2p-091:61895:0]          mpool.c:38   UCX  WARN  object 0x3e75100 was not returned to mpool ucp_requests
[1717817326.053092] [eu-a2p-091:61895:0]          mpool.c:38   UCX  WARN  object 0x3e752c0 was not returned to mpool ucp_requests
[1717817326.053096] [eu-a2p-091:61895:0]          mpool.c:38   UCX  WARN  object 0x3e75480 was not returned to mpool ucp_requests
[1717817326.053100] [eu-a2p-091:61895:0]          mpool.c:38   UCX  WARN  object 0x3e75640 was not returned to mpool ucp_requests
[1717817326.053104] [eu-a2p-091:61895:0]          mpool.c:38   UCX  WARN  object 0x3e75800 was not returned to mpool ucp_requests
[1717817326.053108] [eu-a2p-091:61895:0]          mpool.c:38   UCX  WARN  object 0x3e759c0 was not returned to mpool ucp_requests
[1717817326.053112] [eu-a2p-091:61895:0]          mpool.c:38   UCX  WARN  object 0x3e75b80 was not returned to mpool ucp_requests
[1717817326.053116] [eu-a2p-091:61895:0]          mpool.c:38   UCX  WARN  object 0x3e75d40 was not returned to mpool ucp_requests
[1717817326.053497] [eu-a2p-091:61894:0]          mpool.c:38   UCX  WARN  object 0x3df20c0 was not returned to mpool ucp_requests
[1717817326.053532] [eu-a2p-091:61894:0]          mpool.c:38   UCX  WARN  object 0x3df2280 was not returned to mpool ucp_requests
[1717817326.053539] [eu-a2p-091:61894:0]          mpool.c:38   UCX  WARN  object 0x3df2440 was not returned to mpool ucp_requests
[1717817326.053545] [eu-a2p-091:61894:0]          mpool.c:38   UCX  WARN  object 0x3df2600 was not returned to mpool ucp_requests
[1717817326.053550] [eu-a2p-091:61894:0]          mpool.c:38   UCX  WARN  object 0x3df27c0 was not returned to mpool ucp_requests
[1717817326.053555] [eu-a2p-091:61894:0]          mpool.c:38   UCX  WARN  object 0x3df2980 was not returned to mpool ucp_requests
[1717817326.053560] [eu-a2p-091:61894:0]          mpool.c:38   UCX  WARN  object 0x3df2b40 was not returned to mpool ucp_requests
[1717817326.053565] [eu-a2p-091:61894:0]          mpool.c:38   UCX  WARN  object 0x3df2d00 was not returned to mpool ucp_requests
[1717817326.053570] [eu-a2p-091:61894:0]          mpool.c:38   UCX  WARN  object 0x3df2ec0 was not returned to mpool ucp_requests
[1717817326.053576] [eu-a2p-091:61894:0]          mpool.c:38   UCX  WARN  object 0x3df3080 was not returned to mpool ucp_requests
[1717817326.053581] [eu-a2p-091:61894:0]          mpool.c:38   UCX  WARN  object 0x3df3240 was not returned to mpool ucp_requests
[1717817326.053586] [eu-a2p-091:61894:0]          mpool.c:38   UCX  WARN  object 0x3df3400 was not returned to mpool ucp_requests
[1717817326.053591] [eu-a2p-091:61894:0]          mpool.c:38   UCX  WARN  object 0x3df35c0 was not returned to mpool ucp_requests
[1717817326.053596] [eu-a2p-091:61894:0]          mpool.c:38   UCX  WARN  object 0x3df3780 was not returned to mpool ucp_requests
[1717817326.053601] [eu-a2p-091:61894:0]          mpool.c:38   UCX  WARN  object 0x3df3940 was not returned to mpool ucp_requests
[1717817326.053606] [eu-a2p-091:61894:0]          mpool.c:38   UCX  WARN  object 0x3df3b00 was not returned to mpool ucp_requests
[1717817326.053611] [eu-a2p-091:61894:0]          mpool.c:38   UCX  WARN  object 0x3df3cc0 was not returned to mpool ucp_requests
[1717817326.053616] [eu-a2p-091:61894:0]          mpool.c:38   UCX  WARN  object 0x3df3e80 was not returned to mpool ucp_requests
[1717817326.053621] [eu-a2p-091:61894:0]          mpool.c:38   UCX  WARN  object 0x3df4040 was not returned to mpool ucp_requests
[1717817326.053626] [eu-a2p-091:61894:0]          mpool.c:38   UCX  WARN  object 0x3df4200 was not returned to mpool ucp_requests
[1717817326.053631] [eu-a2p-091:61894:0]          mpool.c:38   UCX  WARN  object 0x3df43c0 was not returned to mpool ucp_requests
[1717817326.053636] [eu-a2p-091:61894:0]          mpool.c:38   UCX  WARN  object 0x3df4580 was not returned to mpool ucp_requests
[1717817326.069484] [eu-a2p-091:61893:0]          mpool.c:38   UCX  WARN  object 0x3823a00 was not returned to mpool ucp_requests
[1717817326.069513] [eu-a2p-091:61893:0]          mpool.c:38   UCX  WARN  object 0x3823bc0 was not returned to mpool ucp_requests
[1717817326.069520] [eu-a2p-091:61893:0]          mpool.c:38   UCX  WARN  object 0x3823d80 was not returned to mpool ucp_requests
[1717817326.069526] [eu-a2p-091:61893:0]          mpool.c:38   UCX  WARN  object 0x3823f40 was not returned to mpool ucp_requests
[1717817326.069531] [eu-a2p-091:61893:0]          mpool.c:38   UCX  WARN  object 0x3824100 was not returned to mpool ucp_requests
[1717817326.069536] [eu-a2p-091:61893:0]          mpool.c:38   UCX  WARN  object 0x3824480 was not returned to mpool ucp_requests
[1717817326.069541] [eu-a2p-091:61893:0]          mpool.c:38   UCX  WARN  object 0x3824640 was not returned to mpool ucp_requests
[1717817326.069546] [eu-a2p-091:61893:0]          mpool.c:38   UCX  WARN  object 0x3824800 was not returned to mpool ucp_requests
[1717817326.069551] [eu-a2p-091:61893:0]          mpool.c:38   UCX  WARN  object 0x38249c0 was not returned to mpool ucp_requests
[1717817326.069556] [eu-a2p-091:61893:0]          mpool.c:38   UCX  WARN  object 0x3824b80 was not returned to mpool ucp_requests
[1717817326.069561] [eu-a2p-091:61893:0]          mpool.c:38   UCX  WARN  object 0x3824d40 was not returned to mpool ucp_requests


           ************************************************************
           *        Program running with 4 parallel MPI-processes     *
           *              working on a common directory               *
           ************************************************************

Diagonalization of the overlap matrix:
Smallest eigenvalue                        ... 3.543e-04
Time for diagonalization                   ...    0.030 sec
Threshold for overlap eigenvalues          ... 1.000e-08
Number of eigenvalues below threshold      ... 0
Time for construction of square roots      ...    0.014 sec
Total time needed                          ...    0.046 sec

-------------------
DFT GRID GENERATION
-------------------

General Integration Accuracy     IntAcc      ... 4.959
Radial Grid Type                 RadialGrid  ... OptM3 with GC (2021)
Angular Grid (max. ang.)         AngularGrid ... 6 (Lebedev-590)
Angular grid pruning method      GridPruning ... 4 (adaptive)
Weight generation scheme         WeightScheme... Becke
Basis function cutoff            BFCut       ... 1.0000e-11
Integration weight cutoff        WCut        ... 1.0000e-14
Angular grids for H and He will be reduced by one unit
Partially contracted basis set               ... off
Rotationally invariant grid construction     ... off

Total number of grid points                  ...   526717
Total number of batches                      ...     8253
Average number of points per batch           ...       63
Average number of grid points per atom       ...    10973
Time for grid setup =    7.376 sec

--------------------
COSX GRID GENERATION
--------------------

GRIDX 1
-------
General Integration Accuracy     IntAcc      ... 4.020
Radial Grid Type                 RadialGrid  ... OptM3 with GC (2021)
Angular Grid (max. ang.)         AngularGrid ... 2 (Lebedev-110)
Angular grid pruning method      GridPruning ... 4 (adaptive)
Weight generation scheme         WeightScheme... Becke
Basis function cutoff            BFCut       ... 1.0000e-11
Integration weight cutoff        WCut        ... 1.0000e-14
Angular grids for H and He will be reduced by one unit
Partially contracted basis set               ... on
Rotationally invariant grid construction     ... off

Total number of grid points                  ...    56437
Total number of batches                      ...      908
Average number of points per batch           ...       62
Average number of grid points per atom       ...     1176
UseSFitting                                  ... on

GRIDX 2
-------
General Integration Accuracy     IntAcc      ... 4.338
Radial Grid Type                 RadialGrid  ... OptM3 with GC (2021)
Angular Grid (max. ang.)         AngularGrid ... 3 (Lebedev-194)
Angular grid pruning method      GridPruning ... 4 (adaptive)
Weight generation scheme         WeightScheme... Becke
Basis function cutoff            BFCut       ... 1.0000e-11
Integration weight cutoff        WCut        ... 1.0000e-14
Angular grids for H and He will be reduced by one unit
Partially contracted basis set               ... on
Rotationally invariant grid construction     ... off

Total number of grid points                  ...   122712
Total number of batches                      ...     1940
Average number of points per batch           ...       63
Average number of grid points per atom       ...     2556
UseSFitting                                  ... on

GRIDX 3
-------
General Integration Accuracy     IntAcc      ... 4.871
Radial Grid Type                 RadialGrid  ... OptM3 with GC (2021)
Angular Grid (max. ang.)         AngularGrid ... 4 (Lebedev-302)
Angular grid pruning method      GridPruning ... 4 (adaptive)
Weight generation scheme         WeightScheme... Becke
Basis function cutoff            BFCut       ... 1.0000e-11
Integration weight cutoff        WCut        ... 1.0000e-14
Angular grids for H and He will be reduced by one unit
Partially contracted basis set               ... on
Rotationally invariant grid construction     ... off

Total number of grid points                  ...   235862
Total number of batches                      ...     3710
Average number of points per batch           ...       63
Average number of grid points per atom       ...     4914
UseSFitting                                  ... on

Time for X-Grid setup             =    4.100 sec


--------------------
CPCM SOLVATION MODEL
--------------------
CPCM parameters:
  Epsilon                                         ...      80.4000
  Refrac                                          ...       1.3300
  Rsolv                                           ...       1.3000
  Surface type                                    ... GAUSSIAN VDW
  Epsilon function type                           ...         CPCM
Radii:
 Radius for C  used is    3.8550 Bohr (=   2.0400 Ang.)
 Radius for O  used is    3.4469 Bohr (=   1.8240 Ang.)
 Radius for H  used is    2.4944 Bohr (=   1.3200 Ang.)
Calculating surface                               ...        done! (  0.0s)
GEPOL surface points                              ...         2529
GEPOL Volume                                      ...    2596.3383
GEPOL Surface-area                                ...    1327.5495
Calculating surface distance matrix               ...        done! (  0.1s)
Performing Cholesky decomposition & store         ...        done! (  0.3s)
Overall time for CPCM initialization              ...                 0.4s
--------------
SCF ITERATIONS
--------------
ITER       Energy         Delta-E        Max-DP      RMS-DP      [F,P]     Damp
               ***  Starting incremental Fock matrix formation  ***
  0   -890.1078042154   0.000000000000 0.00140215  0.00002580  0.0141682 0.7000
  1   -890.1085141106  -0.000709895124 0.00128338  0.00002511  0.0112061 0.7000
                               ***Turning on DIIS***
  2   -890.1090775546  -0.000563443981 0.00329701  0.00006811  0.0084191 0.0000
  3   -890.1105203086  -0.001442754089 0.00053174  0.00001071  0.0011343 0.0000
  4   -890.1105404018  -0.000020093192 0.00031258  0.00000699  0.0003097 0.0000
               *** Restarting incremental Fock matrix formation ***
                                   *** Resetting DIIS ***
  5   -890.1105430093  -0.000002607439 0.00011472  0.00000195  0.0001585 0.0000
  6   -890.1105428479   0.000000161412 0.00008152  0.00000118  0.0002525 0.0000
  7   -890.1105431479  -0.000000299995 0.00001196  0.00000022  0.0000200 0.0000
  8   -890.1105431547  -0.000000006796 0.00000662  0.00000011  0.0000137 0.0000
  9   -890.1105431599  -0.000000005241 0.00000325  0.00000005  0.0000057 0.0000
 10   -890.1105431460   0.000000013926 0.00000313  0.00000004  0.0000019 0.0000
 11   -890.1105431530  -0.000000007002 0.00000231  0.00000003  0.0000015 0.0000
                 **** Energy Check signals convergence ****

               *****************************************************
               *                     SUCCESS                       *
               *           SCF CONVERGED AFTER  12 CYCLES          *
               *****************************************************

Old exchange energy                            =    -24.926843371 Eh
New exchange energy                            =    -24.926857278 Eh
Exchange energy change after final integration =     -0.000013907 Eh
Total energy after final integration           =   -890.110557064 Eh
Final COS-X integration done in                =    28.593 sec
Total Energy       :         -890.11055706 Eh          -24221.13964 eV
  Last Energy change         ...   -4.0576e-09  Tolerance :   1.0000e-08
  Last MAX-Density change    ...    0.0000e+00  Tolerance :   1.0000e-07
             **** THE GBW FILE WAS UPDATED (mPQ2_1e_1H_B3LYP_631Gd_opt.gbw) ****
             **** DENSITY mPQ2_1e_1H_B3LYP_631Gd_opt.scfp WAS UPDATED ****
             **** ENERGY FILE WAS UPDATED (mPQ2_1e_1H_B3LYP_631Gd_opt.en.tmp) ****
----------------------
UHF SPIN CONTAMINATION
----------------------

Warning: in a DFT calculation there is little theoretical justification to 
         calculate <S**2> as in Hartree-Fock theory. We will do it anyways
         but you should keep in mind that the values have only limited relevance

Expectation value of <S**2>     :     0.770530
Ideal value S*(S+1) for S=0.5   :     0.750000
Deviation                       :     0.020530

             **** THE GBW FILE WAS UPDATED (mPQ2_1e_1H_B3LYP_631Gd_opt.gbw) ****
             **** DENSITY mPQ2_1e_1H_B3LYP_631Gd_opt.scfp WAS UPDATED ****
Total SCF time: 0 days 0 hours 3 min 19 sec 

Maximum memory used throughout the entire SCF-calculation: 186.2 MB

-------------------------   --------------------
FINAL SINGLE POINT ENERGY      -890.110557063771
-------------------------   --------------------


           ************************************************************
           *        Program running with 4 parallel MPI-processes     *
           *              working on a common directory               *
           ************************************************************
------------------------------------------------------------------------------
                         ORCA SCF GRADIENT CALCULATION
------------------------------------------------------------------------------

 ... reading COSX grid (gridx3)
Gradient of the Kohn-Sham DFT energy:
Kohn-Sham wavefunction type      ... UKS
Hartree-Fock exchange scaling    ...    0.200
Number of operators              ...    2
Number of atoms                  ...   48
Basis set dimensions             ...  348
Integral neglect threshold       ... 2.5e-11
Integral primitive cutoff        ... 2.5e-12
SHARK Integral package           ... ON

Nuc. rep. gradient       (SHARK) ... done (  0.0 sec)
HCore & Overlap gradient (SHARK) ... done (  0.6 sec)
RI-J gradient            (SHARK) ... done (  2.0 sec)
COSX-gradient                    ... done ( 43.9 sec)
Exchange-correlation gradient    ... done

------------------
CARTESIAN GRADIENT
------------------

   1   C   :    0.000047934    0.000035279    0.000138142
   2   C   :    0.000030433   -0.000126954   -0.000277707
   3   C   :   -0.000137866   -0.000096826   -0.000095731
   4   C   :    0.000439123    0.000013257   -0.000214158
   5   C   :   -0.000349976    0.000208593   -0.000087266
   6   C   :    0.000076928   -0.000150570    0.000544974
   7   C   :   -0.000255906   -0.000201686   -0.000658084
   8   C   :    0.000258175    0.000166772    0.000434171
   9   C   :   -0.000300800    0.000091412   -0.000119076
  10   C   :    0.000065913   -0.000063281   -0.000302900
  11   C   :    0.000234232   -0.000493551    0.000021368
  12   C   :    0.000271470    0.000015099   -0.000312958
  13   C   :   -0.000076870   -0.000074381    0.000234190
  14   O   :    0.000017617   -0.000145204    0.000010405
  15   O   :    0.000375007    0.000152619    0.000023377
  16   H   :   -0.000226418    0.000288211    0.000082284
  17   H   :   -0.000117740    0.000085672   -0.000054570
  18   H   :    0.000026115    0.000111803   -0.000098835
  19   H   :    0.000152305   -0.000010009    0.000303219
  20   H   :   -0.000270100    0.000007160   -0.000152753
  21   H   :   -0.000110127   -0.000104657    0.000047859
  22   H   :    0.000033102    0.000187286    0.000015905
  23   H   :    0.000025081   -0.000006893   -0.000067793
  24   H   :   -0.000059803   -0.000007007    0.000048780
  25   H   :    0.000018409    0.000007317    0.000082434
  26   H   :   -0.000044819   -0.000032761    0.000059814
  27   H   :    0.000022348    0.000029401    0.000031168
  28   H   :    0.000105691    0.000113840    0.000064620
  29   C   :    0.000007441    0.000004565    0.000264395
  30   H   :    0.000052353   -0.000008672   -0.000086882
  31   H   :    0.000002710   -0.000070320   -0.000081328
  32   H   :   -0.000004947   -0.000009560    0.000017074
  33   H   :   -0.000134916    0.000143548   -0.000001696
  34   C   :   -0.000524581   -0.000126265   -0.000147628
  35   H   :    0.000284034   -0.000067007   -0.000110358
  36   H   :   -0.000003657    0.000161491    0.000205612
  37   C   :    0.000159557    0.000246115    0.000283240
  38   H   :   -0.000045450   -0.000069210    0.000059203
  39   C   :   -0.000005224    0.000092343    0.000006035
  40   C   :    0.000040114   -0.000153927   -0.000328809
  41   H   :    0.000024298   -0.000008392    0.000035866
  42   H   :    0.000144623   -0.000105269    0.000135257
  43   H   :   -0.000131133    0.000100320    0.000026098
  44   C   :   -0.000124247    0.000016832   -0.000171001
  45   H   :   -0.000048460   -0.000008545    0.000010993
  46   H   :    0.000089403   -0.000035260    0.000065439
  47   H   :   -0.000024252    0.000012098    0.000044273
  48   H   :    0.000057192   -0.000148573   -0.000014182

Difference to translation invariance:
           :    0.0000643179   -0.0000337460   -0.0000875174

Difference to rotation invariance:
           :   -0.0009324115   -0.0001220019    0.0005935275

Norm of the cartesian gradient     ...    0.0020654228
RMS gradient                       ...    0.0001721186
MAX gradient                       ...    0.0006580841

-------
TIMINGS
-------

Total SCF gradient time            ...       69.212 sec

One electron gradient       ....       0.559 sec  (  0.8%)
RI-J Coulomb gradient       ....       2.043 sec  (  3.0%)
COSX gradient               ....      43.923 sec  ( 63.5%)
XC gradient                 ....      19.690 sec  ( 28.4%)
CPCM gradient               ....       1.063 sec  (  1.5%)
   A-Matrix (El+Nuc)        ....       0.264 sec  (  0.4%)
   Potential                ....       0.798 sec  (  1.2%)

Maximum memory used throughout the entire SCFGRAD-calculation: 122.7 MB
------------------------------------------------------------------------------
                         ORCA GEOMETRY RELAXATION STEP
------------------------------------------------------------------------------

Reading the OPT-File                    .... done
Getting information on internals        .... done
Copying old internal coords+grads       .... done
Making the new internal coordinates     .... (new redundants).... done
Validating the new internal coordinates .... (new redundants).... done
Calculating the B-matrix                .... done
Calculating the G,G- and P matrices     .... done
Transforming gradient to internals      .... done
Projecting the internal gradient        .... done
Number of atoms                         ....  48
Number of internal coordinates          .... 236
Current Energy                          ....  -890.110557064 Eh
Current gradient norm                   ....     0.002065423 Eh/bohr
Maximum allowed component of the step   ....  0.300
Current trust radius                    ....  0.300
Updating the Hessian (BFGS)             .... done
Forming the augmented Hessian           .... done
Diagonalizing the augmented Hessian     .... done
Last element of RFO vector              ....  0.999072919
Lowest eigenvalues of augmented Hessian:
 -0.000012743  0.000722022  0.001552227  0.002634085  0.003172064
Length of the computed step             ....  0.043089953
The final length of the internal step   ....  0.043089953
Converting the step to cartesian space:
 Initial RMS(Int)=    0.0028049170
Transforming coordinates:
 Iter   0:  RMS(Cart)=    0.0080566626 RMS(Int)=    0.4080818939
 Iter   1:  RMS(Cart)=    0.0000388761 RMS(Int)=    0.0000272381
 Iter   2:  RMS(Cart)=    0.0000005369 RMS(Int)=    0.0000003021
 Iter   3:  RMS(Cart)=    0.0000000082 RMS(Int)=    0.0000000062
done
Storing new coordinates                 .... done

                                .--------------------.
          ----------------------|Geometry convergence|-------------------------
          Item                value                   Tolerance       Converged
          ---------------------------------------------------------------------
          Energy change      -0.0001443455            0.0000002000      NO
          RMS gradient        0.0001522599            0.0000080000      NO
          MAX gradient        0.0009834292            0.0000300000      NO
          RMS step            0.0028049170            0.0001000000      NO
          MAX step            0.0163272343            0.0002000000      NO
          ........................................................
          Max(Bonds)      0.0004      Max(Angles)    0.05
          Max(Dihed)        0.94      Max(Improp)    0.00
          ---------------------------------------------------------------------

The optimization has not yet converged - more geometry cycles are needed


    ---------------------------------------------------------------------------
                         Redundant Internal Coordinates
                            (Angstroem and degrees)

        Definition                    Value    dE/dq     Step     New-Value
    ----------------------------------------------------------------------------
     1. B(C   1,C   0)                1.5114  0.000154 -0.0002    1.5112   
     2. B(C   2,C   1)                1.3831 -0.000281 -0.0001    1.3830   
     3. B(C   3,C   2)                1.5077 -0.000139  0.0000    1.5078   
     4. B(C   4,C   2)                1.4637 -0.000352  0.0004    1.4641   
     5. B(C   5,C   4)                1.4655  0.000187 -0.0001    1.4654   
     6. B(C   6,C   5)                1.5175  0.000246 -0.0000    1.5174   
     7. B(C   7,C   6)                1.5191  0.000306 -0.0001    1.5190   
     8. B(C   8,C   7)                1.3444  0.000239 -0.0000    1.3444   
     9. B(C   9,C   8)                1.5124 -0.000102  0.0000    1.5124   
    10. B(C  10,C   8)                1.5192 -0.000254  0.0001    1.5193   
    11. B(C  11,C   5)                1.3855  0.000293 -0.0000    1.3855   
    12. B(C  12,C  11)                1.4257  0.000107 -0.0000    1.4257   
    13. B(C  12,C   1)                1.4225  0.000378 -0.0001    1.4224   
    14. B(O  13,C  12)                1.3533  0.000150 -0.0001    1.3533   
    15. B(O  14,C   4)                1.2648 -0.000267  0.0001    1.2649   
    16. B(H  15,C   0)                1.0918  0.000359 -0.0001    1.0917   
    17. B(H  16,C   0)                1.0983 -0.000062  0.0000    1.0983   
    18. B(H  17,C   0)                1.0949 -0.000118  0.0001    1.0950   
    19. B(H  18,C   3)                1.0978  0.000274 -0.0000    1.0978   
    20. B(H  19,C   3)                1.0915  0.000304 -0.0003    1.0912   
    21. B(H  20,C   3)                1.0971 -0.000160  0.0001    1.0972   
    22. B(H  21,C   6)                1.0986 -0.000129  0.0000    1.0986   
    23. B(H  22,C   6)                1.0907  0.000032  0.0000    1.0907   
    24. B(H  23,C   7)                1.0912  0.000014  0.0000    1.0912   
    25. B(H  24,C   9)                1.0957  0.000067 -0.0000    1.0957   
    26. B(H  25,C   9)                1.0997  0.000027 -0.0000    1.0996   
    27. B(H  26,C   9)                1.0979  0.000014  0.0000    1.0979   
    28. B(H  27,C  10)                1.0960 -0.000003  0.0000    1.0960   
    29. B(C  28,C  11)                1.5145  0.000096 -0.0000    1.5144   
    30. B(H  29,C  28)                1.0898  0.000013 -0.0000    1.0898   
    31. B(H  30,C  28)                1.0995  0.000049 -0.0000    1.0995   
    32. B(H  31,C  28)                1.0990  0.000016 -0.0000    1.0990   
    33. B(H  32,C  10)                1.0991  0.000021  0.0000    1.0991   
    34. B(C  33,C  10)                1.5558  0.000145 -0.0002    1.5556   
    35. B(H  34,C  33)                1.1018 -0.000030  0.0001    1.1018   
    36. B(H  35,C  33)                1.0936  0.000125 -0.0001    1.0936   
    37. B(C  36,C  33)                1.5066  0.000114 -0.0000    1.5066   
    38. B(H  37,C  36)                1.0933  0.000068 -0.0000    1.0932   
    39. B(C  38,C  36)                1.3447 -0.000160  0.0000    1.3447   
    40. B(C  39,C  38)                1.5112 -0.000071 -0.0000    1.5112   
    41. B(H  40,C  39)                1.0996  0.000047 -0.0000    1.0995   
    42. B(H  41,C  39)                1.0927  0.000043 -0.0000    1.0927   
    43. B(H  42,C  39)                1.1002  0.000134 -0.0000    1.1001   
    44. B(C  43,C  38)                1.5128  0.000065 -0.0000    1.5128   
    45. B(H  44,C  43)                1.0954  0.000038 -0.0000    1.0954   
    46. B(H  45,C  43)                1.0999  0.000097 -0.0001    1.0998   
    47. B(H  46,C  43)                1.0999  0.000022  0.0000    1.0999   
    48. B(H  47,O  13)                0.9733  0.000157 -0.0000    0.9732   
    49. A(C   1,C   0,H  16)          110.95 -0.000040    0.02    110.97   
    50. A(H  15,C   0,H  17)          108.39 -0.000021    0.00    108.40   
    51. A(H  16,C   0,H  17)          106.80  0.000020   -0.01    106.79   
    52. A(C   1,C   0,H  17)          111.09  0.000173   -0.03    111.06   
    53. A(H  15,C   0,H  16)          107.87  0.000035    0.02    107.89   
    54. A(C   1,C   0,H  15)          111.55 -0.000163   -0.01    111.55   
    55. A(C   0,C   1,C  12)          118.40  0.000910   -0.04    118.37   
    56. A(C   0,C   1,C   2)          122.94 -0.000983    0.04    122.98   
    57. A(C   2,C   1,C  12)          118.65  0.000074   -0.00    118.65   
    58. A(C   3,C   2,C   4)          117.69  0.000200    0.01    117.69   
    59. A(C   1,C   2,C   4)          120.07  0.000270   -0.01    120.06   
    60. A(C   1,C   2,C   3)          122.24 -0.000470    0.01    122.25   
    61. A(H  18,C   3,H  19)          108.53  0.000145   -0.05    108.47   
    62. A(H  18,C   3,H  20)          106.94  0.000047    0.01    106.95   
    63. A(C   2,C   3,H  19)          109.77  0.000015    0.00    109.77   
    64. A(C   2,C   3,H  18)          111.52 -0.000223    0.01    111.52   
    65. A(C   2,C   3,H  20)          111.47 -0.000001    0.02    111.49   
    66. A(H  19,C   3,H  20)          108.51  0.000027    0.02    108.52   
    67. A(C   5,C   4,O  14)          120.47  0.000361   -0.02    120.45   
    68. A(C   2,C   4,C   5)          119.21 -0.000135    0.01    119.22   
    69. A(C   2,C   4,O  14)          120.32 -0.000227    0.01    120.33   
    70. A(C   6,C   5,C  11)          122.95  0.000151   -0.01    122.94   
    71. A(C   4,C   5,C  11)          120.03  0.000034   -0.01    120.02   
    72. A(C   4,C   5,C   6)          117.01 -0.000184    0.02    117.03   
    73. A(C   5,C   6,C   7)          112.14 -0.000202    0.02    112.16   
    74. A(C   7,C   6,H  22)          110.62  0.000119   -0.01    110.61   
    75. A(C   5,C   6,H  22)          108.14  0.000077    0.00    108.14   
    76. A(C   5,C   6,H  21)          109.30 -0.000059   -0.01    109.29   
    77. A(H  21,C   6,H  22)          106.99 -0.000058    0.01    106.99   
    78. A(C   7,C   6,H  21)          109.50  0.000126   -0.01    109.49   
    79. A(C   8,C   7,H  23)          117.69 -0.000008   -0.00    117.69   
    80. A(C   6,C   7,H  23)          114.75  0.000141   -0.00    114.75   
    81. A(C   6,C   7,C   8)          127.55 -0.000134    0.00    127.56   
    82. A(C   9,C   8,C  10)          115.94  0.000073    0.01    115.96   
    83. A(C   7,C   8,C  10)          123.80 -0.000156   -0.01    123.80   
    84. A(C   7,C   8,C   9)          120.24  0.000083   -0.01    120.24   
    85. A(H  25,C   9,H  26)          106.45 -0.000020    0.00    106.45   
    86. A(H  24,C   9,H  26)          108.31 -0.000035   -0.00    108.31   
    87. A(C   8,C   9,H  26)          110.96 -0.000048   -0.00    110.95   
    88. A(H  24,C   9,H  25)          108.17 -0.000034    0.01    108.18   
    89. A(C   8,C   9,H  25)          110.87  0.000126    0.00    110.87   
    90. A(C   8,C   9,H  24)          111.88  0.000008   -0.01    111.87   
    91. A(H  32,C  10,C  33)          108.55 -0.000177    0.01    108.57   
    92. A(C   8,C  10,C  33)          114.87 -0.000092    0.03    114.90   
    93. A(H  27,C  10,H  32)          106.34  0.000072   -0.01    106.33   
    94. A(C   8,C  10,H  32)          109.01  0.000232   -0.02    108.99   
    95. A(H  27,C  10,C  33)          107.52  0.000045    0.00    107.52   
    96. A(C   8,C  10,H  27)          110.19 -0.000072   -0.01    110.18   
    97. A(C  12,C  11,C  28)          117.72 -0.000061    0.00    117.72   
    98. A(C   5,C  11,C  28)          123.81  0.000054   -0.00    123.80   
    99. A(C   5,C  11,C  12)          118.47  0.000007   -0.00    118.47   
   100. A(C  11,C  12,O  13)          121.10 -0.000190    0.01    121.12   
   101. A(C   1,C  12,O  13)          115.33  0.000440   -0.03    115.30   
   102. A(C   1,C  12,C  11)          123.57 -0.000249    0.02    123.59   
   103. A(C  12,O  13,H  47)          111.07  0.000059    0.00    111.08   
   104. A(H  30,C  28,H  31)          107.54  0.000003    0.00    107.54   
   105. A(H  29,C  28,H  31)          106.94  0.000021    0.01    106.95   
   106. A(C  11,C  28,H  31)          111.35  0.000021   -0.01    111.34   
   107. A(H  29,C  28,H  30)          107.12 -0.000098   -0.01    107.11   
   108. A(C  11,C  28,H  30)          111.43  0.000057    0.00    111.43   
   109. A(C  11,C  28,H  29)          112.20 -0.000009   -0.00    112.20   
   110. A(H  34,C  33,H  35)          106.54  0.000017    0.00    106.54   
   111. A(C  10,C  33,H  35)          108.63  0.000045   -0.00    108.63   
   112. A(C  10,C  33,H  34)          106.60 -0.000230    0.00    106.60   
   113. A(H  35,C  33,C  36)          111.53 -0.000289    0.02    111.56   
   114. A(H  34,C  33,C  36)          108.44  0.000157   -0.02    108.42   
   115. A(C  10,C  33,C  36)          114.68  0.000286   -0.01    114.67   
   116. A(H  37,C  36,C  38)          117.02 -0.000006    0.01    117.03   
   117. A(C  33,C  36,C  38)          128.67 -0.000071   -0.00    128.67   
   118. A(C  33,C  36,H  37)          114.30  0.000077   -0.00    114.30   
   119. A(C  39,C  38,C  43)          114.28  0.000131    0.01    114.29   
   120. A(C  36,C  38,C  43)          120.66  0.000004    0.00    120.67   
   121. A(C  36,C  38,C  39)          125.06 -0.000135   -0.01    125.05   
   122. A(H  41,C  39,H  42)          108.08  0.000102   -0.01    108.07   
   123. A(H  40,C  39,H  42)          106.13  0.000016    0.01    106.13   
   124. A(C  38,C  39,H  42)          110.43 -0.000102    0.01    110.44   
   125. A(H  40,C  39,H  41)          107.91 -0.000108    0.02    107.93   
   126. A(C  38,C  39,H  41)          113.69  0.000130   -0.02    113.68   
   127. A(C  38,C  39,H  40)          110.28 -0.000043    0.01    110.28   
   128. A(H  45,C  43,H  46)          106.26  0.000003    0.00    106.26   
   129. A(H  44,C  43,H  46)          108.14 -0.000035   -0.01    108.14   
   130. A(C  38,C  43,H  46)          111.03  0.000079   -0.00    111.02   
   131. A(H  44,C  43,H  45)          108.22  0.000017    0.01    108.22   
   132. A(C  38,C  43,H  45)          110.98 -0.000130    0.01    110.99   
   133. A(C  38,C  43,H  44)          111.98  0.000063   -0.01    111.98   
   134. D(C   2,C   1,C   0,H  16)   -106.55  0.000117   -0.21   -106.76   
   135. D(C   2,C   1,C   0,H  17)    134.80  0.000006   -0.19    134.61   
   136. D(C  12,C   1,C   0,H  16)     72.80  0.000158   -0.22     72.58   
   137. D(C  12,C   1,C   0,H  15)   -166.90  0.000066   -0.19   -167.09   
   138. D(C  12,C   1,C   0,H  17)    -45.84  0.000047   -0.21    -46.05   
   139. D(C   2,C   1,C   0,H  15)     13.74  0.000024   -0.17     13.57   
   140. D(C   4,C   2,C   1,C  12)      0.35  0.000024    0.07      0.42   
   141. D(C   3,C   2,C   1,C  12)   -179.16  0.000028    0.01   -179.15   
   142. D(C   3,C   2,C   1,C   0)      0.20  0.000074   -0.01      0.19   
   143. D(C   4,C   2,C   1,C   0)    179.71  0.000070    0.05    179.76   
   144. D(H  19,C   3,C   2,C   4)      0.67  0.000053   -0.87     -0.20   
   145. D(H  20,C   3,C   2,C   1)     59.95  0.000006   -0.85     59.10   
   146. D(H  19,C   3,C   2,C   1)   -179.80  0.000050   -0.82   -180.62   
   147. D(H  20,C   3,C   2,C   4)   -119.58  0.000010   -0.90   -120.48   
   148. D(H  18,C   3,C   2,C   4)    120.98  0.000101   -0.94    120.04   
   149. D(H  18,C   3,C   2,C   1)    -59.50  0.000098   -0.88    -60.38   
   150. D(O  14,C   4,C   2,C   3)     -0.08  0.000079   -0.06     -0.14   
   151. D(O  14,C   4,C   2,C   1)   -179.62  0.000086   -0.12   -179.73   
   152. D(C   5,C   4,C   2,C   3)    179.36 -0.000018   -0.04    179.32   
   153. D(C   5,C   4,C   2,C   1)     -0.18 -0.000011   -0.09     -0.27   
   154. D(C  11,C   5,C   4,C   2)      0.08 -0.000040    0.08      0.16   
   155. D(C  11,C   5,C   4,O  14)    179.52 -0.000141    0.10    179.63   
   156. D(C   6,C   5,C   4,O  14)     -1.40 -0.000067    0.05     -1.36   
   157. D(C   6,C   5,C   4,C   2)    179.16  0.000034    0.03    179.18   
   158. D(H  22,C   6,C   5,C  11)   -155.02  0.000036   -0.08   -155.11   
   159. D(H  22,C   6,C   5,C   4)     25.93 -0.000039   -0.03     25.90   
   160. D(H  21,C   6,C   5,C  11)    -38.89 -0.000022   -0.08    -38.97   
   161. D(H  21,C   6,C   5,C   4)    142.07 -0.000097   -0.03    142.04   
   162. D(C   7,C   6,C   5,C  11)     82.74 -0.000037   -0.09     82.65   
   163. D(C   7,C   6,C   5,C   4)    -96.30 -0.000112   -0.04    -96.34   
   164. D(C   8,C   7,C   6,C   5)    135.33  0.000108    0.01    135.35   
   165. D(H  23,C   7,C   6,H  22)   -166.50 -0.000034    0.02   -166.48   
   166. D(H  23,C   7,C   6,H  21)     75.83 -0.000112    0.02     75.85   
   167. D(H  23,C   7,C   6,C   5)    -45.68  0.000010    0.03    -45.65   
   168. D(C   8,C   7,C   6,H  22)     14.52  0.000063    0.00     14.52   
   169. D(C   8,C   7,C   6,H  21)   -103.16 -0.000014    0.01   -103.15   
   170. D(C  10,C   8,C   7,H  23)   -179.37 -0.000082    0.02   -179.35   
   171. D(C  10,C   8,C   7,C   6)     -0.41 -0.000181    0.04     -0.38   
   172. D(C   9,C   8,C   7,H  23)     -0.41 -0.000089    0.04     -0.36   
   173. D(C   9,C   8,C   7,C   6)    178.55 -0.000188    0.06    178.61   
   174. D(H  26,C   9,C   8,C  10)    -57.80 -0.000041   -0.15    -57.95   
   175. D(H  26,C   9,C   8,C   7)    123.16 -0.000032   -0.18    122.98   
   176. D(H  25,C   9,C   8,C  10)     60.26 -0.000017   -0.15     60.11   
   177. D(H  25,C   9,C   8,C   7)   -118.78 -0.000008   -0.17   -118.95   
   178. D(H  24,C   9,C   8,C  10)   -178.89  0.000033   -0.14   -179.03   
   179. D(H  24,C   9,C   8,C   7)      2.07  0.000042   -0.17      1.90   
   180. D(C  33,C  10,C   8,C   9)     91.19 -0.000072    0.03     91.21   
   181. D(C  33,C  10,C   8,C   7)    -89.81 -0.000079    0.05    -89.76   
   182. D(H  32,C  10,C   8,C   9)    -30.86  0.000046    0.01    -30.86   
   183. D(H  32,C  10,C   8,C   7)    148.14  0.000040    0.03    148.17   
   184. D(H  27,C  10,C   8,C   9)   -147.21 -0.000135    0.04   -147.17   
   185. D(H  27,C  10,C   8,C   7)     31.80 -0.000141    0.06     31.86   
   186. D(C  28,C  11,C   5,C   6)      0.67 -0.000064    0.03      0.70   
   187. D(C  28,C  11,C   5,C   4)    179.68  0.000011   -0.03    179.66   
   188. D(C  12,C  11,C   5,C   6)   -179.19 -0.000001    0.02   -179.17   
   189. D(C  12,C  11,C   5,C   4)     -0.17  0.000075   -0.04     -0.21   
   190. D(C   1,C  12,C  11,C  28)   -179.50 -0.000007   -0.00   -179.50   
   191. D(C   1,C  12,C  11,C   5)      0.37 -0.000067    0.01      0.38   
   192. D(O  13,C  12,C   1,C   2)    179.38 -0.000004    0.01    179.39   
   193. D(O  13,C  12,C   1,C   0)     -0.01 -0.000037    0.02      0.02   
   194. D(C  11,C  12,C   1,C   2)     -0.46  0.000016   -0.02     -0.48   
   195. D(O  13,C  12,C  11,C   5)   -179.46 -0.000046   -0.02   -179.49   
   196. D(C  11,C  12,C   1,C   0)   -179.85 -0.000016   -0.01   -179.86   
   197. D(O  13,C  12,C  11,C  28)      0.67  0.000014   -0.03      0.64   
   198. D(H  47,O  13,C  12,C  11)     -0.72  0.000009    0.05     -0.67   
   199. D(H  47,O  13,C  12,C   1)    179.43  0.000029    0.02    179.45   
   200. D(H  31,C  28,C  11,C  12)     60.04 -0.000015    0.12     60.16   
   201. D(H  31,C  28,C  11,C   5)   -119.82  0.000048    0.12   -119.70   
   202. D(H  30,C  28,C  11,C  12)    -60.02 -0.000073    0.12    -59.90   
   203. D(H  30,C  28,C  11,C   5)    120.12 -0.000009    0.11    120.23   
   204. D(H  29,C  28,C  11,C  12)    179.87  0.000019    0.13    180.00   
   205. D(H  29,C  28,C  11,C   5)      0.01  0.000083    0.12      0.13   
   206. D(C  36,C  33,C  10,H  32)     54.49  0.000099    0.20     54.69   
   207. D(C  36,C  33,C  10,H  27)    169.15  0.000117    0.19    169.34   
   208. D(C  36,C  33,C  10,C   8)    -67.81 -0.000004    0.20    -67.61   
   209. D(H  35,C  33,C  10,H  32)   -179.97 -0.000036    0.22   -179.75   
   210. D(H  35,C  33,C  10,H  27)    -65.32 -0.000018    0.21    -65.10   
   211. D(H  35,C  33,C  10,C   8)     57.73 -0.000139    0.22     57.95   
   212. D(H  34,C  33,C  10,H  32)    -65.52 -0.000111    0.22    -65.30   
   213. D(H  34,C  33,C  10,H  27)     49.13 -0.000093    0.22     49.35   
   214. D(H  34,C  33,C  10,C   8)    172.18 -0.000214    0.22    172.40   
   215. D(C  38,C  36,C  33,H  35)     -0.11 -0.000044    0.16      0.05   
   216. D(C  38,C  36,C  33,H  34)   -117.12  0.000006    0.15   -116.96   
   217. D(C  38,C  36,C  33,C  10)    123.89  0.000005    0.17    124.06   
   218. D(H  37,C  36,C  33,H  35)    178.71 -0.000054    0.16    178.87   
   219. D(H  37,C  36,C  33,H  34)     61.71 -0.000004    0.16     61.86   
   220. D(H  37,C  36,C  33,C  10)    -57.28 -0.000005    0.17    -57.11   
   221. D(C  43,C  38,C  36,H  37)     -0.38 -0.000072   -0.03     -0.41   
   222. D(C  43,C  38,C  36,C  33)    178.42 -0.000081   -0.03    178.39   
   223. D(C  39,C  38,C  36,H  37)   -179.91 -0.000103    0.03   -179.87   
   224. D(C  39,C  38,C  36,C  33)     -1.11 -0.000112    0.04     -1.07   
   225. D(H  42,C  39,C  38,C  43)    -62.11  0.000015   -0.17    -62.28   
   226. D(H  42,C  39,C  38,C  36)    117.44  0.000044   -0.23    117.22   
   227. D(H  41,C  39,C  38,C  43)    176.21 -0.000135   -0.14    176.07   
   228. D(H  41,C  39,C  38,C  36)     -4.23 -0.000105   -0.20     -4.43   
   229. D(H  40,C  39,C  38,C  43)     54.86 -0.000053   -0.15     54.71   
   230. D(H  40,C  39,C  38,C  36)   -125.58 -0.000024   -0.21   -125.79   
   231. D(H  46,C  43,C  38,C  39)     58.45 -0.000026    0.11     58.56   
   232. D(H  46,C  43,C  38,C  36)   -121.13 -0.000053    0.16   -120.96   
   233. D(H  45,C  43,C  38,C  39)    -59.50  0.000002    0.10    -59.40   
   234. D(H  45,C  43,C  38,C  36)    120.92 -0.000025    0.16    121.08   
   235. D(H  44,C  43,C  38,C  39)    179.44  0.000028    0.09    179.54   
   236. D(H  44,C  43,C  38,C  36)     -0.13  0.000001    0.15      0.02   
    ----------------------------------------------------------------------------

         *************************************************************
         *                GEOMETRY OPTIMIZATION CYCLE  48            *
         *************************************************************
---------------------------------
CARTESIAN COORDINATES (ANGSTROEM)
---------------------------------
  C      4.136518    2.216230    1.301774
  C      3.122403    1.337692    0.606425
  C      1.971228    1.833820    0.022194
  C      1.634882    3.303574    0.028584
  C      1.034266    0.924242   -0.639840
  C      1.335801   -0.509276   -0.678979
  C      0.321766   -1.408948   -1.360768
  C     -0.637387   -2.045392   -0.369698
  C     -1.972077   -2.162579   -0.480722
  C     -2.767947   -2.859804    0.599996
  C     -2.770092   -1.646267   -1.665953
  C      2.494444   -0.990140   -0.090889
  C      3.372789   -0.060898    0.539647
  O      4.523771   -0.470737    1.121530
  O     -0.017638    1.372982   -1.180215
  H      3.739374    3.215639    1.489708
  H      5.045700    2.323116    0.694920
  H      4.443977    1.781071    2.258359
  H      1.536981    3.689897    1.051522
  H      0.691873    3.468613   -0.495049
  H      2.415533    3.896702   -0.463994
  H      0.850312   -2.195675   -1.916370
  H     -0.223084   -0.812401   -2.093482
  H     -0.164060   -2.462304    0.520732
  H     -2.130565   -3.189078    1.428184
  H     -3.288598   -3.740374    0.196677
  H     -3.544659   -2.197723    1.004627
  H     -2.169340   -1.705060   -2.580741
  C      2.886398   -2.452859   -0.074162
  H      2.153388   -3.081304   -0.579596
  H      3.851870   -2.615802   -0.574297
  H      2.977908   -2.830650    0.953804
  H     -3.638970   -2.300457   -1.824371
  C     -3.272220   -0.180389   -1.528797
  H     -3.705371    0.096517   -2.503338
  H     -2.408030    0.471975   -1.375599
  C     -4.319142    0.028901   -0.465852
  H     -5.213126   -0.588482   -0.587282
  C     -4.299549    0.877260    0.577287
  C     -3.161495    1.812906    0.913683
  H     -2.835069    1.658077    1.952180
  H     -2.289648    1.694107    0.265801
  H     -3.493398    2.859845    0.850448
  C     -5.476966    0.964400    1.523136
  H     -6.281874    0.277484    1.240095
  H     -5.172428    0.731249    2.553903
  H     -5.889333    1.983762    1.546922
  H      4.629007   -1.435471    1.047854

----------------------------
CARTESIAN COORDINATES (A.U.)
----------------------------
  NO LB      ZA    FRAG     MASS         X           Y           Z
   0 C     6.0000    0    12.011    7.816886    4.188069    2.459996
   1 C     6.0000    0    12.011    5.900487    2.527872    1.145976
   2 C     6.0000    0    12.011    3.725082    3.465418    0.041941
   3 C     6.0000    0    12.011    3.089480    6.242850    0.054016
   4 C     6.0000    0    12.011    1.954480    1.746563   -1.209123
   5 C     6.0000    0    12.011    2.524297   -0.962392   -1.283083
   6 C     6.0000    0    12.011    0.608050   -2.662526   -2.571480
   7 C     6.0000    0    12.011   -1.204486   -3.865231   -0.698628
   8 C     6.0000    0    12.011   -3.726685   -4.086682   -0.908434
   9 C     6.0000    0    12.011   -5.230661   -5.404246    1.133829
  10 C     6.0000    0    12.011   -5.234716   -3.110994   -3.148196
  11 C     6.0000    0    12.011    4.713815   -1.871094   -0.171754
  12 C     6.0000    0    12.011    6.373647   -0.115080    1.019786
  13 O     8.0000    0    15.999    8.548688   -0.889563    2.119384
  14 O     8.0000    0    15.999   -0.033330    2.594560   -2.230284
  15 H     1.0000    0     1.008    7.066392    6.076678    2.815140
  16 H     1.0000    0     1.008    9.534991    4.390053    1.313209
  17 H     1.0000    0     1.008    8.397899    3.365736    4.267681
  18 H     1.0000    0     1.008    2.904473    6.972895    1.987089
  19 H     1.0000    0     1.008    1.307450    6.554729   -0.935506
  20 H     1.0000    0     1.008    4.564696    7.363700   -0.876822
  21 H     1.0000    0     1.008    1.606857   -4.149225   -3.621415
  22 H     1.0000    0     1.008   -0.421569   -1.535216   -3.956108
  23 H     1.0000    0     1.008   -0.310029   -4.653080    0.984040
  24 H     1.0000    0     1.008   -4.026184   -6.026485    2.698876
  25 H     1.0000    0     1.008   -6.214550   -7.068282    0.371666
  26 H     1.0000    0     1.008   -6.698435   -4.153094    1.898471
  27 H     1.0000    0     1.008   -4.099459   -3.222096   -4.876894
  28 C     6.0000    0    12.011    5.454501   -4.635231   -0.140146
  29 H     1.0000    0     1.008    4.069313   -5.822821   -1.095277
  30 H     1.0000    0     1.008    7.278980   -4.943149   -1.085264
  31 H     1.0000    0     1.008    5.627430   -5.349154    1.802428
  32 H     1.0000    0     1.008   -6.876656   -4.347234   -3.447562
  33 C     6.0000    0    12.011   -6.183599   -0.340886   -2.889008
  34 H     1.0000    0     1.008   -7.002136    0.182390   -4.730623
  35 H     1.0000    0     1.008   -4.550517    0.891903   -2.599506
  36 C     6.0000    0    12.011   -8.161995    0.054614   -0.880332
  37 H     1.0000    0     1.008   -9.851381   -1.112070   -1.109802
  38 C     6.0000    0    12.011   -8.124970    1.657781    1.090914
  39 C     6.0000    0    12.011   -5.974360    3.425896    1.726611
  40 H     1.0000    0     1.008   -5.357503    3.133311    3.689086
  41 H     1.0000    0     1.008   -4.326807    3.201399    0.502291
  42 H     1.0000    0     1.008   -6.601565    5.404324    1.607114
  43 C     6.0000    0    12.011  -10.349966    1.822452    2.878310
  44 H     1.0000    0     1.008  -11.871021    0.524369    2.343440
  45 H     1.0000    0     1.008   -9.774473    1.381860    4.826177
  46 H     1.0000    0     1.008  -11.129226    3.748766    2.923260
  47 H     1.0000    0     1.008    8.747556   -2.712647    1.980158

--------------------------------
INTERNAL COORDINATES (ANGSTROEM)
--------------------------------
 C      0   0   0     0.000000000000     0.00000000     0.00000000
 C      1   0   0     1.511213947019     0.00000000     0.00000000
 C      2   1   0     1.382993712065   122.98380174     0.00000000
 C      3   2   1     1.507761876461   122.24804386     0.18841429
 C      3   2   1     1.464076984104   120.05608324   179.75999467
 C      5   3   2     1.465409924298   119.21810576   359.72774477
 C      6   5   3     1.517403392402   117.03216421   179.18255218
 C      7   6   5     1.518965403725   112.16307916   263.66202011
 C      8   7   6     1.344416988568   127.55504816   135.34625113
 C      9   8   7     1.512443084536   120.23720783   178.61050058
 C      9   8   7     1.519269236298   123.79788050   359.62346591
 C      6   5   3     1.385472580961   120.01755827     0.16491124
 C      2   1   3     1.422394464205   118.36529261   179.34379900
 O     13   2   1     1.353260964080   115.29737735     0.00000000
 O      5   3   2     1.264861748665   120.33098146   180.26584605
 H      1   2   3     1.091723802625   111.54797887    13.56712347
 H      1   2   3     1.098320398291   110.96762611   253.23704306
 H      1   2   3     1.094966173759   111.06134162   134.60701957
 H      4   3   2     1.097831042634   111.52259176   299.62413531
 H      4   3   2     1.091190079392   109.76627654   179.38320233
 H      4   3   2     1.097200983148   111.48984010    59.10039067
 H      7   6   5     1.098633009517   109.28711508   142.04056706
 H      7   6   5     1.090687894843   108.14313835    25.90445560
 H      8   7   6     1.091200367682   114.74620185   314.34637832
 H     10   9   8     1.095706261694   111.87132736     1.90379206
 H     10   9   8     1.099612986078   110.86905060   241.04968822
 H     10   9   8     1.097888738457   110.95444827   122.98533921
 H     11   9   8     1.095991115020   110.18208748    31.85859479
 C     12   6   5     1.514414963910   123.80434823   179.65654505
 H     29  12   6     1.089821411492   112.19529690     0.13040722
 H     29  12   6     1.099464728593   111.43173602   120.22962368
 H     29  12   6     1.099005934354   111.34017557   240.29627529
 H     11   9   8     1.099094580060   108.99031802   148.16752963
 C     11   9   8     1.555552170055   114.89889361   270.24005459
 H     34  11   9     1.101828422005   106.60301600   172.40318735
 H     34  11   9     1.093559305750   108.62794755    57.94919341
 C     34  11   9     1.506552336741   114.67282975   292.38887048
 H     37  34  11     1.093213159381   114.29578110   302.89103662
 C     37  34  11     1.344706623902   128.67025868   124.06333005
 C     39  37  34     1.511212068988   125.04764246   358.92661341
 H     40  39  37     1.099546663249   110.28114107   234.20904762
 H     40  39  37     1.092694953666   113.67637515   355.56542961
 H     40  39  37     1.100108416750   110.43932675   117.21816296
 C     39  37  34     1.512790686823   120.66502150   178.39282008
 H     44  39  37     1.095372624695   111.97729121     0.00000000
 H     44  39  37     1.099810771344   110.99328001   121.08327406
 H     44  39  37     1.099868187636   111.02122204   239.03831553
 H     14  13   2     0.973249978593   111.07680547   179.45096930

---------------------------
INTERNAL COORDINATES (A.U.)
---------------------------
 C      0   0   0     0.000000000000     0.00000000     0.00000000
 C      1   0   0     2.855780489627     0.00000000     0.00000000
 C      2   1   0     2.613479360738   122.98380174     0.00000000
 C      3   2   1     2.849257021679   122.24804386     0.18841429
 C      3   2   1     2.766704538934   120.05608324   179.75999467
 C      5   3   2     2.769223430853   119.21810576   359.72774477
 C      6   5   3     2.867476846323   117.03216421   179.18255218
 C      7   6   5     2.870428619941   112.16307916   263.66202011
 C      8   7   6     2.540579918185   127.55504816   135.34625113
 C      9   8   7     2.858103222916   120.23720783   178.61050058
 C      9   8   7     2.871002780295   123.79788050   359.62346591
 C      6   5   3     2.618163744074   120.01755827     0.16491124
 C      2   1   3     2.687935991753   118.36529261   179.34379900
 O     13   2   1     2.557292609838   115.29737735     0.00000000
 O      5   3   2     2.390242302249   120.33098146   180.26584605
 H      1   2   3     2.063059000844   111.54797887    13.56712347
 H      1   2   3     2.075524760070   110.96762611   253.23704306
 H      1   2   3     2.069186194312   111.06134162   134.60701957
 H      4   3   2     2.074600011895   111.52259176   299.62413531
 H      4   3   2     2.062050410103   109.76627654   179.38320233
 H      4   3   2     2.073409372019   111.48984010    59.10039067
 H      7   6   5     2.076115509673   109.28711508   142.04056706
 H      7   6   5     2.061101418836   108.14313835    25.90445560
 H      8   7   6     2.062069852154   114.74620185   314.34637832
 H     10   9   8     2.070584757824   111.87132736     1.90379206
 H     10   9   8     2.077967396991   110.86905060   241.04968822
 H     10   9   8     2.074709041200   110.95444827   122.98533921
 H     11   9   8     2.071123052598   110.18208748    31.85859479
 C     12   6   5     2.861829534902   123.80434823   179.65654505
 H     29  12   6     2.059464002603   112.19529690     0.13040722
 H     29  12   6     2.077687230948   111.43173602   120.22962368
 H     29  12   6     2.076820235482   111.34017557   240.29627529
 H     11   9   8     2.076987751591   108.99031802   148.16752963
 C     11   9   8     2.939567588431   114.89889361   270.24005459
 H     34  11   9     2.082153964160   106.60301600   172.40318735
 H     34  11   9     2.066527599068   108.62794755    57.94919341
 C     34  11   9     2.846971322859   114.67282975   292.38887048
 H     37  34  11     2.065873477228   114.29578110   302.89103662
 C     37  34  11     2.541127249644   128.67025868   124.06333005
 C     39  37  34     2.855776940665   125.04764246   358.92661341
 H     40  39  37     2.077842065007   110.28114107   234.20904762
 H     40  39  37     2.064894210346   113.67637515   355.56542961
 H     40  39  37     2.078903625279   110.43932675   117.21816296
 C     39  37  34     2.858760096043   120.66502150   178.39282008
 H     44  39  37     2.069954275268   111.97729121     0.00000000
 H     44  39  37     2.078341156978   110.99328001   121.08327406
 H     44  39  37     2.078449658045   111.02122204   239.03831553
 H     14  13   2     1.839175919385   111.07680547   179.45096930


           ************************************************************
           *        Program running with 4 parallel MPI-processes     *
           *              working on a common directory               *
           ************************************************************
------------------------------------------------------------------------------
                   ___                                                        
                  /   \      - P O W E R E D   B Y -                         
                 /     \                                                     
                 |  |  |   _    _      __       _____    __    __             
                 |  |  |  | |  | |    /  \     |  _  \  |  |  /  |          
                  \  \/   | |  | |   /    \    | | | |  |  | /  /          
                 / \  \   | |__| |  /  /\  \   | |_| |  |  |/  /          
                |  |  |   |  __  | /  /__\  \  |    /   |      \           
                |  |  |   | |  | | |   __   |  |    \   |  |\   \          
                \     /   | |  | | |  |  |  |  | |\  \  |  | \   \       
                 \___/    |_|  |_| |__|  |__|  |_| \__\ |__|  \__/        
                                                                              
                      - O R C A' S   B I G   F R I E N D -                    
                                      &                                       
                       - I N T E G R A L  F E E D E R -                       
                                                                              
 v1 FN, 2020, v2 2021                                                         
------------------------------------------------------------------------------


Reading SHARK input file mPQ2_1e_1H_B3LYP_631Gd_opt.SHARKINP.tmp ... ok
----------------------
SHARK INTEGRAL PACKAGE
----------------------

Number of atoms                             ...     48
Number of basis functions                   ...    348
Number of shells                            ...    180
Maximum angular momentum                    ...      2
Integral batch strategy                     ... SHARK/LIBINT Hybrid
RI-J (if used) integral strategy            ... SPLIT-RIJ (Revised 2003 algorithm where possible)
Printlevel                                  ...      1
Contraction scheme used                     ... SEGMENTED contraction
Coulomb Range Separation                    ... NOT USED
Exchange Range Separation                   ... NOT USED
Finite Nucleus Model                        ... NOT USED
Auxiliary Coulomb fitting basis             ... AVAILABLE
   # of basis functions in Aux-J            ...   1326
   # of shells in Aux-J                     ...    450
   Maximum angular momentum in Aux-J        ...      4
Auxiliary J/K fitting basis                 ... NOT available
Auxiliary Correlation fitting basis         ... NOT available
Auxiliary 'external' fitting basis          ... NOT available
Integral threshold                          ...     2.500000e-11
Primitive cut-off                           ...     2.500000e-12
Primitive pair pre-selection threshold      ...     2.500000e-12

Calculating pre-screening integrals         ... done (  0.1 sec) Dimension = 180
Organizing shell pair data                  ... done (  0.1 sec)
Shell pair information
Total number of shell pairs                 ...     16290
Shell pairs after pre-screening             ...     11679
Total number of primitive shell pairs       ...     90198
Primitive shell pairs kept                  ...     35233
          la=0 lb=0:   4679 shell pairs
          la=1 lb=0:   3858 shell pairs
          la=1 lb=1:    789 shell pairs
          la=2 lb=0:   1536 shell pairs
          la=2 lb=1:    680 shell pairs
          la=2 lb=2:    137 shell pairs

Calculating one electron integrals          ... done (  0.1 sec)
Calculating RI/J V-Matrix + Cholesky decomp.... done (  0.1 sec)
Calculating Nuclear repulsion               ... done (  0.0 sec) ENN=   1681.257585831324 Eh

SHARK setup successfully completed in   0.7 seconds

Maximum memory used throughout the entire GTOINT-calculation: 27.3 MB
[1717817599.025745] [eu-a2p-091:62473:0]          mpool.c:38   UCX  WARN  object 0x2c60c00 was not returned to mpool ucp_requests
[1717817599.025785] [eu-a2p-091:62473:0]          mpool.c:38   UCX  WARN  object 0x2c60dc0 was not returned to mpool ucp_requests
[1717817599.025792] [eu-a2p-091:62473:0]          mpool.c:38   UCX  WARN  object 0x2c60f80 was not returned to mpool ucp_requests
[1717817599.025797] [eu-a2p-091:62473:0]          mpool.c:38   UCX  WARN  object 0x2c61140 was not returned to mpool ucp_requests
[1717817599.025802] [eu-a2p-091:62473:0]          mpool.c:38   UCX  WARN  object 0x2c61300 was not returned to mpool ucp_requests
[1717817599.025807] [eu-a2p-091:62473:0]          mpool.c:38   UCX  WARN  object 0x2c614c0 was not returned to mpool ucp_requests
[1717817599.025812] [eu-a2p-091:62473:0]          mpool.c:38   UCX  WARN  object 0x2c61680 was not returned to mpool ucp_requests
[1717817599.025817] [eu-a2p-091:62473:0]          mpool.c:38   UCX  WARN  object 0x2c61840 was not returned to mpool ucp_requests
[1717817599.025822] [eu-a2p-091:62473:0]          mpool.c:38   UCX  WARN  object 0x2c61a00 was not returned to mpool ucp_requests
[1717817599.025827] [eu-a2p-091:62473:0]          mpool.c:38   UCX  WARN  object 0x2c61bc0 was not returned to mpool ucp_requests
[1717817599.025833] [eu-a2p-091:62473:0]          mpool.c:38   UCX  WARN  object 0x2c61d80 was not returned to mpool ucp_requests
[1717817599.025838] [eu-a2p-091:62473:0]          mpool.c:38   UCX  WARN  object 0x2c61f40 was not returned to mpool ucp_requests
[1717817599.025843] [eu-a2p-091:62473:0]          mpool.c:38   UCX  WARN  object 0x2c62100 was not returned to mpool ucp_requests
[1717817599.025848] [eu-a2p-091:62473:0]          mpool.c:38   UCX  WARN  object 0x2c622c0 was not returned to mpool ucp_requests
[1717817599.025853] [eu-a2p-091:62473:0]          mpool.c:38   UCX  WARN  object 0x2c62480 was not returned to mpool ucp_requests
[1717817599.025858] [eu-a2p-091:62473:0]          mpool.c:38   UCX  WARN  object 0x2c62640 was not returned to mpool ucp_requests
[1717817599.025863] [eu-a2p-091:62473:0]          mpool.c:38   UCX  WARN  object 0x2c62800 was not returned to mpool ucp_requests
[1717817599.025868] [eu-a2p-091:62473:0]          mpool.c:38   UCX  WARN  object 0x2c629c0 was not returned to mpool ucp_requests
[1717817599.025873] [eu-a2p-091:62473:0]          mpool.c:38   UCX  WARN  object 0x2c62b80 was not returned to mpool ucp_requests
[1717817599.025878] [eu-a2p-091:62473:0]          mpool.c:38   UCX  WARN  object 0x2c62d40 was not returned to mpool ucp_requests
[1717817599.043487] [eu-a2p-091:62472:0]          mpool.c:38   UCX  WARN  object 0x38b2880 was not returned to mpool ucp_requests
[1717817599.043517] [eu-a2p-091:62472:0]          mpool.c:38   UCX  WARN  object 0x38b2a40 was not returned to mpool ucp_requests
[1717817599.043524] [eu-a2p-091:62472:0]          mpool.c:38   UCX  WARN  object 0x38b2c00 was not returned to mpool ucp_requests
[1717817599.043529] [eu-a2p-091:62472:0]          mpool.c:38   UCX  WARN  object 0x38b2dc0 was not returned to mpool ucp_requests
[1717817599.043534] [eu-a2p-091:62472:0]          mpool.c:38   UCX  WARN  object 0x38b2f80 was not returned to mpool ucp_requests
[1717817599.043539] [eu-a2p-091:62472:0]          mpool.c:38   UCX  WARN  object 0x38b3140 was not returned to mpool ucp_requests
[1717817599.043544] [eu-a2p-091:62472:0]          mpool.c:38   UCX  WARN  object 0x38b3300 was not returned to mpool ucp_requests
[1717817599.043549] [eu-a2p-091:62472:0]          mpool.c:38   UCX  WARN  object 0x38b34c0 was not returned to mpool ucp_requests
[1717817599.043554] [eu-a2p-091:62472:0]          mpool.c:38   UCX  WARN  object 0x38b3680 was not returned to mpool ucp_requests
[1717817599.043559] [eu-a2p-091:62472:0]          mpool.c:38   UCX  WARN  object 0x38b3840 was not returned to mpool ucp_requests
[1717817599.043564] [eu-a2p-091:62472:0]          mpool.c:38   UCX  WARN  object 0x38b3a00 was not returned to mpool ucp_requests
[1717817599.043569] [eu-a2p-091:62472:0]          mpool.c:38   UCX  WARN  object 0x38b3bc0 was not returned to mpool ucp_requests
[1717817599.043574] [eu-a2p-091:62472:0]          mpool.c:38   UCX  WARN  object 0x38b3d80 was not returned to mpool ucp_requests
[1717817599.043579] [eu-a2p-091:62472:0]          mpool.c:38   UCX  WARN  object 0x38b3f40 was not returned to mpool ucp_requests
[1717817599.043584] [eu-a2p-091:62472:0]          mpool.c:38   UCX  WARN  object 0x38b4100 was not returned to mpool ucp_requests
[1717817599.043589] [eu-a2p-091:62472:0]          mpool.c:38   UCX  WARN  object 0x38b42c0 was not returned to mpool ucp_requests
[1717817599.043594] [eu-a2p-091:62472:0]          mpool.c:38   UCX  WARN  object 0x38b4480 was not returned to mpool ucp_requests
[1717817599.043599] [eu-a2p-091:62472:0]          mpool.c:38   UCX  WARN  object 0x38b4640 was not returned to mpool ucp_requests
[1717817599.043604] [eu-a2p-091:62472:0]          mpool.c:38   UCX  WARN  object 0x38b4800 was not returned to mpool ucp_requests
[1717817599.043609] [eu-a2p-091:62472:0]          mpool.c:38   UCX  WARN  object 0x38b49c0 was not returned to mpool ucp_requests
[1717817599.043614] [eu-a2p-091:62472:0]          mpool.c:38   UCX  WARN  object 0x38b4b80 was not returned to mpool ucp_requests
[1717817599.043619] [eu-a2p-091:62472:0]          mpool.c:38   UCX  WARN  object 0x38b4d40 was not returned to mpool ucp_requests
[1717817599.057034] [eu-a2p-091:62471:0]          mpool.c:38   UCX  WARN  object 0x26b0d80 was not returned to mpool ucp_requests
[1717817599.057065] [eu-a2p-091:62471:0]          mpool.c:38   UCX  WARN  object 0x26b0f40 was not returned to mpool ucp_requests
[1717817599.057072] [eu-a2p-091:62471:0]          mpool.c:38   UCX  WARN  object 0x26b1100 was not returned to mpool ucp_requests
[1717817599.057077] [eu-a2p-091:62471:0]          mpool.c:38   UCX  WARN  object 0x26b12c0 was not returned to mpool ucp_requests
[1717817599.057082] [eu-a2p-091:62471:0]          mpool.c:38   UCX  WARN  object 0x26b1480 was not returned to mpool ucp_requests
[1717817599.057088] [eu-a2p-091:62471:0]          mpool.c:38   UCX  WARN  object 0x26b1640 was not returned to mpool ucp_requests
[1717817599.057093] [eu-a2p-091:62471:0]          mpool.c:38   UCX  WARN  object 0x26b1b80 was not returned to mpool ucp_requests
[1717817599.057098] [eu-a2p-091:62471:0]          mpool.c:38   UCX  WARN  object 0x26b1d40 was not returned to mpool ucp_requests


           ************************************************************
           *        Program running with 4 parallel MPI-processes     *
           *              working on a common directory               *
           ************************************************************

Diagonalization of the overlap matrix:
Smallest eigenvalue                        ... 3.542e-04
Time for diagonalization                   ...    0.029 sec
Threshold for overlap eigenvalues          ... 1.000e-08
Number of eigenvalues below threshold      ... 0
Time for construction of square roots      ...    0.013 sec
Total time needed                          ...    0.043 sec

-------------------
DFT GRID GENERATION
-------------------

General Integration Accuracy     IntAcc      ... 4.959
Radial Grid Type                 RadialGrid  ... OptM3 with GC (2021)
Angular Grid (max. ang.)         AngularGrid ... 6 (Lebedev-590)
Angular grid pruning method      GridPruning ... 4 (adaptive)
Weight generation scheme         WeightScheme... Becke
Basis function cutoff            BFCut       ... 1.0000e-11
Integration weight cutoff        WCut        ... 1.0000e-14
Angular grids for H and He will be reduced by one unit
Partially contracted basis set               ... off
Rotationally invariant grid construction     ... off

Total number of grid points                  ...   526715
Total number of batches                      ...     8252
Average number of points per batch           ...       63
Average number of grid points per atom       ...    10973
Time for grid setup =    7.706 sec

--------------------
COSX GRID GENERATION
--------------------

GRIDX 1
-------
General Integration Accuracy     IntAcc      ... 4.020
Radial Grid Type                 RadialGrid  ... OptM3 with GC (2021)
Angular Grid (max. ang.)         AngularGrid ... 2 (Lebedev-110)
Angular grid pruning method      GridPruning ... 4 (adaptive)
Weight generation scheme         WeightScheme... Becke
Basis function cutoff            BFCut       ... 1.0000e-11
Integration weight cutoff        WCut        ... 1.0000e-14
Angular grids for H and He will be reduced by one unit
Partially contracted basis set               ... on
Rotationally invariant grid construction     ... off

Total number of grid points                  ...    56434
Total number of batches                      ...      908
Average number of points per batch           ...       62
Average number of grid points per atom       ...     1176
UseSFitting                                  ... on

GRIDX 2
-------
General Integration Accuracy     IntAcc      ... 4.338
Radial Grid Type                 RadialGrid  ... OptM3 with GC (2021)
Angular Grid (max. ang.)         AngularGrid ... 3 (Lebedev-194)
Angular grid pruning method      GridPruning ... 4 (adaptive)
Weight generation scheme         WeightScheme... Becke
Basis function cutoff            BFCut       ... 1.0000e-11
Integration weight cutoff        WCut        ... 1.0000e-14
Angular grids for H and He will be reduced by one unit
Partially contracted basis set               ... on
Rotationally invariant grid construction     ... off

Total number of grid points                  ...   122712
Total number of batches                      ...     1942
Average number of points per batch           ...       63
Average number of grid points per atom       ...     2556
UseSFitting                                  ... on

GRIDX 3
-------
General Integration Accuracy     IntAcc      ... 4.871
Radial Grid Type                 RadialGrid  ... OptM3 with GC (2021)
Angular Grid (max. ang.)         AngularGrid ... 4 (Lebedev-302)
Angular grid pruning method      GridPruning ... 4 (adaptive)
Weight generation scheme         WeightScheme... Becke
Basis function cutoff            BFCut       ... 1.0000e-11
Integration weight cutoff        WCut        ... 1.0000e-14
Angular grids for H and He will be reduced by one unit
Partially contracted basis set               ... on
Rotationally invariant grid construction     ... off

Total number of grid points                  ...   235864
Total number of batches                      ...     3710
Average number of points per batch           ...       63
Average number of grid points per atom       ...     4914
UseSFitting                                  ... on

Time for X-Grid setup             =    4.098 sec


--------------------
CPCM SOLVATION MODEL
--------------------
CPCM parameters:
  Epsilon                                         ...      80.4000
  Refrac                                          ...       1.3300
  Rsolv                                           ...       1.3000
  Surface type                                    ... GAUSSIAN VDW
  Epsilon function type                           ...         CPCM
Radii:
 Radius for C  used is    3.8550 Bohr (=   2.0400 Ang.)
 Radius for O  used is    3.4469 Bohr (=   1.8240 Ang.)
 Radius for H  used is    2.4944 Bohr (=   1.3200 Ang.)
Calculating surface                               ...        done! (  0.0s)
GEPOL surface points                              ...         2529
GEPOL Volume                                      ...    2595.9867
GEPOL Surface-area                                ...    1327.1206
Calculating surface distance matrix               ...        done! (  0.1s)
Performing Cholesky decomposition & store         ...        done! (  0.3s)
Overall time for CPCM initialization              ...                 0.4s
--------------
SCF ITERATIONS
--------------
ITER       Energy         Delta-E        Max-DP      RMS-DP      [F,P]     Damp
               ***  Starting incremental Fock matrix formation  ***
  0   -890.1104454033   0.000000000000 0.00042804  0.00000530  0.0046972 0.7000
  1   -890.1104733219  -0.000027918534 0.00039315  0.00000518  0.0037140 0.7000
                               ***Turning on DIIS***
  2   -890.1104955004  -0.000022178486 0.00101276  0.00001407  0.0027900 0.0000
  3   -890.1105523311  -0.000056830749 0.00026521  0.00000340  0.0003758 0.0000
               *** Restarting incremental Fock matrix formation ***
                                   *** Resetting DIIS ***
  4   -890.1105532300  -0.000000898849 0.00002337  0.00000041  0.0000283 0.0000
  5   -890.1105532312  -0.000000001212 0.00001513  0.00000022  0.0000413 0.0000
  6   -890.1105532317  -0.000000000478 0.00000621  0.00000008  0.0000113 0.0000
  7   -890.1105532325  -0.000000000868 0.00000568  0.00000005  0.0000046 0.0000
  8   -890.1105532506  -0.000000018030 0.00000224  0.00000003  0.0000026 0.0000
  9   -890.1105532412   0.000000009307 0.00000162  0.00000001  0.0000014 0.0000
                 **** Energy Check signals convergence ****

               *****************************************************
               *                     SUCCESS                       *
               *           SCF CONVERGED AFTER  10 CYCLES          *
               *****************************************************

Old exchange energy                            =    -24.926933732 Eh
New exchange energy                            =    -24.926947754 Eh
Exchange energy change after final integration =     -0.000014022 Eh
Total energy after final integration           =   -890.110567260 Eh
Final COS-X integration done in                =    28.773 sec
Total Energy       :         -890.11056726 Eh          -24221.13991 eV
  Last Energy change         ...    3.3340e-09  Tolerance :   1.0000e-08
  Last MAX-Density change    ...    0.0000e+00  Tolerance :   1.0000e-07
             **** THE GBW FILE WAS UPDATED (mPQ2_1e_1H_B3LYP_631Gd_opt.gbw) ****
             **** DENSITY mPQ2_1e_1H_B3LYP_631Gd_opt.scfp WAS UPDATED ****
             **** ENERGY FILE WAS UPDATED (mPQ2_1e_1H_B3LYP_631Gd_opt.en.tmp) ****
----------------------
UHF SPIN CONTAMINATION
----------------------

Warning: in a DFT calculation there is little theoretical justification to 
         calculate <S**2> as in Hartree-Fock theory. We will do it anyways
         but you should keep in mind that the values have only limited relevance

Expectation value of <S**2>     :     0.770521
Ideal value S*(S+1) for S=0.5   :     0.750000
Deviation                       :     0.020521

             **** THE GBW FILE WAS UPDATED (mPQ2_1e_1H_B3LYP_631Gd_opt.gbw) ****
             **** DENSITY mPQ2_1e_1H_B3LYP_631Gd_opt.scfp WAS UPDATED ****
Total SCF time: 0 days 0 hours 2 min 52 sec 

Maximum memory used throughout the entire SCF-calculation: 186.2 MB

-------------------------   --------------------
FINAL SINGLE POINT ENERGY      -890.110567259689
-------------------------   --------------------


           ************************************************************
           *        Program running with 4 parallel MPI-processes     *
           *              working on a common directory               *
           ************************************************************
------------------------------------------------------------------------------
                         ORCA SCF GRADIENT CALCULATION
------------------------------------------------------------------------------

 ... reading COSX grid (gridx3)
Gradient of the Kohn-Sham DFT energy:
Kohn-Sham wavefunction type      ... UKS
Hartree-Fock exchange scaling    ...    0.200
Number of operators              ...    2
Number of atoms                  ...   48
Basis set dimensions             ...  348
Integral neglect threshold       ... 2.5e-11
Integral primitive cutoff        ... 2.5e-12
SHARK Integral package           ... ON

Nuc. rep. gradient       (SHARK) ... done (  0.0 sec)
HCore & Overlap gradient (SHARK) ... done (  0.5 sec)
RI-J gradient            (SHARK) ... done (  2.0 sec)
COSX-gradient                    ... done ( 44.2 sec)
Exchange-correlation gradient    ... done

------------------
CARTESIAN GRADIENT
------------------

   1   C   :    0.000047715   -0.000028579    0.000065818
   2   C   :   -0.000004352   -0.000065838   -0.000174251
   3   C   :    0.000067792   -0.000025434    0.000010630
   4   C   :    0.000237912   -0.000010735   -0.000106791
   5   C   :   -0.000277220    0.000044514   -0.000096513
   6   C   :    0.000069797   -0.000131574    0.000434011
   7   C   :   -0.000252899   -0.000195727   -0.000544268
   8   C   :    0.000257129    0.000169683    0.000348497
   9   C   :   -0.000318618    0.000014709   -0.000128573
  10   C   :    0.000067539   -0.000076559   -0.000254621
  11   C   :    0.000210125   -0.000362835    0.000042100
  12   C   :    0.000196656    0.000026863   -0.000280041
  13   C   :   -0.000066511   -0.000012606    0.000189553
  14   O   :   -0.000026160   -0.000087651    0.000016351
  15   O   :    0.000195479    0.000091803   -0.000015258
  16   H   :   -0.000218180    0.000233647    0.000067787
  17   H   :   -0.000077123    0.000087730   -0.000060935
  18   H   :    0.000024040    0.000069698   -0.000087403
  19   H   :    0.000097127   -0.000017561    0.000209096
  20   H   :   -0.000081689    0.000004624   -0.000082726
  21   H   :   -0.000041525   -0.000034302   -0.000016668
  22   H   :    0.000036329    0.000167768    0.000030950
  23   H   :    0.000007814    0.000003347   -0.000056901
  24   H   :   -0.000055242   -0.000008554    0.000043354
  25   H   :    0.000016779    0.000010460    0.000062265
  26   H   :   -0.000037351   -0.000011782    0.000055367
  27   H   :    0.000022493    0.000033750    0.000036043
  28   H   :    0.000107524    0.000106826    0.000063736
  29   C   :   -0.000003940    0.000007313    0.000252459
  30   H   :    0.000061911    0.000000364   -0.000087419
  31   H   :   -0.000004324   -0.000068637   -0.000081184
  32   H   :   -0.000019735    0.000001629    0.000008597
  33   H   :   -0.000110586    0.000120862   -0.000005631
  34   C   :   -0.000435186   -0.000132733   -0.000096058
  35   H   :    0.000236968   -0.000054371   -0.000111351
  36   H   :   -0.000006251    0.000125026    0.000153839
  37   C   :    0.000112468    0.000225682    0.000222197
  38   H   :   -0.000019110   -0.000061854    0.000064555
  39   C   :   -0.000000090    0.000068570    0.000031726
  40   C   :    0.000037869   -0.000119409   -0.000298867
  41   H   :    0.000015376   -0.000005372    0.000036242
  42   H   :    0.000113108   -0.000103075    0.000111268
  43   H   :   -0.000100251    0.000069938    0.000007707
  44   C   :   -0.000098130    0.000009569   -0.000136691
  45   H   :   -0.000032095   -0.000004946    0.000003863
  46   H   :    0.000078858   -0.000019546    0.000045855
  47   H   :   -0.000028371    0.000007575    0.000033631
  48   H   :    0.000055698   -0.000096677   -0.000013138

Difference to translation invariance:
           :    0.0000595660   -0.0000344098   -0.0000877876

Difference to rotation invariance:
           :   -0.0009469466   -0.0000878512    0.0005562633

Norm of the cartesian gradient     ...    0.0016362470
RMS gradient                       ...    0.0001363539
MAX gradient                       ...    0.0005442681

-------
TIMINGS
-------

Total SCF gradient time            ...       69.281 sec

One electron gradient       ....       0.522 sec  (  0.8%)
RI-J Coulomb gradient       ....       2.032 sec  (  2.9%)
COSX gradient               ....      44.185 sec  ( 63.8%)
XC gradient                 ....      19.526 sec  ( 28.2%)
CPCM gradient               ....       1.068 sec  (  1.5%)
   A-Matrix (El+Nuc)        ....       0.265 sec  (  0.4%)
   Potential                ....       0.803 sec  (  1.2%)

Maximum memory used throughout the entire SCFGRAD-calculation: 121.1 MB
------------------------------------------------------------------------------
                         ORCA GEOMETRY RELAXATION STEP
------------------------------------------------------------------------------

Reading the OPT-File                    .... done
Getting information on internals        .... done
Copying old internal coords+grads       .... done
Making the new internal coordinates     .... (new redundants).... done
Validating the new internal coordinates .... (new redundants).... done
Calculating the B-matrix                .... done
Calculating the G,G- and P matrices     .... done
Transforming gradient to internals      .... done
Projecting the internal gradient        .... done
Number of atoms                         ....  48
Number of internal coordinates          .... 236
Current Energy                          ....  -890.110567260 Eh
Current gradient norm                   ....     0.001636247 Eh/bohr
Maximum allowed component of the step   ....  0.300
Current trust radius                    ....  0.300
Updating the Hessian (BFGS)             .... done
Forming the augmented Hessian           .... done
Diagonalizing the augmented Hessian     .... done
Last element of RFO vector              ....  0.994739511
Lowest eigenvalues of augmented Hessian:
 -0.000029081  0.000824409  0.001231158  0.002648766  0.003241222
Length of the computed step             ....  0.102978558
The final length of the internal step   ....  0.102978558
Converting the step to cartesian space:
 Initial RMS(Int)=    0.0067033331
Transforming coordinates:
 Iter   0:  RMS(Cart)=    0.0146710514 RMS(Int)=    0.4088122317
 Iter   1:  RMS(Cart)=    0.0001972788 RMS(Int)=    0.0001477242
 Iter   2:  RMS(Cart)=    0.0000070918 RMS(Int)=    0.0000040747
 Iter   3:  RMS(Cart)=    0.0000002616 RMS(Int)=    0.0000001980
 Iter   4:  RMS(Cart)=    0.0000000097 RMS(Int)=    0.0000000056
done
Storing new coordinates                 .... done

                                .--------------------.
          ----------------------|Geometry convergence|-------------------------
          Item                value                   Tolerance       Converged
          ---------------------------------------------------------------------
          Energy change      -0.0000101959            0.0000002000      NO
          RMS gradient        0.0001196956            0.0000080000      NO
          MAX gradient        0.0007675027            0.0000300000      NO
          RMS step            0.0067033331            0.0001000000      NO
          MAX step            0.0390761981            0.0002000000      NO
          ........................................................
          Max(Bonds)      0.0009      Max(Angles)    0.18
          Max(Dihed)        2.24      Max(Improp)    0.00
          ---------------------------------------------------------------------

The optimization has not yet converged - more geometry cycles are needed


    ---------------------------------------------------------------------------
                         Redundant Internal Coordinates
                            (Angstroem and degrees)

        Definition                    Value    dE/dq     Step     New-Value
    ----------------------------------------------------------------------------
     1. B(C   1,C   0)                1.5112  0.000056 -0.0003    1.5109   
     2. B(C   2,C   1)                1.3830 -0.000327 -0.0003    1.3827   
     3. B(C   3,C   2)                1.5078 -0.000103  0.0000    1.5078   
     4. B(C   4,C   2)                1.4641 -0.000077  0.0009    1.4650   
     5. B(C   5,C   4)                1.4654  0.000119 -0.0003    1.4651   
     6. B(C   6,C   5)                1.5174  0.000220 -0.0001    1.5173   
     7. B(C   7,C   6)                1.5190  0.000218 -0.0002    1.5188   
     8. B(C   8,C   7)                1.3444  0.000208 -0.0000    1.3444   
     9. B(C   9,C   8)                1.5124 -0.000093  0.0000    1.5125   
    10. B(C  10,C   8)                1.5193 -0.000235  0.0001    1.5194   
    11. B(C  11,C   5)                1.3855  0.000198 -0.0000    1.3854   
    12. B(C  12,C  11)                1.4257  0.000114 -0.0002    1.4255   
    13. B(C  12,C   1)                1.4224  0.000217 -0.0000    1.4223   
    14. B(O  13,C  12)                1.3533  0.000081 -0.0001    1.3531   
    15. B(O  14,C   4)                1.2649 -0.000124  0.0001    1.2650   
    16. B(H  15,C   0)                1.0917  0.000303 -0.0003    1.0914   
    17. B(H  16,C   0)                1.0983 -0.000025 -0.0001    1.0982   
    18. B(H  17,C   0)                1.0950 -0.000092  0.0004    1.0953   
    19. B(H  18,C   3)                1.0978  0.000187 -0.0001    1.0977   
    20. B(H  19,C   3)                1.0912  0.000108 -0.0003    1.0909   
    21. B(H  20,C   3)                1.0972 -0.000044  0.0001    1.0973   
    22. B(H  21,C   6)                1.0986 -0.000121  0.0001    1.0987   
    23. B(H  22,C   6)                1.0907  0.000039 -0.0000    1.0907   
    24. B(H  23,C   7)                1.0912  0.000012  0.0000    1.0912   
    25. B(H  24,C   9)                1.0957  0.000050 -0.0001    1.0956   
    26. B(H  25,C   9)                1.0996  0.000008 -0.0001    1.0996   
    27. B(H  26,C   9)                1.0979  0.000018  0.0000    1.0979   
    28. B(H  27,C  10)                1.0960 -0.000001  0.0000    1.0960   
    29. B(C  28,C  11)                1.5144  0.000066 -0.0001    1.5144   
    30. B(H  29,C  28)                1.0898  0.000001 -0.0000    1.0898   
    31. B(H  30,C  28)                1.0995  0.000043 -0.0000    1.0994   
    32. B(H  31,C  28)                1.0990  0.000003 -0.0000    1.0990   
    33. B(H  32,C  10)                1.0991  0.000015  0.0000    1.0991   
    34. B(C  33,C  10)                1.5556  0.000079 -0.0003    1.5552   
    35. B(H  34,C  33)                1.1018 -0.000008  0.0001    1.1019   
    36. B(H  35,C  33)                1.0936  0.000093 -0.0001    1.0935   
    37. B(C  36,C  33)                1.5066  0.000079 -0.0001    1.5065   
    38. B(H  37,C  36)                1.0932  0.000043 -0.0001    1.0931   
    39. B(C  38,C  36)                1.3447 -0.000157  0.0000    1.3447   
    40. B(C  39,C  38)                1.5112 -0.000077 -0.0000    1.5112   
    41. B(H  40,C  39)                1.0995  0.000044 -0.0000    1.0995   
    42. B(H  41,C  39)                1.0927  0.000032 -0.0000    1.0927   
    43. B(H  42,C  39)                1.1001  0.000096 -0.0001    1.1000   
    44. B(C  43,C  38)                1.5128  0.000041 -0.0000    1.5127   
    45. B(H  44,C  43)                1.0954  0.000025 -0.0000    1.0954   
    46. B(H  45,C  43)                1.0998  0.000073 -0.0001    1.0997   
    47. B(H  46,C  43)                1.0999  0.000019  0.0000    1.0999   
    48. B(H  47,O  13)                0.9732  0.000105 -0.0001    0.9732   
    49. A(C   1,C   0,H  16)          110.97 -0.000009    0.05    111.01   
    50. A(H  15,C   0,H  17)          108.40  0.000006   -0.03    108.37   
    51. A(H  16,C   0,H  17)          106.79  0.000021   -0.04    106.76   
    52. A(C   1,C   0,H  17)          111.06  0.000122   -0.08    110.98   
    53. A(H  15,C   0,H  16)          107.89  0.000040    0.09    107.98   
    54. A(C   1,C   0,H  15)          111.55 -0.000173    0.01    111.55   
    55. A(C   0,C   1,C  12)          118.37  0.000708   -0.14    118.22   
    56. A(C   0,C   1,C   2)          122.98 -0.000768    0.16    123.15   
    57. A(C   2,C   1,C  12)          118.65  0.000060   -0.02    118.63   
    58. A(C   3,C   2,C   4)          117.69  0.000234   -0.06    117.63   
    59. A(C   1,C   2,C   4)          120.06  0.000201   -0.03    120.03   
    60. A(C   1,C   2,C   3)          122.25 -0.000435    0.09    122.34   
    61. A(H  18,C   3,H  19)          108.47  0.000106   -0.18    108.30   
    62. A(H  18,C   3,H  20)          106.95  0.000043    0.08    107.03   
    63. A(C   2,C   3,H  19)          109.77  0.000025    0.01    109.78   
    64. A(C   2,C   3,H  18)          111.52 -0.000164    0.05    111.57   
    65. A(C   2,C   3,H  20)          111.49  0.000003    0.04    111.53   
    66. A(H  19,C   3,H  20)          108.52 -0.000006   -0.01    108.51   
    67. A(C   5,C   4,O  14)          120.45  0.000219   -0.03    120.42   
    68. A(C   2,C   4,C   5)          119.22 -0.000119    0.03    119.25   
    69. A(C   2,C   4,O  14)          120.33 -0.000101   -0.00    120.33   
    70. A(C   6,C   5,C  11)          122.94  0.000131   -0.01    122.93   
    71. A(C   4,C   5,C  11)          120.02  0.000001   -0.02    119.99   
    72. A(C   4,C   5,C   6)          117.03 -0.000130    0.04    117.07   
    73. A(C   5,C   6,C   7)          112.16 -0.000179    0.03    112.20   
    74. A(C   7,C   6,H  22)          110.61  0.000089   -0.00    110.61   
    75. A(C   5,C   6,H  22)          108.14  0.000074    0.01    108.16   
    76. A(C   5,C   6,H  21)          109.29 -0.000063   -0.01    109.27   
    77. A(H  21,C   6,H  22)          106.99 -0.000041    0.01    107.00   
    78. A(C   7,C   6,H  21)          109.49  0.000123   -0.04    109.46   
    79. A(C   8,C   7,H  23)          117.69 -0.000002    0.00    117.69   
    80. A(C   6,C   7,H  23)          114.75  0.000136   -0.02    114.72   
    81. A(C   6,C   7,C   8)          127.56 -0.000135    0.02    127.58   
    82. A(C   9,C   8,C  10)          115.96  0.000110    0.03    115.98   
    83. A(C   7,C   8,C  10)          123.80 -0.000170   -0.01    123.78   
    84. A(C   7,C   8,C   9)          120.24  0.000060   -0.01    120.23   
    85. A(H  25,C   9,H  26)          106.45 -0.000015    0.00    106.45   
    86. A(H  24,C   9,H  26)          108.31 -0.000030    0.00    108.32   
    87. A(C   8,C   9,H  26)          110.95 -0.000043    0.00    110.96   
    88. A(H  24,C   9,H  25)          108.18 -0.000023    0.01    108.19   
    89. A(C   8,C   9,H  25)          110.87  0.000111   -0.00    110.87   
    90. A(C   8,C   9,H  24)          111.87 -0.000003   -0.01    111.86   
    91. A(H  32,C  10,C  33)          108.57 -0.000144    0.03    108.59   
    92. A(C   8,C  10,C  33)          114.90 -0.000016    0.04    114.94   
    93. A(H  27,C  10,H  32)          106.33  0.000074   -0.02    106.30   
    94. A(C   8,C  10,H  32)          108.99  0.000164   -0.04    108.95   
    95. A(H  27,C  10,C  33)          107.52 -0.000005    0.01    107.53   
    96. A(C   8,C  10,H  27)          110.18 -0.000069   -0.01    110.17   
    97. A(C  12,C  11,C  28)          117.72 -0.000032    0.00    117.73   
    98. A(C   5,C  11,C  28)          123.80  0.000014    0.00    123.81   
    99. A(C   5,C  11,C  12)          118.47  0.000018   -0.01    118.46   
   100. A(C  11,C  12,O  13)          121.12 -0.000110    0.03    121.15   
   101. A(C   1,C  12,O  13)          115.30  0.000270   -0.08    115.22   
   102. A(C   1,C  12,C  11)          123.59 -0.000160    0.05    123.64   
   103. A(C  12,O  13,H  47)          111.08  0.000063    0.01    111.09   
   104. A(H  30,C  28,H  31)          107.54  0.000014    0.01    107.55   
   105. A(H  29,C  28,H  31)          106.95  0.000025    0.01    106.96   
   106. A(C  11,C  28,H  31)          111.34  0.000007   -0.02    111.32   
   107. A(H  29,C  28,H  30)          107.11 -0.000099   -0.01    107.10   
   108. A(C  11,C  28,H  30)          111.43  0.000060    0.01    111.44   
   109. A(C  11,C  28,H  29)          112.20 -0.000012    0.00    112.20   
   110. A(H  34,C  33,H  35)          106.54  0.000018    0.01    106.55   
   111. A(C  10,C  33,H  35)          108.63  0.000018   -0.00    108.62   
   112. A(C  10,C  33,H  34)          106.60 -0.000221    0.01    106.61   
   113. A(H  35,C  33,C  36)          111.56 -0.000270    0.06    111.62   
   114. A(H  34,C  33,C  36)          108.42  0.000135   -0.05    108.36   
   115. A(C  10,C  33,C  36)          114.67  0.000305   -0.02    114.65   
   116. A(H  37,C  36,C  38)          117.02  0.000039    0.00    117.03   
   117. A(C  33,C  36,C  38)          128.67 -0.000155    0.00    128.67   
   118. A(C  33,C  36,H  37)          114.30  0.000116   -0.00    114.29   
   119. A(C  39,C  38,C  43)          114.29  0.000153    0.00    114.29   
   120. A(C  36,C  38,C  43)          120.67  0.000039   -0.00    120.66   
   121. A(C  36,C  38,C  39)          125.05 -0.000191   -0.00    125.05   
   122. A(H  41,C  39,H  42)          108.07  0.000091   -0.02    108.04   
   123. A(H  40,C  39,H  42)          106.13  0.000018    0.01    106.14   
   124. A(C  38,C  39,H  42)          110.44 -0.000078    0.01    110.45   
   125. A(H  40,C  39,H  41)          107.93 -0.000081    0.03    107.96   
   126. A(C  38,C  39,H  41)          113.68  0.000084   -0.03    113.65   
   127. A(C  38,C  39,H  40)          110.28 -0.000036    0.00    110.28   
   128. A(H  45,C  43,H  46)          106.26  0.000003    0.00    106.27   
   129. A(H  44,C  43,H  46)          108.14 -0.000031   -0.01    108.13   
   130. A(C  38,C  43,H  46)          111.02  0.000075   -0.01    111.01   
   131. A(H  44,C  43,H  45)          108.22  0.000024    0.01    108.23   
   132. A(C  38,C  43,H  45)          110.99 -0.000113    0.02    111.01   
   133. A(C  38,C  43,H  44)          111.98  0.000041   -0.01    111.96   
   134. D(C   2,C   1,C   0,H  16)   -106.76  0.000116   -2.24   -109.00   
   135. D(C   2,C   1,C   0,H  17)    134.61  0.000017   -2.17    132.43   
   136. D(C  12,C   1,C   0,H  16)     72.58  0.000139   -2.20     70.38   
   137. D(C  12,C   1,C   0,H  15)   -167.09  0.000067   -2.05   -169.14   
   138. D(C  12,C   1,C   0,H  17)    -46.05  0.000040   -2.14    -48.18   
   139. D(C   2,C   1,C   0,H  15)     13.57  0.000044   -2.09     11.48   
   140. D(C   4,C   2,C   1,C  12)      0.42  0.000019    0.06      0.48   
   141. D(C   3,C   2,C   1,C  12)   -179.15  0.000024   -0.02   -179.18   
   142. D(C   3,C   2,C   1,C   0)      0.19  0.000052    0.01      0.20   
   143. D(C   4,C   2,C   1,C   0)    179.76  0.000046    0.10    179.86   
   144. D(H  19,C   3,C   2,C   4)     -0.20  0.000024   -0.84     -1.04   
   145. D(H  20,C   3,C   2,C   1)     59.10  0.000007   -0.77     58.33   
   146. D(H  19,C   3,C   2,C   1)    179.38  0.000018   -0.75    178.63   
   147. D(H  20,C   3,C   2,C   4)   -120.48  0.000013   -0.85   -121.34   
   148. D(H  18,C   3,C   2,C   4)    120.04  0.000067   -1.02    119.03   
   149. D(H  18,C   3,C   2,C   1)    -60.38  0.000061   -0.93    -61.31   
   150. D(O  14,C   4,C   2,C   3)     -0.14  0.000046   -0.07     -0.21   
   151. D(O  14,C   4,C   2,C   1)   -179.73  0.000055   -0.16   -179.89   
   152. D(C   5,C   4,C   2,C   3)    179.32 -0.000021   -0.04    179.28   
   153. D(C   5,C   4,C   2,C   1)     -0.27 -0.000013   -0.13     -0.40   
   154. D(C  11,C   5,C   4,C   2)      0.16 -0.000028    0.14      0.30   
   155. D(C  11,C   5,C   4,O  14)    179.63 -0.000097    0.17    179.79   
   156. D(C   6,C   5,C   4,O  14)     -1.36 -0.000044    0.06     -1.30   
   157. D(C   6,C   5,C   4,C   2)    179.18  0.000025    0.03    179.21   
   158. D(H  22,C   6,C   5,C  11)   -155.11  0.000025   -0.10   -155.21   
   159. D(H  22,C   6,C   5,C   4)     25.90 -0.000028    0.01     25.91   
   160. D(H  21,C   6,C   5,C  11)    -38.97 -0.000016   -0.09    -39.07   
   161. D(H  21,C   6,C   5,C   4)    142.04 -0.000069    0.02    142.06   
   162. D(C   7,C   6,C   5,C  11)     82.65 -0.000023   -0.13     82.52   
   163. D(C   7,C   6,C   5,C   4)    -96.34 -0.000076   -0.02    -96.36   
   164. D(C   8,C   7,C   6,C   5)    135.35  0.000088    0.08    135.43   
   165. D(H  23,C   7,C   6,H  22)   -166.48 -0.000014    0.06   -166.43   
   166. D(H  23,C   7,C   6,H  21)     75.85 -0.000092    0.07     75.92   
   167. D(H  23,C   7,C   6,C   5)    -45.65  0.000021    0.09    -45.56   
   168. D(C   8,C   7,C   6,H  22)     14.52  0.000053    0.05     14.57   
   169. D(C   8,C   7,C   6,H  21)   -103.15 -0.000025    0.06   -103.09   
   170. D(C  10,C   8,C   7,H  23)   -179.35 -0.000059    0.03   -179.32   
   171. D(C  10,C   8,C   7,C   6)     -0.38 -0.000126    0.04     -0.34   
   172. D(C   9,C   8,C   7,H  23)     -0.36 -0.000055    0.07     -0.30   
   173. D(C   9,C   8,C   7,C   6)    178.61 -0.000122    0.08    178.69   
   174. D(H  26,C   9,C   8,C  10)    -57.95 -0.000041   -0.18    -58.13   
   175. D(H  26,C   9,C   8,C   7)    122.99 -0.000042   -0.22    122.77   
   176. D(H  25,C   9,C   8,C  10)     60.11 -0.000017   -0.18     59.94   
   177. D(H  25,C   9,C   8,C   7)   -118.95 -0.000017   -0.21   -119.16   
   178. D(H  24,C   9,C   8,C  10)   -179.03  0.000029   -0.18   -179.21   
   179. D(H  24,C   9,C   8,C   7)      1.90  0.000029   -0.21      1.69   
   180. D(C  33,C  10,C   8,C   9)     91.21 -0.000030    0.08     91.29   
   181. D(C  33,C  10,C   8,C   7)    -89.76 -0.000027    0.11    -89.65   
   182. D(H  32,C  10,C   8,C   9)    -30.86  0.000044    0.04    -30.81   
   183. D(H  32,C  10,C   8,C   7)    148.17  0.000047    0.08    148.25   
   184. D(H  27,C  10,C   8,C   9)   -147.17 -0.000101    0.11   -147.06   
   185. D(H  27,C  10,C   8,C   7)     31.86 -0.000098    0.14     32.00   
   186. D(C  28,C  11,C   5,C   6)      0.70 -0.000051    0.06      0.76   
   187. D(C  28,C  11,C   5,C   4)    179.66  0.000002   -0.05    179.61   
   188. D(C  12,C  11,C   5,C   6)   -179.17  0.000006    0.04   -179.13   
   189. D(C  12,C  11,C   5,C   4)     -0.21  0.000059   -0.08     -0.29   
   190. D(C   1,C  12,C  11,C  28)   -179.50 -0.000003   -0.02   -179.52   
   191. D(C   1,C  12,C  11,C   5)      0.38 -0.000056    0.01      0.38   
   192. D(O  13,C  12,C   1,C   2)    179.39  0.000002    0.08    179.46   
   193. D(O  13,C  12,C   1,C   0)      0.01 -0.000014    0.04      0.05   
   194. D(C  11,C  12,C   1,C   2)     -0.48  0.000016    0.00     -0.48   
   195. D(O  13,C  12,C  11,C   5)   -179.49 -0.000042   -0.07   -179.56   
   196. D(C  11,C  12,C   1,C   0)   -179.86 -0.000000   -0.04   -179.89   
   197. D(O  13,C  12,C  11,C  28)      0.64  0.000012   -0.10      0.54   
   198. D(H  47,O  13,C  12,C  11)     -0.67  0.000016    0.18     -0.49   
   199. D(H  47,O  13,C  12,C   1)    179.45  0.000030    0.11    179.56   
   200. D(H  31,C  28,C  11,C  12)     60.16 -0.000003    0.22     60.38   
   201. D(H  31,C  28,C  11,C   5)   -119.70  0.000053    0.19   -119.52   
   202. D(H  30,C  28,C  11,C  12)    -59.90 -0.000067    0.21    -59.69   
   203. D(H  30,C  28,C  11,C   5)    120.23 -0.000010    0.18    120.41   
   204. D(H  29,C  28,C  11,C  12)    180.00  0.000026    0.21    180.21   
   205. D(H  29,C  28,C  11,C   5)      0.13  0.000083    0.19      0.32   
   206. D(C  36,C  33,C  10,H  32)     54.69  0.000111    0.27     54.96   
   207. D(C  36,C  33,C  10,H  27)    169.34  0.000123    0.26    169.60   
   208. D(C  36,C  33,C  10,C   8)    -67.61  0.000019    0.28    -67.33   
   209. D(H  35,C  33,C  10,H  32)   -179.75 -0.000006    0.34   -179.41   
   210. D(H  35,C  33,C  10,H  27)    -65.10  0.000005    0.33    -64.78   
   211. D(H  35,C  33,C  10,C   8)     57.95 -0.000099    0.35     58.29   
   212. D(H  34,C  33,C  10,H  32)    -65.30 -0.000089    0.35    -64.95   
   213. D(H  34,C  33,C  10,H  27)     49.35 -0.000077    0.34     49.69   
   214. D(H  34,C  33,C  10,C   8)    172.40 -0.000181    0.36    172.76   
   215. D(C  38,C  36,C  33,H  35)      0.05 -0.000032    0.08      0.13   
   216. D(C  38,C  36,C  33,H  34)   -116.96  0.000018    0.07   -116.89   
   217. D(C  38,C  36,C  33,C  10)    124.06  0.000010    0.11    124.18   
   218. D(H  37,C  36,C  33,H  35)    178.87 -0.000040    0.11    178.99   
   219. D(H  37,C  36,C  33,H  34)     61.86  0.000010    0.10     61.96   
   220. D(H  37,C  36,C  33,C  10)    -57.11  0.000002    0.14    -56.97   
   221. D(C  43,C  38,C  36,H  37)     -0.41 -0.000067   -0.05     -0.46   
   222. D(C  43,C  38,C  36,C  33)    178.39 -0.000074   -0.02    178.37   
   223. D(C  39,C  38,C  36,H  37)   -179.87 -0.000088    0.04   -179.83   
   224. D(C  39,C  38,C  36,C  33)     -1.07 -0.000095    0.07     -1.00   
   225. D(H  42,C  39,C  38,C  43)    -62.28  0.000001   -0.22    -62.50   
   226. D(H  42,C  39,C  38,C  36)    117.22  0.000020   -0.31    116.90   
   227. D(H  41,C  39,C  38,C  43)    176.07 -0.000119   -0.18    175.89   
   228. D(H  41,C  39,C  38,C  36)     -4.43 -0.000099   -0.27     -4.71   
   229. D(H  40,C  39,C  38,C  43)     54.71 -0.000046   -0.20     54.51   
   230. D(H  40,C  39,C  38,C  36)   -125.79 -0.000027   -0.29   -126.09   
   231. D(H  46,C  43,C  38,C  39)     58.56 -0.000018    0.17     58.72   
   232. D(H  46,C  43,C  38,C  36)   -120.96 -0.000035    0.25   -120.71   
   233. D(H  45,C  43,C  38,C  39)    -59.40  0.000003    0.16    -59.24   
   234. D(H  45,C  43,C  38,C  36)    121.08 -0.000014    0.24    121.33   
   235. D(H  44,C  43,C  38,C  39)    179.54  0.000024    0.14    179.68   
   236. D(H  44,C  43,C  38,C  36)      0.02  0.000006    0.23      0.24   
    ----------------------------------------------------------------------------

         *************************************************************
         *                GEOMETRY OPTIMIZATION CYCLE  49            *
         *************************************************************
---------------------------------
CARTESIAN COORDINATES (ANGSTROEM)
---------------------------------
  C      4.136350    2.212689    1.306338
  C      3.120236    1.339053    0.608313
  C      1.969461    1.836124    0.024832
  C      1.631099    3.305449    0.032417
  C      1.031501    0.926298   -0.637526
  C      1.333307   -0.506744   -0.679889
  C      0.319294   -1.405975   -1.361979
  C     -0.638232   -2.045575   -0.371655
  C     -1.972706   -2.165420   -0.482076
  C     -2.766446   -2.864325    0.599153
  C     -2.772138   -1.649806   -1.666801
  C      2.491832   -0.988168   -0.092093
  C      3.369801   -0.059535    0.539446
  O      4.520081   -0.469269    1.122503
  O     -0.021998    1.375075   -1.174995
  H      3.755096    3.223040    1.464742
  H      5.061131    2.287616    0.718823
  H      4.413274    1.791815    2.278938
  H      1.515913    3.687836    1.054891
  H      0.695131    3.471499   -0.502784
  H      2.417191    3.902129   -0.447188
  H      0.848088   -2.191459   -1.919254
  H     -0.226910   -0.808844   -2.093193
  H     -0.163496   -2.462537    0.518007
  H     -2.127136   -3.195437    1.425043
  H     -3.288489   -3.743772    0.195322
  H     -3.541836   -2.202599    1.006970
  H     -2.172242   -1.709232   -2.582155
  C      2.884223   -2.450727   -0.077283
  H      2.153220   -3.078281   -0.586689
  H      3.851427   -2.612358   -0.574428
  H      2.972175   -2.830531    0.950232
  H     -3.640339   -2.305240   -1.823864
  C     -3.275189   -0.184466   -1.530727
  H     -3.715187    0.089120   -2.503228
  H     -2.410916    0.469342   -1.384954
  C     -4.316599    0.025687   -0.462636
  H     -5.209171   -0.595035   -0.576494
  C     -4.293547    0.877890    0.577348
  C     -3.157003    1.819120    0.902986
  H     -2.826703    1.672997    1.941477
  H     -2.287373    1.697794    0.252659
  H     -3.491762    2.864631    0.832740
  C     -5.466032    0.965406    1.529200
  H     -6.268863    0.272493    1.255076
  H     -5.154828    0.741032    2.559832
  H     -5.883619    1.982754    1.548062
  H      4.627053   -1.433563    1.046541

----------------------------
CARTESIAN COORDINATES (A.U.)
----------------------------
  NO LB      ZA    FRAG     MASS         X           Y           Z
   0 C     6.0000    0    12.011    7.816569    4.181376    2.468621
   1 C     6.0000    0    12.011    5.896392    2.530443    1.149545
   2 C     6.0000    0    12.011    3.721741    3.469771    0.046926
   3 C     6.0000    0    12.011    3.082331    6.246393    0.061259
   4 C     6.0000    0    12.011    1.949254    1.750450   -1.204749
   5 C     6.0000    0    12.011    2.519585   -0.957607   -1.284804
   6 C     6.0000    0    12.011    0.603378   -2.656908   -2.573768
   7 C     6.0000    0    12.011   -1.206084   -3.865577   -0.702327
   8 C     6.0000    0    12.011   -3.727875   -4.092051   -0.910992
   9 C     6.0000    0    12.011   -5.227825   -5.412790    1.132235
  10 C     6.0000    0    12.011   -5.238581   -3.117681   -3.149797
  11 C     6.0000    0    12.011    4.708880   -1.867368   -0.174031
  12 C     6.0000    0    12.011    6.368001   -0.112504    1.019405
  13 O     8.0000    0    15.999    8.541715   -0.886790    2.121223
  14 O     8.0000    0    15.999   -0.041570    2.598515   -2.220420
  15 H     1.0000    0     1.008    7.096103    6.090662    2.767962
  16 H     1.0000    0     1.008    9.564152    4.322968    1.358379
  17 H     1.0000    0     1.008    8.339879    3.386040    4.306570
  18 H     1.0000    0     1.008    2.864661    6.969000    1.993454
  19 H     1.0000    0     1.008    1.313607    6.560182   -0.950124
  20 H     1.0000    0     1.008    4.567828    7.373955   -0.845062
  21 H     1.0000    0     1.008    1.602654   -4.141258   -3.626864
  22 H     1.0000    0     1.008   -0.428798   -1.528494   -3.955561
  23 H     1.0000    0     1.008   -0.308962   -4.653520    0.978891
  24 H     1.0000    0     1.008   -4.019705   -6.038501    2.692942
  25 H     1.0000    0     1.008   -6.214344   -7.074704    0.369104
  26 H     1.0000    0     1.008   -6.693101   -4.162308    1.902897
  27 H     1.0000    0     1.008   -4.104942   -3.229980   -4.879566
  28 C     6.0000    0    12.011    5.450391   -4.631203   -0.146044
  29 H     1.0000    0     1.008    4.068996   -5.817108   -1.108682
  30 H     1.0000    0     1.008    7.278142   -4.936641   -1.085511
  31 H     1.0000    0     1.008    5.616598   -5.348929    1.795679
  32 H     1.0000    0     1.008   -6.879244   -4.356272   -3.446604
  33 C     6.0000    0    12.011   -6.189209   -0.348591   -2.892654
  34 H     1.0000    0     1.008   -7.020687    0.168413   -4.730416
  35 H     1.0000    0     1.008   -4.555970    0.886928   -2.617184
  36 C     6.0000    0    12.011   -8.157189    0.048541   -0.874256
  37 H     1.0000    0     1.008   -9.843907   -1.124453   -1.089416
  38 C     6.0000    0    12.011   -8.113628    1.658971    1.091031
  39 C     6.0000    0    12.011   -5.965871    3.437638    1.706396
  40 H     1.0000    0     1.008   -5.341695    3.161507    3.668859
  41 H     1.0000    0     1.008   -4.322509    3.208366    0.477455
  42 H     1.0000    0     1.008   -6.598473    5.413369    1.573651
  43 C     6.0000    0    12.011  -10.329303    1.824353    2.889769
  44 H     1.0000    0     1.008  -11.846434    0.514938    2.371751
  45 H     1.0000    0     1.008   -9.741213    1.400348    4.837381
  46 H     1.0000    0     1.008  -11.118429    3.746863    2.925414
  47 H     1.0000    0     1.008    8.743863   -2.709041    1.977675

--------------------------------
INTERNAL COORDINATES (ANGSTROEM)
--------------------------------
 C      0   0   0     0.000000000000     0.00000000     0.00000000
 C      1   0   0     1.510948883053     0.00000000     0.00000000
 C      2   1   0     1.382683620287   123.14737326     0.00000000
 C      3   2   1     1.507800231887   122.34190315     0.20034867
 C      3   2   1     1.465015262891   120.02547084   179.85874795
 C      5   3   2     1.465090790876   119.25089087   359.59962457
 C      6   5   3     1.517262999271   117.06678612   179.21240537
 C      7   6   5     1.518777775120   112.19762885   263.64380034
 C      8   7   6     1.344387092946   127.57465323   135.42955516
 C      9   8   7     1.512463774385   120.22562614   178.68608795
 C      9   8   7     1.519382102910   123.78429366   359.66278981
 C      6   5   3     1.385443335922   119.99187086     0.30202381
 C      2   1   3     1.422347135003   118.22377360   179.38366911
 O     13   2   1     1.353138020110   115.21633262     0.04980484
 O      5   3   2     1.264964010345   120.33014197   180.10957792
 H      1   2   3     1.091446288228   111.55405370    11.47748226
 H      1   2   3     1.098184268795   111.01487436   250.99769225
 H      1   2   3     1.095341708211   110.98123429   132.43255797
 H      4   3   2     1.097697730245   111.57372308   298.69253093
 H      4   3   2     1.090893914128   109.77944210   178.63053931
 H      4   3   2     1.097263739184   111.52743488    58.33153284
 H      7   6   5     1.098710181849   109.27307789   142.05711537
 H      7   6   5     1.090677315720   108.15578212    25.91220481
 H      8   7   6     1.091205891222   114.72432299   314.43868690
 H     10   9   8     1.095648919341   111.85746406     1.69252320
 H     10   9   8     1.099561865652   110.86716162   240.83764306
 H     10   9   8     1.097919224575   110.95658802   122.76978093
 H     11   9   8     1.096029239536   110.17089304    31.99992181
 C     12   6   5     1.514353807846   123.80904311   179.60764118
 H     29  12   6     1.089809296477   112.19545405     0.31650338
 H     29  12   6     1.099436631640   111.43908642   120.41110046
 H     29  12   6     1.098987817513   111.32484238   240.48312129
 H     11   9   8     1.099107185846   108.94581615   148.24666446
 C     11   9   8     1.555248061906   114.94223052   270.35009593
 H     34  11   9     1.101911084108   106.61081138   172.76144854
 H     34  11   9     1.093472739910   108.62434766    58.29417929
 C     34  11   9     1.506491513245   114.64936278   292.67119745
 H     37  34  11     1.093135597657   114.29218730   303.03374656
 C     37  34  11     1.344748841868   128.67229010   124.17592967
 C     39  37  34     1.511186506614   125.04727204   359.00082843
 H     40  39  37     1.099506025959   110.28468101   233.91405012
 H     40  39  37     1.092657810590   113.65098925   355.29313400
 H     40  39  37     1.100042251343   110.44667297   116.90343703
 C     39  37  34     1.512746031696   120.66350186   178.36994864
 H     44  39  37     1.095357873913   111.96342050     0.24173656
 H     44  39  37     1.099724636921   111.01136748   121.32562360
 H     44  39  37     1.099878393564   111.01247085   239.29126591
 H     14  13   2     0.973178041307   111.09074131   179.56455854

---------------------------
INTERNAL COORDINATES (A.U.)
---------------------------
 C      0   0   0     0.000000000000     0.00000000     0.00000000
 C      1   0   0     2.855279591325     0.00000000     0.00000000
 C      2   1   0     2.612893372202   123.14737326     0.00000000
 C      3   2   1     2.849329502929   122.34190315     0.20034867
 C      3   2   1     2.768477628879   120.02547084   179.85874795
 C      5   3   2     2.768620356085   119.25089087   359.59962457
 C      6   5   3     2.867211541754   117.06678612   179.21240537
 C      7   6   5     2.870074053263   112.19762885   263.64380034
 C      8   7   6     2.540523423646   127.57465323   135.42955516
 C      9   8   7     2.858142321065   120.22562614   178.68608795
 C      9   8   7     2.871216067281   123.78429366   359.66278981
 C      6   5   3     2.618108478960   119.99187086     0.30202381
 C      2   1   3     2.687846552524   118.22377360   179.38366911
 O     13   2   1     2.557060279404   115.21633262     0.04980484
 O      5   3   2     2.390435548819   120.33014197   180.10957792
 H      1   2   3     2.062534574635   111.55405370    11.47748226
 H      1   2   3     2.075267512604   111.01487436   250.99769225
 H      1   2   3     2.069895851580   110.98123429   132.43255797
 H      4   3   2     2.074348087990   111.57372308   298.69253093
 H      4   3   2     2.061490738864   109.77944210   178.63053931
 H      4   3   2     2.073527963740   111.52743488    58.33153284
 H      7   6   5     2.076261344245   109.27307789   142.05711537
 H      7   6   5     2.061081427190   108.15578212    25.91220481
 H      8   7   6     2.062080290131   114.72432299   314.43868690
 H     10   9   8     2.070476396481   111.85746406     1.69252320
 H     10   9   8     2.077870793385   110.86716162   240.83764306
 H     10   9   8     2.074766651615   110.95658802   122.76978093
 H     11   9   8     2.071195097493   110.17089304    31.99992181
 C     12   6   5     2.861713966689   123.80904311   179.60764118
 H     29  12   6     2.059441108544   112.19545405     0.31650338
 H     29  12   6     2.077634135400   111.43908642   120.41110046
 H     29  12   6     2.076785999615   111.32484238   240.48312129
 H     11   9   8     2.077011573074   108.94581615   148.24666446
 C     11   9   8     2.938992907314   114.94223052   270.35009593
 H     34  11   9     2.082310172896   106.61081138   172.76144854
 H     34  11   9     2.066364013339   108.62434766    58.29417929
 C     34  11   9     2.846856383110   114.64936278   292.67119745
 H     37  34  11     2.065726906812   114.29218730   303.03374656
 C     37  34  11     2.541207030039   128.67229010   124.17592967
 C     39  37  34     2.855728634777   125.04727204   359.00082843
 H     40  39  37     2.077765271658   110.28468101   233.91405012
 H     40  39  37     2.064824020105   113.65098925   355.29313400
 H     40  39  37     2.078778590780   110.44667297   116.90343703
 C     39  37  34     2.858675710082   120.66350186   178.36994864
 H     44  39  37     2.069926400330   111.96342050     0.24173656
 H     44  39  37     2.078178386507   111.01136748   121.32562360
 H     44  39  37     2.078468944453   111.01247085   239.29126591
 H     14  13   2     1.839039977616   111.09074131   179.56455854


           ************************************************************
           *        Program running with 4 parallel MPI-processes     *
           *              working on a common directory               *
           ************************************************************
------------------------------------------------------------------------------
                   ___                                                        
                  /   \      - P O W E R E D   B Y -                         
                 /     \                                                     
                 |  |  |   _    _      __       _____    __    __             
                 |  |  |  | |  | |    /  \     |  _  \  |  |  /  |          
                  \  \/   | |  | |   /    \    | | | |  |  | /  /          
                 / \  \   | |__| |  /  /\  \   | |_| |  |  |/  /          
                |  |  |   |  __  | /  /__\  \  |    /   |      \           
                |  |  |   | |  | | |   __   |  |    \   |  |\   \          
                \     /   | |  | | |  |  |  |  | |\  \  |  | \   \       
                 \___/    |_|  |_| |__|  |__|  |_| \__\ |__|  \__/        
                                                                              
                      - O R C A' S   B I G   F R I E N D -                    
                                      &                                       
                       - I N T E G R A L  F E E D E R -                       
                                                                              
 v1 FN, 2020, v2 2021                                                         
------------------------------------------------------------------------------


Reading SHARK input file mPQ2_1e_1H_B3LYP_631Gd_opt.SHARKINP.tmp ... ok
----------------------
SHARK INTEGRAL PACKAGE
----------------------

Number of atoms                             ...     48
Number of basis functions                   ...    348
Number of shells                            ...    180
Maximum angular momentum                    ...      2
Integral batch strategy                     ... SHARK/LIBINT Hybrid
RI-J (if used) integral strategy            ... SPLIT-RIJ (Revised 2003 algorithm where possible)
Printlevel                                  ...      1
Contraction scheme used                     ... SEGMENTED contraction
Coulomb Range Separation                    ... NOT USED
Exchange Range Separation                   ... NOT USED
Finite Nucleus Model                        ... NOT USED
Auxiliary Coulomb fitting basis             ... AVAILABLE
   # of basis functions in Aux-J            ...   1326
   # of shells in Aux-J                     ...    450
   Maximum angular momentum in Aux-J        ...      4
Auxiliary J/K fitting basis                 ... NOT available
Auxiliary Correlation fitting basis         ... NOT available
Auxiliary 'external' fitting basis          ... NOT available
Integral threshold                          ...     2.500000e-11
Primitive cut-off                           ...     2.500000e-12
Primitive pair pre-selection threshold      ...     2.500000e-12

Calculating pre-screening integrals         ... done (  0.1 sec) Dimension = 180
Organizing shell pair data                  ... done (  0.1 sec)
Shell pair information
Total number of shell pairs                 ...     16290
Shell pairs after pre-screening             ...     11682
Total number of primitive shell pairs       ...     90198
Primitive shell pairs kept                  ...     35235
          la=0 lb=0:   4678 shell pairs
          la=1 lb=0:   3861 shell pairs
          la=1 lb=1:    789 shell pairs
          la=2 lb=0:   1537 shell pairs
          la=2 lb=1:    680 shell pairs
          la=2 lb=2:    137 shell pairs

Calculating one electron integrals          ... done (  0.1 sec)
Calculating RI/J V-Matrix + Cholesky decomp.... done (  0.1 sec)
Calculating Nuclear repulsion               ... done (  0.0 sec) ENN=   1681.532350494693 Eh

SHARK setup successfully completed in   0.6 seconds

Maximum memory used throughout the entire GTOINT-calculation: 27.3 MB
[1717817844.811047] [eu-a2p-091:63009:0]          mpool.c:38   UCX  WARN  object 0x40f1400 was not returned to mpool ucp_requests
[1717817844.811078] [eu-a2p-091:63009:0]          mpool.c:38   UCX  WARN  object 0x40f15c0 was not returned to mpool ucp_requests
[1717817844.811085] [eu-a2p-091:63009:0]          mpool.c:38   UCX  WARN  object 0x40f1780 was not returned to mpool ucp_requests
[1717817844.811091] [eu-a2p-091:63009:0]          mpool.c:38   UCX  WARN  object 0x40f1940 was not returned to mpool ucp_requests
[1717817844.811096] [eu-a2p-091:63009:0]          mpool.c:38   UCX  WARN  object 0x40f1cc0 was not returned to mpool ucp_requests
[1717817844.811101] [eu-a2p-091:63009:0]          mpool.c:38   UCX  WARN  object 0x40f1e80 was not returned to mpool ucp_requests
[1717817844.811106] [eu-a2p-091:63009:0]          mpool.c:38   UCX  WARN  object 0x40f2040 was not returned to mpool ucp_requests
[1717817844.811111] [eu-a2p-091:63009:0]          mpool.c:38   UCX  WARN  object 0x40f2200 was not returned to mpool ucp_requests
[1717817844.811116] [eu-a2p-091:63009:0]          mpool.c:38   UCX  WARN  object 0x40f23c0 was not returned to mpool ucp_requests
[1717817844.811121] [eu-a2p-091:63009:0]          mpool.c:38   UCX  WARN  object 0x40f2580 was not returned to mpool ucp_requests
[1717817844.841556] [eu-a2p-091:63010:0]          mpool.c:38   UCX  WARN  object 0x456f880 was not returned to mpool ucp_requests
[1717817844.841586] [eu-a2p-091:63010:0]          mpool.c:38   UCX  WARN  object 0x456fa40 was not returned to mpool ucp_requests
[1717817844.841592] [eu-a2p-091:63010:0]          mpool.c:38   UCX  WARN  object 0x456fc00 was not returned to mpool ucp_requests
[1717817844.841597] [eu-a2p-091:63010:0]          mpool.c:38   UCX  WARN  object 0x456fdc0 was not returned to mpool ucp_requests
[1717817844.841601] [eu-a2p-091:63010:0]          mpool.c:38   UCX  WARN  object 0x456ff80 was not returned to mpool ucp_requests
[1717817844.841605] [eu-a2p-091:63010:0]          mpool.c:38   UCX  WARN  object 0x4570140 was not returned to mpool ucp_requests
[1717817844.841609] [eu-a2p-091:63010:0]          mpool.c:38   UCX  WARN  object 0x4570300 was not returned to mpool ucp_requests
[1717817844.841614] [eu-a2p-091:63010:0]          mpool.c:38   UCX  WARN  object 0x45704c0 was not returned to mpool ucp_requests
[1717817844.841618] [eu-a2p-091:63010:0]          mpool.c:38   UCX  WARN  object 0x4570680 was not returned to mpool ucp_requests
[1717817844.841622] [eu-a2p-091:63010:0]          mpool.c:38   UCX  WARN  object 0x4570840 was not returned to mpool ucp_requests
[1717817844.841626] [eu-a2p-091:63010:0]          mpool.c:38   UCX  WARN  object 0x4570a00 was not returned to mpool ucp_requests
[1717817844.841630] [eu-a2p-091:63010:0]          mpool.c:38   UCX  WARN  object 0x4570bc0 was not returned to mpool ucp_requests
[1717817844.841634] [eu-a2p-091:63010:0]          mpool.c:38   UCX  WARN  object 0x4570d80 was not returned to mpool ucp_requests
[1717817844.841639] [eu-a2p-091:63010:0]          mpool.c:38   UCX  WARN  object 0x4570f40 was not returned to mpool ucp_requests
[1717817844.841643] [eu-a2p-091:63010:0]          mpool.c:38   UCX  WARN  object 0x4571100 was not returned to mpool ucp_requests
[1717817844.841647] [eu-a2p-091:63010:0]          mpool.c:38   UCX  WARN  object 0x45712c0 was not returned to mpool ucp_requests
[1717817844.841651] [eu-a2p-091:63010:0]          mpool.c:38   UCX  WARN  object 0x4571480 was not returned to mpool ucp_requests
[1717817844.841655] [eu-a2p-091:63010:0]          mpool.c:38   UCX  WARN  object 0x4571640 was not returned to mpool ucp_requests
[1717817844.841659] [eu-a2p-091:63010:0]          mpool.c:38   UCX  WARN  object 0x4571800 was not returned to mpool ucp_requests
[1717817844.841663] [eu-a2p-091:63010:0]          mpool.c:38   UCX  WARN  object 0x45719c0 was not returned to mpool ucp_requests
[1717817844.841668] [eu-a2p-091:63010:0]          mpool.c:38   UCX  WARN  object 0x4571b80 was not returned to mpool ucp_requests
[1717817844.841672] [eu-a2p-091:63010:0]          mpool.c:38   UCX  WARN  object 0x4571d40 was not returned to mpool ucp_requests
[1717817844.843155] [eu-a2p-091:63011:0]          mpool.c:38   UCX  WARN  object 0x399c880 was not returned to mpool ucp_requests
[1717817844.843189] [eu-a2p-091:63011:0]          mpool.c:38   UCX  WARN  object 0x399ca40 was not returned to mpool ucp_requests
[1717817844.843196] [eu-a2p-091:63011:0]          mpool.c:38   UCX  WARN  object 0x399cc00 was not returned to mpool ucp_requests
[1717817844.843202] [eu-a2p-091:63011:0]          mpool.c:38   UCX  WARN  object 0x399cdc0 was not returned to mpool ucp_requests
[1717817844.843207] [eu-a2p-091:63011:0]          mpool.c:38   UCX  WARN  object 0x399cf80 was not returned to mpool ucp_requests
[1717817844.843212] [eu-a2p-091:63011:0]          mpool.c:38   UCX  WARN  object 0x399d140 was not returned to mpool ucp_requests
[1717817844.843217] [eu-a2p-091:63011:0]          mpool.c:38   UCX  WARN  object 0x399d300 was not returned to mpool ucp_requests
[1717817844.843223] [eu-a2p-091:63011:0]          mpool.c:38   UCX  WARN  object 0x399d4c0 was not returned to mpool ucp_requests
[1717817844.843228] [eu-a2p-091:63011:0]          mpool.c:38   UCX  WARN  object 0x399d680 was not returned to mpool ucp_requests
[1717817844.843233] [eu-a2p-091:63011:0]          mpool.c:38   UCX  WARN  object 0x399d840 was not returned to mpool ucp_requests
[1717817844.843239] [eu-a2p-091:63011:0]          mpool.c:38   UCX  WARN  object 0x399da00 was not returned to mpool ucp_requests
[1717817844.843244] [eu-a2p-091:63011:0]          mpool.c:38   UCX  WARN  object 0x399dbc0 was not returned to mpool ucp_requests
[1717817844.843249] [eu-a2p-091:63011:0]          mpool.c:38   UCX  WARN  object 0x399dd80 was not returned to mpool ucp_requests
[1717817844.843261] [eu-a2p-091:63011:0]          mpool.c:38   UCX  WARN  object 0x399df40 was not returned to mpool ucp_requests
[1717817844.843266] [eu-a2p-091:63011:0]          mpool.c:38   UCX  WARN  object 0x399e100 was not returned to mpool ucp_requests
[1717817844.843271] [eu-a2p-091:63011:0]          mpool.c:38   UCX  WARN  object 0x399e2c0 was not returned to mpool ucp_requests
[1717817844.843276] [eu-a2p-091:63011:0]          mpool.c:38   UCX  WARN  object 0x399e480 was not returned to mpool ucp_requests
[1717817844.843281] [eu-a2p-091:63011:0]          mpool.c:38   UCX  WARN  object 0x399e640 was not returned to mpool ucp_requests
[1717817844.843286] [eu-a2p-091:63011:0]          mpool.c:38   UCX  WARN  object 0x399e800 was not returned to mpool ucp_requests
[1717817844.843291] [eu-a2p-091:63011:0]          mpool.c:38   UCX  WARN  object 0x399e9c0 was not returned to mpool ucp_requests
[1717817844.843297] [eu-a2p-091:63011:0]          mpool.c:38   UCX  WARN  object 0x399eb80 was not returned to mpool ucp_requests
[1717817844.843303] [eu-a2p-091:63011:0]          mpool.c:38   UCX  WARN  object 0x399ed40 was not returned to mpool ucp_requests


           ************************************************************
           *        Program running with 4 parallel MPI-processes     *
           *              working on a common directory               *
           ************************************************************

Diagonalization of the overlap matrix:
Smallest eigenvalue                        ... 3.540e-04
Time for diagonalization                   ...    0.028 sec
Threshold for overlap eigenvalues          ... 1.000e-08
Number of eigenvalues below threshold      ... 0
Time for construction of square roots      ...    0.013 sec
Total time needed                          ...    0.042 sec

-------------------
DFT GRID GENERATION
-------------------

General Integration Accuracy     IntAcc      ... 4.959
Radial Grid Type                 RadialGrid  ... OptM3 with GC (2021)
Angular Grid (max. ang.)         AngularGrid ... 6 (Lebedev-590)
Angular grid pruning method      GridPruning ... 4 (adaptive)
Weight generation scheme         WeightScheme... Becke
Basis function cutoff            BFCut       ... 1.0000e-11
Integration weight cutoff        WCut        ... 1.0000e-14
Angular grids for H and He will be reduced by one unit
Partially contracted basis set               ... off
Rotationally invariant grid construction     ... off

Total number of grid points                  ...   526704
Total number of batches                      ...     8252
Average number of points per batch           ...       63
Average number of grid points per atom       ...    10973
Time for grid setup =    7.355 sec

--------------------
COSX GRID GENERATION
--------------------

GRIDX 1
-------
General Integration Accuracy     IntAcc      ... 4.020
Radial Grid Type                 RadialGrid  ... OptM3 with GC (2021)
Angular Grid (max. ang.)         AngularGrid ... 2 (Lebedev-110)
Angular grid pruning method      GridPruning ... 4 (adaptive)
Weight generation scheme         WeightScheme... Becke
Basis function cutoff            BFCut       ... 1.0000e-11
Integration weight cutoff        WCut        ... 1.0000e-14
Angular grids for H and He will be reduced by one unit
Partially contracted basis set               ... on
Rotationally invariant grid construction     ... off

Total number of grid points                  ...    56441
Total number of batches                      ...      908
Average number of points per batch           ...       62
Average number of grid points per atom       ...     1176
UseSFitting                                  ... on

GRIDX 2
-------
General Integration Accuracy     IntAcc      ... 4.338
Radial Grid Type                 RadialGrid  ... OptM3 with GC (2021)
Angular Grid (max. ang.)         AngularGrid ... 3 (Lebedev-194)
Angular grid pruning method      GridPruning ... 4 (adaptive)
Weight generation scheme         WeightScheme... Becke
Basis function cutoff            BFCut       ... 1.0000e-11
Integration weight cutoff        WCut        ... 1.0000e-14
Angular grids for H and He will be reduced by one unit
Partially contracted basis set               ... on
Rotationally invariant grid construction     ... off

Total number of grid points                  ...   122699
Total number of batches                      ...     1943
Average number of points per batch           ...       63
Average number of grid points per atom       ...     2556
UseSFitting                                  ... on

GRIDX 3
-------
General Integration Accuracy     IntAcc      ... 4.871
Radial Grid Type                 RadialGrid  ... OptM3 with GC (2021)
Angular Grid (max. ang.)         AngularGrid ... 4 (Lebedev-302)
Angular grid pruning method      GridPruning ... 4 (adaptive)
Weight generation scheme         WeightScheme... Becke
Basis function cutoff            BFCut       ... 1.0000e-11
Integration weight cutoff        WCut        ... 1.0000e-14
Angular grids for H and He will be reduced by one unit
Partially contracted basis set               ... on
Rotationally invariant grid construction     ... off

Total number of grid points                  ...   235873
Total number of batches                      ...     3708
Average number of points per batch           ...       63
Average number of grid points per atom       ...     4914
UseSFitting                                  ... on

Time for X-Grid setup             =    4.076 sec


--------------------
CPCM SOLVATION MODEL
--------------------
CPCM parameters:
  Epsilon                                         ...      80.4000
  Refrac                                          ...       1.3300
  Rsolv                                           ...       1.3000
  Surface type                                    ... GAUSSIAN VDW
  Epsilon function type                           ...         CPCM
Radii:
 Radius for C  used is    3.8550 Bohr (=   2.0400 Ang.)
 Radius for O  used is    3.4469 Bohr (=   1.8240 Ang.)
 Radius for H  used is    2.4944 Bohr (=   1.3200 Ang.)
Calculating surface                               ...        done! (  0.0s)
GEPOL surface points                              ...         2529
GEPOL Volume                                      ...    2596.0799
GEPOL Surface-area                                ...    1326.9281
Calculating surface distance matrix               ...        done! (  0.1s)
Performing Cholesky decomposition & store         ...        done! (  0.3s)
Overall time for CPCM initialization              ...                 0.4s
--------------
SCF ITERATIONS
--------------
ITER       Energy         Delta-E        Max-DP      RMS-DP      [F,P]     Damp
               ***  Starting incremental Fock matrix formation  ***
  0   -890.1101383223   0.000000000000 0.00085651  0.00001019  0.0080787 0.7000
  1   -890.1102513877  -0.000113065389 0.00078659  0.00000994  0.0063188 0.7000
                               ***Turning on DIIS***
  2   -890.1103411224  -0.000089734667 0.00202596  0.00002696  0.0047057 0.0000
  3   -890.1105709999  -0.000229877488 0.00051409  0.00000656  0.0005691 0.0000
               *** Restarting incremental Fock matrix formation ***
                                   *** Resetting DIIS ***
  4   -890.1105745090  -0.000003509063 0.00004645  0.00000082  0.0000358 0.0000
  5   -890.1105744984   0.000000010552 0.00003290  0.00000048  0.0000718 0.0000
  6   -890.1105745345  -0.000000036068 0.00001039  0.00000013  0.0000166 0.0000
  7   -890.1105745279   0.000000006600 0.00000618  0.00000007  0.0000123 0.0000
  8   -890.1105745432  -0.000000015343 0.00000292  0.00000003  0.0000027 0.0000
                 **** Energy Check signals convergence ****

               *****************************************************
               *                     SUCCESS                       *
               *           SCF CONVERGED AFTER   9 CYCLES          *
               *****************************************************

Old exchange energy                            =    -24.927066527 Eh
New exchange energy                            =    -24.927080672 Eh
Exchange energy change after final integration =     -0.000014145 Eh
Total energy after final integration           =   -890.110588686 Eh
Final COS-X integration done in                =    28.690 sec
Total Energy       :         -890.11058869 Eh          -24221.14050 eV
  Last Energy change         ...    2.5033e-09  Tolerance :   1.0000e-08
  Last MAX-Density change    ...    0.0000e+00  Tolerance :   1.0000e-07
             **** THE GBW FILE WAS UPDATED (mPQ2_1e_1H_B3LYP_631Gd_opt.gbw) ****
             **** DENSITY mPQ2_1e_1H_B3LYP_631Gd_opt.scfp WAS UPDATED ****
             **** ENERGY FILE WAS UPDATED (mPQ2_1e_1H_B3LYP_631Gd_opt.en.tmp) ****
----------------------
UHF SPIN CONTAMINATION
----------------------

Warning: in a DFT calculation there is little theoretical justification to 
         calculate <S**2> as in Hartree-Fock theory. We will do it anyways
         but you should keep in mind that the values have only limited relevance

Expectation value of <S**2>     :     0.770505
Ideal value S*(S+1) for S=0.5   :     0.750000
Deviation                       :     0.020505

             **** THE GBW FILE WAS UPDATED (mPQ2_1e_1H_B3LYP_631Gd_opt.gbw) ****
             **** DENSITY mPQ2_1e_1H_B3LYP_631Gd_opt.scfp WAS UPDATED ****
Total SCF time: 0 days 0 hours 2 min 45 sec 

Maximum memory used throughout the entire SCF-calculation: 186.2 MB

-------------------------   --------------------
FINAL SINGLE POINT ENERGY      -890.110588685722
-------------------------   --------------------


           ************************************************************
           *        Program running with 4 parallel MPI-processes     *
           *              working on a common directory               *
           ************************************************************
------------------------------------------------------------------------------
                         ORCA SCF GRADIENT CALCULATION
------------------------------------------------------------------------------

 ... reading COSX grid (gridx3)
Gradient of the Kohn-Sham DFT energy:
Kohn-Sham wavefunction type      ... UKS
Hartree-Fock exchange scaling    ...    0.200
Number of operators              ...    2
Number of atoms                  ...   48
Basis set dimensions             ...  348
Integral neglect threshold       ... 2.5e-11
Integral primitive cutoff        ... 2.5e-12
SHARK Integral package           ... ON

Nuc. rep. gradient       (SHARK) ... done (  0.0 sec)
HCore & Overlap gradient (SHARK) ... done (  0.5 sec)
RI-J gradient            (SHARK) ... done (  2.0 sec)
COSX-gradient                    ... done ( 44.1 sec)
Exchange-correlation gradient    ... done

------------------
CARTESIAN GRADIENT
------------------

   1   C   :    0.000143970   -0.000128783   -0.000077096
   2   C   :   -0.000112673    0.000093235    0.000047543
   3   C   :    0.000569512    0.000132341    0.000251434
   4   C   :    0.000104164   -0.000150550   -0.000033670
   5   C   :   -0.000253776   -0.000281242   -0.000151183
   6   C   :    0.000033962   -0.000107241    0.000220654
   7   C   :   -0.000242248   -0.000123180   -0.000345085
   8   C   :    0.000230872    0.000174542    0.000192678
   9   C   :   -0.000367483   -0.000138104   -0.000130957
  10   C   :    0.000079543   -0.000082920   -0.000166894
  11   C   :    0.000186214   -0.000133835    0.000073567
  12   C   :    0.000057739    0.000068989   -0.000180331
  13   C   :   -0.000045837    0.000072002    0.000073724
  14   O   :   -0.000112782   -0.000013750    0.000012298
  15   O   :   -0.000021533    0.000041656   -0.000042812
  16   H   :   -0.000195796    0.000096388    0.000047446
  17   H   :   -0.000004377    0.000107947   -0.000045129
  18   H   :   -0.000012056    0.000005670   -0.000057504
  19   H   :   -0.000146775   -0.000013246    0.000017369
  20   H   :    0.000087782    0.000091791    0.000114993
  21   H   :    0.000009883    0.000025771   -0.000155521
  22   H   :    0.000039223    0.000106671    0.000060548
  23   H   :   -0.000004740    0.000003319   -0.000033524
  24   H   :   -0.000029285   -0.000007643    0.000023738
  25   H   :    0.000014864    0.000015669    0.000026074
  26   H   :   -0.000022286    0.000017911    0.000044543
  27   H   :    0.000014440    0.000037591    0.000045201
  28   H   :    0.000097079    0.000086562    0.000058329
  29   C   :    0.000011218    0.000021294    0.000210385
  30   H   :    0.000067046    0.000008413   -0.000085672
  31   H   :   -0.000014563   -0.000068161   -0.000077769
  32   H   :   -0.000051323    0.000017469    0.000002075
  33   H   :   -0.000067753    0.000064606   -0.000005604
  34   C   :   -0.000263895   -0.000093277    0.000022332
  35   H   :    0.000128263   -0.000035993   -0.000092739
  36   H   :    0.000010434    0.000049506    0.000048815
  37   C   :    0.000005905    0.000153543    0.000046231
  38   H   :    0.000018248   -0.000042736    0.000078722
  39   C   :    0.000042939    0.000038734    0.000077026
  40   C   :    0.000021849   -0.000061978   -0.000219289
  41   H   :   -0.000010113   -0.000003462    0.000034669
  42   H   :    0.000069501   -0.000091036    0.000063929
  43   H   :   -0.000049934    0.000022296   -0.000023687
  44   C   :   -0.000048189    0.000008256   -0.000068165
  45   H   :   -0.000006353   -0.000002838   -0.000012561
  46   H   :    0.000057837    0.000003369    0.000014580
  47   H   :   -0.000032235   -0.000001553    0.000014191
  48   H   :    0.000063427   -0.000015967   -0.000011960

Difference to translation invariance:
           :    0.0000499076   -0.0000319553   -0.0000940590

Difference to rotation invariance:
           :   -0.0010177434   -0.0000110217    0.0005633165

Norm of the cartesian gradient     ...    0.0013796057
RMS gradient                       ...    0.0001149671
MAX gradient                       ...    0.0005695125

-------
TIMINGS
-------

Total SCF gradient time            ...       69.337 sec

One electron gradient       ....       0.541 sec  (  0.8%)
RI-J Coulomb gradient       ....       2.031 sec  (  2.9%)
COSX gradient               ....      44.089 sec  ( 63.6%)
XC gradient                 ....      19.801 sec  ( 28.6%)
CPCM gradient               ....       1.065 sec  (  1.5%)
   A-Matrix (El+Nuc)        ....       0.266 sec  (  0.4%)
   Potential                ....       0.799 sec  (  1.2%)

Maximum memory used throughout the entire SCFGRAD-calculation: 123.4 MB
------------------------------------------------------------------------------
                         ORCA GEOMETRY RELAXATION STEP
------------------------------------------------------------------------------

Reading the OPT-File                    .... done
Getting information on internals        .... done
Copying old internal coords+grads       .... done
Making the new internal coordinates     .... (new redundants).... done
Validating the new internal coordinates .... (new redundants).... done
Calculating the B-matrix                .... done
Calculating the G,G- and P matrices     .... done
Transforming gradient to internals      .... done
Projecting the internal gradient        .... done
Number of atoms                         ....  48
Number of internal coordinates          .... 236
Current Energy                          ....  -890.110588686 Eh
Current gradient norm                   ....     0.001379606 Eh/bohr
Maximum allowed component of the step   ....  0.300
Current trust radius                    ....  0.300
Updating the Hessian (BFGS)             .... done
Forming the augmented Hessian           .... done
Diagonalizing the augmented Hessian     .... done
Last element of RFO vector              ....  0.982481718
Lowest eigenvalues of augmented Hessian:
 -0.000034368  0.000594984  0.001056574  0.002433026  0.003093470
Length of the computed step             ....  0.189681892
The final length of the internal step   ....  0.189681892
Converting the step to cartesian space:
 Initial RMS(Int)=    0.0123472395
Transforming coordinates:
 Iter   0:  RMS(Cart)=    0.0219892104 RMS(Int)=    0.4090238490
 Iter   1:  RMS(Cart)=    0.0007685450 RMS(Int)=    0.0005784665
 Iter   2:  RMS(Cart)=    0.0000566739 RMS(Int)=    0.0000328345
 Iter   3:  RMS(Cart)=    0.0000042008 RMS(Int)=    0.0000031539
 Iter   4:  RMS(Cart)=    0.0000003111 RMS(Int)=    0.0000001827
 Iter   5:  RMS(Cart)=    0.0000000231 RMS(Int)=    0.0000000172
done
Storing new coordinates                 .... done

                                .--------------------.
          ----------------------|Geometry convergence|-------------------------
          Item                value                   Tolerance       Converged
          ---------------------------------------------------------------------
          Energy change      -0.0000214260            0.0000002000      NO
          RMS gradient        0.0000837680            0.0000080000      NO
          MAX gradient        0.0003816639            0.0000300000      NO
          RMS step            0.0123472395            0.0001000000      NO
          MAX step            0.0800705318            0.0002000000      NO
          ........................................................
          Max(Bonds)      0.0009      Max(Angles)    0.22
          Max(Dihed)        4.59      Max(Improp)    0.00
          ---------------------------------------------------------------------

The optimization has not yet converged - more geometry cycles are needed


    ---------------------------------------------------------------------------
                         Redundant Internal Coordinates
                            (Angstroem and degrees)

        Definition                    Value    dE/dq     Step     New-Value
    ----------------------------------------------------------------------------
     1. B(C   1,C   0)                1.5109 -0.000057 -0.0002    1.5107   
     2. B(C   2,C   1)                1.3827 -0.000358 -0.0003    1.3824   
     3. B(C   3,C   2)                1.5078 -0.000058  0.0001    1.5079   
     4. B(C   4,C   2)                1.4650  0.000382  0.0009    1.4659   
     5. B(C   5,C   4)                1.4651 -0.000032 -0.0002    1.4648   
     6. B(C   6,C   5)                1.5173  0.000165 -0.0002    1.5170   
     7. B(C   7,C   6)                1.5188  0.000073 -0.0001    1.5187   
     8. B(C   8,C   7)                1.3444  0.000162 -0.0001    1.3443   
     9. B(C   9,C   8)                1.5125 -0.000083  0.0000    1.5125   
    10. B(C  10,C   8)                1.5194 -0.000202  0.0002    1.5195   
    11. B(C  11,C   5)                1.3854  0.000038  0.0000    1.3855   
    12. B(C  12,C  11)                1.4255  0.000127 -0.0003    1.4252   
    13. B(C  12,C   1)                1.4223  0.000012  0.0001    1.4224   
    14. B(O  13,C  12)                1.3531 -0.000033 -0.0001    1.3530   
    15. B(O  14,C   4)                1.2650  0.000050 -0.0000    1.2650   
    16. B(H  15,C   0)                1.0914  0.000162 -0.0004    1.0911   
    17. B(H  16,C   0)                1.0982  0.000024 -0.0004    1.0978   
    18. B(H  17,C   0)                1.0953 -0.000050  0.0007    1.0961   
    19. B(H  18,C   3)                1.0977  0.000035 -0.0001    1.0976   
    20. B(H  19,C   3)                1.0909 -0.000122 -0.0001    1.0908   
    21. B(H  20,C   3)                1.0973  0.000086 -0.0001    1.0972   
    22. B(H  21,C   6)                1.0987 -0.000091  0.0001    1.0988   
    23. B(H  22,C   6)                1.0907  0.000030  0.0000    1.0907   
    24. B(H  23,C   7)                1.0912  0.000007  0.0000    1.0912   
    25. B(H  24,C   9)                1.0956  0.000020 -0.0000    1.0956   
    26. B(H  25,C   9)                1.0996 -0.000018 -0.0000    1.0996   
    27. B(H  26,C   9)                1.0979  0.000030 -0.0000    1.0979   
    28. B(H  27,C  10)                1.0960 -0.000001  0.0000    1.0961   
    29. B(C  28,C  11)                1.5144  0.000023 -0.0000    1.5143   
    30. B(H  29,C  28)                1.0898 -0.000007  0.0000    1.0898   
    31. B(H  30,C  28)                1.0994  0.000032 -0.0000    1.0994   
    32. B(H  31,C  28)                1.0990 -0.000011 -0.0000    1.0990   
    33. B(H  32,C  10)                1.0991  0.000014  0.0000    1.0991   
    34. B(C  33,C  10)                1.5552 -0.000011 -0.0002    1.5551   
    35. B(H  34,C  33)                1.1019  0.000022  0.0000    1.1020   
    36. B(H  35,C  33)                1.0935  0.000046 -0.0001    1.0934   
    37. B(C  36,C  33)                1.5065 -0.000003 -0.0001    1.5064   
    38. B(H  37,C  36)                1.0931  0.000000 -0.0001    1.0931   
    39. B(C  38,C  36)                1.3447 -0.000115  0.0000    1.3448   
    40. B(C  39,C  38)                1.5112 -0.000088 -0.0000    1.5112   
    41. B(H  40,C  39)                1.0995  0.000035 -0.0000    1.0995   
    42. B(H  41,C  39)                1.0927  0.000024 -0.0000    1.0926   
    43. B(H  42,C  39)                1.1000  0.000038 -0.0001    1.1000   
    44. B(C  43,C  38)                1.5127  0.000002  0.0000    1.5128   
    45. B(H  44,C  43)                1.0954  0.000009 -0.0000    1.0954   
    46. B(H  45,C  43)                1.0997  0.000033 -0.0001    1.0997   
    47. B(H  46,C  43)                1.0999  0.000011 -0.0000    1.0999   
    48. B(H  47,O  13)                0.9732  0.000027 -0.0000    0.9731   
    49. A(C   1,C   0,H  16)          111.01  0.000104    0.04    111.06   
    50. A(H  15,C   0,H  17)          108.37  0.000041   -0.05    108.32   
    51. A(H  16,C   0,H  17)          106.76  0.000025   -0.07    106.69   
    52. A(C   1,C   0,H  17)          110.98  0.000003   -0.10    110.88   
    53. A(H  15,C   0,H  16)          107.98  0.000041    0.15    108.13   
    54. A(C   1,C   0,H  15)          111.55 -0.000204    0.03    111.59   
    55. A(C   0,C   1,C  12)          118.22  0.000335   -0.21    118.02   
    56. A(C   0,C   1,C   2)          123.15 -0.000286    0.22    123.37   
    57. A(C   2,C   1,C  12)          118.63 -0.000049   -0.01    118.61   
    58. A(C   3,C   2,C   4)          117.63  0.000021   -0.08    117.55   
    59. A(C   1,C   2,C   4)          120.03  0.000110   -0.04    119.98   
    60. A(C   1,C   2,C   3)          122.34 -0.000131    0.12    122.46   
    61. A(H  18,C   3,H  19)          108.30 -0.000131   -0.20    108.09   
    62. A(H  18,C   3,H  20)          107.03  0.000090    0.10    107.13   
    63. A(C   2,C   3,H  19)          109.78  0.000134    0.00    109.78   
    64. A(C   2,C   3,H  18)          111.57 -0.000007    0.05    111.63   
    65. A(C   2,C   3,H  20)          111.53 -0.000013    0.05    111.57   
    66. A(H  19,C   3,H  20)          108.51 -0.000082   -0.01    108.50   
    67. A(C   5,C   4,O  14)          120.42  0.000052   -0.03    120.39   
    68. A(C   2,C   4,C   5)          119.25 -0.000045    0.04    119.29   
    69. A(C   2,C   4,O  14)          120.33 -0.000007   -0.01    120.32   
    70. A(C   6,C   5,C  11)          122.93  0.000129   -0.01    122.92   
    71. A(C   4,C   5,C  11)          119.99 -0.000098   -0.02    119.97   
    72. A(C   4,C   5,C   6)          117.07 -0.000031    0.02    117.09   
    73. A(C   5,C   6,C   7)          112.20 -0.000152    0.02    112.22   
    74. A(C   7,C   6,H  22)          110.61  0.000052   -0.00    110.61   
    75. A(C   5,C   6,H  22)          108.16  0.000070    0.01    108.17   
    76. A(C   5,C   6,H  21)          109.27 -0.000050    0.01    109.28   
    77. A(H  21,C   6,H  22)          107.00 -0.000014    0.00    107.00   
    78. A(C   7,C   6,H  21)          109.46  0.000098   -0.04    109.41   
    79. A(C   8,C   7,H  23)          117.69  0.000009    0.01    117.71   
    80. A(C   6,C   7,H  23)          114.72  0.000086   -0.03    114.69   
    81. A(C   6,C   7,C   8)          127.57 -0.000096    0.02    127.60   
    82. A(C   9,C   8,C  10)          115.98  0.000179    0.02    116.00   
    83. A(C   7,C   8,C  10)          123.78 -0.000194   -0.01    123.77   
    84. A(C   7,C   8,C   9)          120.23  0.000016   -0.01    120.22   
    85. A(H  25,C   9,H  26)          106.45 -0.000009    0.00    106.45   
    86. A(H  24,C   9,H  26)          108.31 -0.000020    0.01    108.33   
    87. A(C   8,C   9,H  26)          110.96 -0.000024    0.01    110.96   
    88. A(H  24,C   9,H  25)          108.19 -0.000004    0.00    108.19   
    89. A(C   8,C   9,H  25)          110.87  0.000080   -0.01    110.86   
    90. A(C   8,C   9,H  24)          111.86 -0.000024   -0.01    111.85   
    91. A(H  32,C  10,C  33)          108.59 -0.000061    0.03    108.62   
    92. A(C   8,C  10,C  33)          114.94  0.000082    0.02    114.96   
    93. A(H  27,C  10,H  32)          106.30  0.000069   -0.03    106.27   
    94. A(C   8,C  10,H  32)          108.95  0.000042   -0.04    108.91   
    95. A(H  27,C  10,C  33)          107.53 -0.000083    0.02    107.55   
    96. A(C   8,C  10,H  27)          110.17 -0.000049   -0.00    110.17   
    97. A(C  12,C  11,C  28)          117.73 -0.000006    0.00    117.73   
    98. A(C   5,C  11,C  28)          123.81 -0.000052    0.02    123.83   
    99. A(C   5,C  11,C  12)          118.46  0.000058   -0.02    118.44   
   100. A(C  11,C  12,O  13)          121.15 -0.000026    0.05    121.19   
   101. A(C   1,C  12,O  13)          115.22  0.000002   -0.11    115.11   
   102. A(C   1,C  12,C  11)          123.64  0.000024    0.06    123.70   
   103. A(C  12,O  13,H  47)          111.09  0.000085    0.02    111.11   
   104. A(H  30,C  28,H  31)          107.55  0.000033    0.00    107.55   
   105. A(H  29,C  28,H  31)          106.96  0.000029    0.00    106.96   
   106. A(C  11,C  28,H  31)          111.32 -0.000021   -0.02    111.31   
   107. A(H  29,C  28,H  30)          107.10 -0.000099    0.00    107.11   
   108. A(C  11,C  28,H  30)          111.44  0.000072    0.01    111.44   
   109. A(C  11,C  28,H  29)          112.20 -0.000017    0.00    112.20   
   110. A(H  34,C  33,H  35)          106.55  0.000024    0.02    106.57   
   111. A(C  10,C  33,H  35)          108.62 -0.000053   -0.01    108.62   
   112. A(C  10,C  33,H  34)          106.61 -0.000177    0.01    106.62   
   113. A(H  35,C  33,C  36)          111.62 -0.000198    0.07    111.69   
   114. A(H  34,C  33,C  36)          108.36  0.000071   -0.06    108.31   
   115. A(C  10,C  33,C  36)          114.65  0.000317   -0.04    114.61   
   116. A(H  37,C  36,C  38)          117.03  0.000094   -0.01    117.02   
   117. A(C  33,C  36,C  38)          128.67 -0.000275    0.02    128.69   
   118. A(C  33,C  36,H  37)          114.29  0.000181   -0.01    114.28   
   119. A(C  39,C  38,C  43)          114.29  0.000150   -0.01    114.28   
   120. A(C  36,C  38,C  43)          120.66  0.000070   -0.01    120.66   
   121. A(C  36,C  38,C  39)          125.05 -0.000220    0.02    125.06   
   122. A(H  41,C  39,H  42)          108.04  0.000065   -0.02    108.02   
   123. A(H  40,C  39,H  42)          106.14  0.000024    0.01    106.15   
   124. A(C  38,C  39,H  42)          110.45 -0.000040    0.00    110.45   
   125. A(H  40,C  39,H  41)          107.96 -0.000030    0.02    107.98   
   126. A(C  38,C  39,H  41)          113.65  0.000022   -0.01    113.64   
   127. A(C  38,C  39,H  40)          110.28 -0.000038    0.00    110.29   
   128. A(H  45,C  43,H  46)          106.27  0.000003    0.00    106.27   
   129. A(H  44,C  43,H  46)          108.13 -0.000021   -0.00    108.13   
   130. A(C  38,C  43,H  46)          111.01  0.000065   -0.01    111.00   
   131. A(H  44,C  43,H  45)          108.23  0.000034    0.00    108.23   
   132. A(C  38,C  43,H  45)          111.01 -0.000079    0.02    111.03   
   133. A(C  38,C  43,H  44)          111.96 -0.000002   -0.01    111.95   
   134. D(C   2,C   1,C   0,H  16)   -109.00  0.000111   -4.59   -113.59   
   135. D(C   2,C   1,C   0,H  17)    132.43  0.000010   -4.46    127.97   
   136. D(C  12,C   1,C   0,H  16)     70.38  0.000104   -4.40     65.98   
   137. D(C  12,C   1,C   0,H  15)   -169.14  0.000088   -4.16   -173.30   
   138. D(C  12,C   1,C   0,H  17)    -48.18  0.000003   -4.28    -52.46   
   139. D(C   2,C   1,C   0,H  15)     11.48  0.000095   -4.35      7.13   
   140. D(C   4,C   2,C   1,C  12)      0.48  0.000022   -0.04      0.44   
   141. D(C   3,C   2,C   1,C  12)   -179.18  0.000028   -0.14   -179.32   
   142. D(C   3,C   2,C   1,C   0)      0.20  0.000023    0.04      0.24   
   143. D(C   4,C   2,C   1,C   0)    179.86  0.000017    0.14    180.00   
   144. D(H  19,C   3,C   2,C   4)     -1.04  0.000031   -0.56     -1.60   
   145. D(H  20,C   3,C   2,C   1)     58.33  0.000046   -0.49     57.84   
   146. D(H  19,C   3,C   2,C   1)    178.63  0.000025   -0.46    178.17   
   147. D(H  20,C   3,C   2,C   4)   -121.33  0.000052   -0.59   -121.92   
   148. D(H  18,C   3,C   2,C   4)    119.03 -0.000049   -0.78    118.25   
   149. D(H  18,C   3,C   2,C   1)    -61.31 -0.000055   -0.68    -61.99   
   150. D(O  14,C   4,C   2,C   3)     -0.22 -0.000001    0.01     -0.21   
   151. D(O  14,C   4,C   2,C   1)   -179.89  0.000005   -0.09   -179.98   
   152. D(C   5,C   4,C   2,C   3)    179.27 -0.000026    0.04    179.31   
   153. D(C   5,C   4,C   2,C   1)     -0.40 -0.000019   -0.06     -0.46   
   154. D(C  11,C   5,C   4,C   2)      0.30 -0.000010    0.13      0.43   
   155. D(C  11,C   5,C   4,O  14)    179.79 -0.000035    0.16    179.95   
   156. D(C   6,C   5,C   4,O  14)     -1.30 -0.000018    0.04     -1.25   
   157. D(C   6,C   5,C   4,C   2)    179.21  0.000006    0.02    179.23   
   158. D(H  22,C   6,C   5,C  11)   -155.21  0.000009    0.02   -155.19   
   159. D(H  22,C   6,C   5,C   4)     25.91 -0.000005    0.14     26.05   
   160. D(H  21,C   6,C   5,C  11)    -39.07  0.000004    0.04    -39.03   
   161. D(H  21,C   6,C   5,C   4)    142.06 -0.000010    0.15    142.21   
   162. D(C   7,C   6,C   5,C  11)     82.52 -0.000006   -0.00     82.52   
   163. D(C   7,C   6,C   5,C   4)    -96.36 -0.000021    0.12    -96.24   
   164. D(C   8,C   7,C   6,C   5)    135.43  0.000050    0.15    135.58   
   165. D(H  23,C   7,C   6,H  22)   -166.43  0.000014    0.12   -166.31   
```
