## Supplementary material for "A novel quinone biosynthetic pathway illuminates the evolution of aerobic metabolism": mPQ2_2e_0H_B3LYP_631Gd_opt.out (part 1 of 4)

```
                                 *****************
                                 * O   R   C   A *
                                 *****************

                                            #,                                       
                                            ###                                      
                                            ####                                     
                                            #####                                    
                                            ######                                   
                                           ########,                                 
                                     ,,################,,,,,                         
                               ,,#################################,,                 
                          ,,##########################################,,             
                       ,#########################################, ''#####,          
                    ,#############################################,,   '####,        
                  ,##################################################,,,,####,       
                ,###########''''           ''''###############################       
              ,#####''   ,,,,##########,,,,          '''####'''          '####       
            ,##' ,,,,###########################,,,                        '##       
           ' ,,###''''                  '''############,,,                           
         ,,##''                                '''############,,,,        ,,,,,,###''
      ,#''                                            '''#######################'''  
     '                                                          ''''####''''         
             ,#######,   #######,   ,#######,      ##                                
            ,#'     '#,  ##    ##  ,#'     '#,    #''#        ######   ,####,        
            ##       ##  ##   ,#'  ##            #'  '#       #        #'  '#        
            ##       ##  #######   ##           ,######,      #####,   #    #        
            '#,     ,#'  ##    ##  '#,     ,#' ,#      #,         ##   #,  ,#        
             '#######'   ##     ##  '#######'  #'      '#     #####' # '####'        


                  #######################################################
                  #                        -***-                        #
                  #          Department of theory and spectroscopy      #
                  #    Directorship and core code : Frank Neese         #
                  #        Max Planck Institute fuer Kohlenforschung    #
                  #                Kaiser Wilhelm Platz 1               #
                  #                 D-45470 Muelheim/Ruhr               #
                  #                      Germany                        #
                  #                                                     #
                  #                  All rights reserved                #
                  #                        -***-                        #
                  #######################################################


                         Program Version 5.0.2 -  RELEASE  -


 With contributions from (in alphabetic order):
   Daniel Aravena         : Magnetic Suceptibility
   Michael Atanasov       : Ab Initio Ligand Field Theory (pilot matlab implementation)
   Alexander A. Auer      : GIAO ZORA, VPT2 properties, NMR spectrum
   Ute Becker             : Parallelization
   Giovanni Bistoni       : ED, misc. LED, open-shell LED, HFLD
   Martin Brehm           : Molecular dynamics
   Dmytro Bykov           : SCF Hessian
   Vijay G. Chilkuri      : MRCI spin determinant printing, contributions to CSF-ICE
   Dipayan Datta          : RHF DLPNO-CCSD density
   Achintya Kumar Dutta   : EOM-CC, STEOM-CC
   Dmitry Ganyushin       : Spin-Orbit,Spin-Spin,Magnetic field MRCI
   Miquel Garcia          : C-PCM and meta-GGA Hessian, CC/C-PCM, Gaussian charge scheme
   Yang Guo               : DLPNO-NEVPT2, F12-NEVPT2, CIM, IAO-localization
   Andreas Hansen         : Spin unrestricted coupled pair/coupled cluster methods
   Benjamin Helmich-Paris : MC-RPA, TRAH-SCF, COSX integrals
   Lee Huntington         : MR-EOM, pCC
   Robert Izsak           : Overlap fitted RIJCOSX, COSX-SCS-MP3, EOM
   Marcus Kettner         : VPT2
   Christian Kollmar      : KDIIS, OOCD, Brueckner-CCSD(T), CCSD density, CASPT2, CASPT2-K
   Simone Kossmann        : Meta GGA functionals, TD-DFT gradient, OOMP2, MP2 Hessian
   Martin Krupicka        : Initial AUTO-CI
   Lucas Lang             : DCDCAS
   Marvin Lechner         : AUTO-CI (C++ implementation), FIC-MRCC
   Dagmar Lenk            : GEPOL surface, SMD
   Dimitrios Liakos       : Extrapolation schemes; Compound Job, initial MDCI parallelization
   Dimitrios Manganas     : Further ROCIS development; embedding schemes
   Dimitrios Pantazis     : SARC Basis sets
   Anastasios Papadopoulos: AUTO-CI, single reference methods and gradients
   Taras Petrenko         : DFT Hessian,TD-DFT gradient, ASA, ECA, R-Raman, ABS, FL, XAS/XES, NRVS
   Peter Pinski           : DLPNO-MP2, DLPNO-MP2 Gradient
   Christoph Reimann      : Effective Core Potentials
   Marius Retegan         : Local ZFS, SOC
   Christoph Riplinger    : Optimizer, TS searches, QM/MM, DLPNO-CCSD(T), (RO)-DLPNO pert. Triples
   Tobias Risthaus        : Range-separated hybrids, TD-DFT gradient, RPA, STAB
   Michael Roemelt        : Original ROCIS implementation
   Masaaki Saitow         : Open-shell DLPNO-CCSD energy and density
   Barbara Sandhoefer     : DKH picture change effects
   Avijit Sen             : IP-ROCIS
   Kantharuban Sivalingam : CASSCF convergence, NEVPT2, FIC-MRCI
   Bernardo de Souza      : ESD, SOC TD-DFT
   Georgi Stoychev        : AutoAux, RI-MP2 NMR, DLPNO-MP2 response
   Willem Van den Heuvel  : Paramagnetic NMR
   Boris Wezisla          : Elementary symmetry handling
   Frank Wennmohs         : Technical directorship


 We gratefully acknowledge several colleagues who have allowed us to
 interface, adapt or use parts of their codes:
   Stefan Grimme, W. Hujo, H. Kruse, P. Pracht,  : VdW corrections, initial TS optimization,
                  C. Bannwarth, S. Ehlert          DFT functionals, gCP, sTDA/sTD-DF
   Ed Valeev, F. Pavosevic, A. Kumar             : LibInt (2-el integral package), F12 methods
   Garnet Chan, S. Sharma, J. Yang, R. Olivares  : DMRG
   Ulf Ekstrom                                   : XCFun DFT Library
   Mihaly Kallay                                 : mrcc  (arbitrary order and MRCC methods)
   Jiri Pittner, Ondrej Demel                    : Mk-CCSD
   Frank Weinhold                                : gennbo (NPA and NBO analysis)
   Christopher J. Cramer and Donald G. Truhlar   : smd solvation model
   Lars Goerigk                                  : TD-DFT with DH, B97 family of functionals
   V. Asgeirsson, H. Jonsson                     : NEB implementation
   FAccTs GmbH                                   : IRC, NEB, NEB-TS, DLPNO-Multilevel, CI-OPT
                                                   MM, QMMM, 2- and 3-layer-ONIOM, Crystal-QMMM,
                                                   LR-CPCM, SF, NACMEs, symmetry and pop. for TD-DFT,
                                                   nearIR, NL-DFT gradient (VV10), updates on ESD,
                                                   ML-optimized integration grids
   S Lehtola, MJT Oliveira, MAL Marques          : LibXC Library
   Liviu Ungur et al                             : ANISO software


 Your calculation uses the libint2 library for the computation of 2-el integrals
 For citations please refer to: http://libint.valeyev.net

 Your ORCA version has been built with support for libXC version: 5.1.0
 For citations please refer to: https://tddft.org/programs/libxc/

 This ORCA versions uses:
   CBLAS   interface :  Fast vector & matrix operations
   LAPACKE interface :  Fast linear algebra routines
   SCALAPACK package :  Parallel linear algebra routines
   Shared memory     :  Shared parallel matrices
   BLAS/LAPACK       :  OpenBLAS 0.3.15  USE64BITINT DYNAMIC_ARCH NO_AFFINITY Zen SINGLE_THREADED
        Core in use  :  Zen
   Copyright (c) 2011-2014, The OpenBLAS Project


================================================================================

----- Orbital basis set information -----
Your calculation utilizes the basis: 6-31G(d)
   H-He, Li-Ne : W. J. Hehre, R. Ditchfield and J.A. Pople, J. Chem. Phys. 56, 2257 (1972).
                 Note: He and Ne are unpublished basis sets taken from the Gaussian program.
                 Note: Li and B from J. D. Dill and J. A. Pople, J. Chem. Phys. 62, 2921 (1975).
   Na - Ar     : M. M. Francl, W. J. Pietro, W. J. Hehre, J. S. Binkley, M. S. Gordon, 
                 D. J. DeFrees and J. A. Pople, J. Chem. Phys. 77, 3654 (1982).
   K - Zn      : V. A. Rassolov, J. A. Pople, M. A. Ratner, and T. L. Windus, J. Chem. Phys. 109, 1223 (1998).

----- AuxJ basis set information -----
Your calculation utilizes the auxiliary basis: def2/J
   F. Weigend, Phys. Chem. Chem. Phys. 8, 1057 (2006).

================================================================================
                                        WARNINGS
                       Please study these warnings very carefully!
================================================================================


WARNING: Geometry Optimization
  ===> : Switching off AutoStart
         For restart on a previous wavefunction, please use MOREAD

INFO   : the flag for use of the SHARK integral package has been found!

================================================================================
                                       INPUT FILE
================================================================================
NAME = mPQ2_2e_0H_B3LYP_631Gd_opt.inp
|  1> !Defgrid3 VeryTightOpt CPCM(water) B3LYP 6-31G(d) OPT FREQ
|  2> 
|  3> %maxcore 2048
|  4> 
|  5> %pal
|  6>    nprocs 4
|  7> end
|  8> 
|  9> * xyz -2 1
| 10> C      5.428591    1.453378    1.000111
| 11> C      4.165906    0.856725    0.413834
| 12> C      3.039326    1.637191    0.068031
| 13> C      3.005636    3.144749    0.205563
| 14> C      1.853102    1.031837   -0.455885
| 15> C      1.859324   -0.383074   -0.651701
| 16> C      0.597441   -1.018142   -1.221498
| 17> C     -0.282584   -1.650635   -0.164127
| 18> C     -1.608804   -1.514661    0.035352
| 19> C     -2.283738   -2.265007    1.162029
| 20> C     -2.513327   -0.659817   -0.827921
| 21> C      2.994946   -1.161011   -0.324775
| 22> C      4.165125   -0.560973    0.226580
| 23> O      5.228270   -1.296606    0.559767
| 24> O      0.788368    1.776580   -0.758956
| 25> H      5.337120    2.518777    1.209400
| 26> H      6.288276    1.321938    0.329906
| 27> H      5.702059    0.950687    1.935304
| 28> H      3.962944    3.572535    0.503911
| 29> H      2.255191    3.474136    0.936240
| 30> H      2.717249    3.614329   -0.742412
| 31> H      0.866666   -1.793295   -1.951125
| 32> H      0.045233   -0.249549   -1.763229
| 33> H      0.245237   -2.316324    0.519740
| 34> H     -1.571267   -2.894935    1.700177
| 35> H     -3.089475   -2.902790    0.779538
| 36> H     -2.746770   -1.581144    1.881343
| 37> H     -1.922759   -0.193723   -1.618684
| 38> C      3.025989   -2.660742   -0.532930
| 39> H      2.144956   -3.027764   -1.060025
| 40> H      3.910140   -2.965237   -1.105512
| 41> H      3.089073   -3.203536    0.419570
| 42> H     -3.243224   -1.311922   -1.327237
| 43> C     -3.294574    0.453272   -0.067190
| 44> H     -3.413203    1.309706   -0.734823
| 45> H     -2.670995    0.801628    0.767498
| 46> C     -4.641451    0.026047    0.456033
| 47> H     -4.638652   -0.863516    1.083224
| 48> C     -5.833046    0.618736    0.249137
| 49> C     -6.045571    1.861357   -0.578772
| 50> H     -6.409157    2.684976    0.047515
| 51> H     -5.139167    2.194662   -1.085818
| 52> H     -6.817431    1.688367   -1.337578
| 53> C     -7.091367    0.054280    0.864906
| 54> H     -6.890248   -0.869265    1.413141
| 55> H     -7.545793    0.774208    1.556656
| 56> H     -7.844648   -0.153802    0.096130
| 57> **                         ****END OF INPUT****
================================================================================

                       *****************************
                       * Geometry Optimization Run *
                       *****************************

Geometry optimization settings:
Update method            Update   .... BFGS
Choice of coordinates    CoordSys .... Z-matrix Internals
Initial Hessian          InHess   .... Almoef's Model

Convergence Tolerances:
Energy Change            TolE     ....  2.0000e-07 Eh
Max. Gradient            TolMAXG  ....  3.0000e-05 Eh/bohr
RMS Gradient             TolRMSG  ....  8.0000e-06 Eh/bohr
Max. Displacement        TolMAXD  ....  2.0000e-04 bohr
RMS Displacement         TolRMSD  ....  1.0000e-04 bohr
Strict Convergence                ....  False
------------------------------------------------------------------------------
                        ORCA OPTIMIZATION COORDINATE SETUP
------------------------------------------------------------------------------

The optimization will be done in new redundant internal coordinates
Making redundant internal coordinates   ...  (new redundants) done
Evaluating the initial hessian          ...  (Almloef) done
Evaluating the coordinates              ...  done
Calculating the B-matrix                .... done
Calculating the G-matrix                .... done
Diagonalizing the G-matrix              .... done
Small eigenvalue found = 1.552e-03
Small eigenvalue found = 2.660e-03
Small eigenvalue found = 5.189e-03
Small eigenvalue found = 9.344e-03
Small eigenvalue found = 1.075e-02
Small eigenvalue found = 1.612e-02
Small eigenvalue found = 2.518e-02
The first mode is                       ....   97
The number of degrees of freedom        ....  135

    -----------------------------------------------------------------
                    Redundant Internal Coordinates


    -----------------------------------------------------------------
         Definition                    Initial Value    Approx d2E/dq
    -----------------------------------------------------------------
      1. B(C   1,C   0)                  1.5146         0.395282   
      2. B(C   2,C   1)                  1.4135         0.573189   
      3. B(C   3,C   2)                  1.5142         0.395910   
      4. B(C   4,C   2)                  1.4311         0.537222   
      5. B(C   5,C   4)                  1.4284         0.542572   
      6. B(C   6,C   5)                  1.5233         0.382936   
      7. B(C   7,C   6)                  1.5141         0.396033   
      8. B(C   8,C   7)                  1.3480         0.728996   
      9. B(C   9,C   8)                  1.5126         0.398235   
     10. B(C  10,C   8)                  1.5146         0.395248   
     11. B(C  11,C   5)                  1.4148         0.570357   
     12. B(C  12,C  11)                  1.4260         0.547482   
     13. B(C  12,C   1)                  1.4300         0.539390   
     14. B(O  13,C  12)                  1.3351         0.684687   
     15. B(O  14,C   4)                  1.3342         0.686852   
     16. B(H  15,C   0)                  1.0896         0.360620   
     17. B(H  16,C   0)                  1.0980         0.349726   
     18. B(H  17,C   0)                  1.0964         0.351747   
     19. B(H  18,C   3)                  1.0902         0.359887   
     20. B(H  19,C   3)                  1.0980         0.349701   
     21. B(H  20,C   3)                  1.0965         0.351593   
     22. B(H  21,C   6)                  1.0980         0.349615   
     23. B(H  22,C   6)                  1.0905         0.359469   
     24. B(H  23,C   7)                  1.0906         0.359306   
     25. B(H  24,C   9)                  1.0927         0.356525   
     26. B(H  25,C   9)                  1.0965         0.351623   
     27. B(H  26,C   9)                  1.0952         0.353276   
     28. B(H  27,C  10)                  1.0915         0.358152   
     29. B(C  28,C  11)                  1.5144         0.395572   
     30. B(H  29,C  28)                  1.0903         0.359704   
     31. B(H  30,C  28)                  1.0965         0.351616   
     32. B(H  31,C  28)                  1.0981         0.349521   
     33. B(H  32,C  10)                  1.0988         0.348677   
     34. B(C  33,C  10)                  1.5582         0.336796   
     35. B(H  34,C  33)                  1.0924         0.356970   
     36. B(H  35,C  33)                  1.0986         0.348910   
     37. B(C  36,C  33)                  1.5068         0.406852   
     38. B(H  37,C  36)                  1.0884         0.362171   
     39. B(C  38,C  36)                  1.3468         0.732139   
     40. B(C  39,C  38)                  1.5082         0.404703   
     41. B(H  40,C  39)                  1.0967         0.351329   
     42. B(H  41,C  39)                  1.0908         0.359097   
     43. B(H  42,C  39)                  1.0961         0.352094   
     44. B(C  43,C  38)                  1.5103         0.401541   
     45. B(H  44,C  43)                  1.0927         0.356574   
     46. B(H  45,C  43)                  1.0970         0.351012   
     47. B(H  46,C  43)                  1.0962         0.351936   
     48. A(H  16,C   0,H  17)          105.6929         0.288446   
     49. A(C   1,C   0,H  17)          110.9461         0.326084   
     50. A(H  15,C   0,H  17)          107.7829         0.289836   
     51. A(C   1,C   0,H  16)          111.6731         0.325775   
     52. A(C   1,C   0,H  15)          112.9259         0.327424   
     53. A(H  15,C   0,H  16)          107.4594         0.289574   
     54. A(C   0,C   1,C   2)          122.7954         0.395154   
     55. A(C   0,C   1,C  12)          116.2110         0.390971   
     56. A(C   2,C   1,C  12)          120.9934         0.417469   
     57. A(C   1,C   2,C   4)          121.1077         0.417170   
     58. A(C   1,C   2,C   3)          123.0422         0.395264   
     59. A(C   3,C   2,C   4)          115.8459         0.390805   
     60. A(H  18,C   3,H  19)          107.4783         0.289478   
     61. A(C   2,C   3,H  18)          113.3287         0.327400   
     62. A(C   2,C   3,H  20)          110.7138         0.326145   
     63. A(C   2,C   3,H  19)          111.9830         0.325856   
     64. A(H  19,C   3,H  20)          105.4917         0.288423   
     65. A(H  18,C   3,H  20)          107.4280         0.289723   
     66. A(C   2,C   4,O  14)          120.5648         0.428073   
     67. A(C   5,C   4,O  14)          121.6848         0.428834   
     68. A(C   2,C   4,C   5)          117.7474         0.413118   
     69. A(C   6,C   5,C  11)          121.4752         0.392623   
     70. A(C   4,C   5,C  11)          121.0960         0.417538   
     71. A(C   4,C   5,C   6)          117.4286         0.389210   
     72. A(C   5,C   6,C   7)          113.2296         0.368562   
     73. A(H  21,C   6,H  22)          106.9550         0.289414   
     74. A(C   7,C   6,H  22)          110.3058         0.327354   
     75. A(C   5,C   6,H  22)          108.1483         0.325547   
     76. A(C   5,C   6,H  21)          109.8622         0.324063   
     77. A(C   7,C   6,H  21)          108.1586         0.325859   
     78. A(C   8,C   7,H  23)          116.4186         0.362625   
     79. A(C   6,C   7,H  23)          114.3046         0.327330   
     80. A(C   6,C   7,C   8)          129.2736         0.412417   
     81. A(C   9,C   8,C  10)          115.9786         0.370925   
     82. A(C   7,C   8,C  10)          124.0639         0.412271   
     83. A(C   7,C   8,C   9)          119.9458         0.412823   
     84. A(H  25,C   9,H  26)          106.3576         0.288887   
     85. A(H  24,C   9,H  26)          108.1898         0.289514   
     86. A(C   8,C   9,H  26)          111.5992         0.326717   
     87. A(H  24,C   9,H  25)          108.3975         0.289301   
     88. A(C   8,C   9,H  25)          110.8914         0.326464   
     89. A(C   8,C   9,H  24)          111.2150         0.327210   
     90. A(H  32,C  10,C  33)          108.2250         0.317192   
     91. A(C   8,C  10,C  33)          115.1076         0.360433   
     92. A(H  27,C  10,H  32)          106.4771         0.289126   
     93. A(C   8,C  10,H  32)          108.7081         0.325609   
     94. A(H  27,C  10,C  33)          108.6591         0.318581   
     95. A(C   8,C  10,H  27)          109.3181         0.327049   
     96. A(C  12,C  11,C  28)          116.9387         0.392041   
     97. A(C   5,C  11,C  28)          121.9519         0.394862   
     98. A(C   5,C  11,C  12)          121.1084         0.418209   
     99. A(C   1,C  12,O  13)          120.8734         0.428139   
    100. A(C  11,C  12,O  13)          121.2057         0.429284   
    101. A(C   1,C  12,C  11)          117.9209         0.414075   
    102. A(H  30,C  28,H  31)          105.6262         0.288403   
    103. A(H  29,C  28,H  31)          107.4193         0.289432   
    104. A(C  11,C  28,H  31)          111.8054         0.325782   
    105. A(H  29,C  28,H  30)          107.7972         0.289703   
    106. A(C  11,C  28,H  30)          111.3035         0.326103   
    107. A(C  11,C  28,H  29)          112.5347         0.327327   
    108. A(H  34,C  33,H  35)          106.1048         0.289007   
    109. A(C  10,C  33,H  35)          108.2313         0.317226   
    110. A(C  10,C  33,H  34)          108.4281         0.318409   
    111. A(H  35,C  33,C  36)          109.4788         0.327200   
    112. A(H  34,C  33,C  36)          109.7217         0.328434   
    113. A(C  10,C  33,C  36)          114.5292         0.362217   
    114. A(H  37,C  36,C  38)          116.7723         0.363385   
    115. A(C  33,C  36,C  38)          127.7873         0.414713   
    116. A(C  33,C  36,H  37)          115.4375         0.329220   
    117. A(C  39,C  38,C  43)          114.4762         0.372969   
    118. A(C  36,C  38,C  43)          120.6644         0.413745   
    119. A(C  36,C  38,C  39)          124.8590         0.414322   
    120. A(H  41,C  39,H  42)          108.1545         0.289688   
    121. A(H  40,C  39,H  42)          106.2838         0.288697   
    122. A(C  38,C  39,H  42)          110.4387         0.327404   
    123. A(H  40,C  39,H  41)          108.1478         0.289589   
    124. A(C  38,C  39,H  41)          112.9446         0.328469   
    125. A(C  38,C  39,H  40)          110.6087         0.327287   
    126. A(H  45,C  43,H  46)          106.3886         0.288636   
    127. A(H  44,C  43,H  46)          108.5361         0.289348   
    128. A(C  38,C  43,H  46)          110.9474         0.326957   
    129. A(H  44,C  43,H  45)          108.3342         0.289229   
    130. A(C  38,C  43,H  45)          110.9135         0.326815   
    131. A(C  38,C  43,H  44)          111.5361         0.327663   
    132. D(C   2,C   1,C   0,H  16)   -115.8653         0.011609   
    133. D(C   2,C   1,C   0,H  15)      5.3748         0.011609   
    134. D(C  12,C   1,C   0,H  17)    -53.3109         0.011609   
    135. D(C   2,C   1,C   0,H  17)    126.5039         0.011609   
    136. D(C  12,C   1,C   0,H  15)   -174.4400         0.011609   
    137. D(C  12,C   1,C   0,H  16)     64.3199         0.011609   
    138. D(C   3,C   2,C   1,C   0)      2.1856         0.022548   
    139. D(C   4,C   2,C   1,C   0)   -178.5822         0.022548   
    140. D(C   3,C   2,C   1,C  12)   -178.0082         0.022548   
    141. D(C   4,C   2,C   1,C  12)      1.2239         0.022548   
    142. D(H  19,C   3,C   2,C   4)     64.5062         0.011644   
    143. D(H  20,C   3,C   2,C   1)    126.3501         0.011644   
    144. D(H  19,C   3,C   2,C   1)   -116.2243         0.011644   
    145. D(H  18,C   3,C   2,C   4)   -173.7028         0.011644   
    146. D(H  18,C   3,C   2,C   1)      5.5667         0.011644   
    147. D(H  20,C   3,C   2,C   4)    -52.9194         0.011644   
    148. D(O  14,C   4,C   2,C   1)    178.9374         0.019714   
    149. D(O  14,C   4,C   2,C   3)     -1.7778         0.019714   
    150. D(C   5,C   4,C   2,C   1)     -1.6736         0.019714   
    151. D(C   5,C   4,C   2,C   3)    177.6111         0.019714   
    152. D(C  11,C   5,C   4,O  14)   -179.9395         0.020121   
    153. D(C  11,C   5,C   4,C   2)      0.6788         0.020121   
    154. D(C   6,C   5,C   4,C   2)   -179.4597         0.020121   
    155. D(C   6,C   5,C   4,O  14)     -0.0780         0.020121   
    156. D(H  22,C   6,C   5,C  11)   -157.0285         0.010932   
    157. D(H  22,C   6,C   5,C   4)     23.1106         0.010932   
    158. D(H  21,C   6,C   5,C  11)    -40.6238         0.010932   
    159. D(H  21,C   6,C   5,C   4)    139.5153         0.010932   
    160. D(C   7,C   6,C   5,C  11)     80.4168         0.010932   
    161. D(C   7,C   6,C   5,C   4)    -99.4442         0.010932   
    162. D(C   8,C   7,C   6,C   5)    131.1312         0.011651   
    163. D(H  23,C   7,C   6,H  22)   -170.8985         0.011651   
    164. D(H  23,C   7,C   6,C   5)    -49.5504         0.011651   
    165. D(H  23,C   7,C   6,H  21)     72.4473         0.011651   
    166. D(C   8,C   7,C   6,H  22)      9.7831         0.011651   
    167. D(C   8,C   7,C   6,H  21)   -106.8711         0.011651   
    168. D(C  10,C   8,C   7,H  23)   -178.6441         0.037697   
    169. D(C   9,C   8,C   7,H  23)      0.0632         0.037697   
    170. D(C   9,C   8,C   7,C   6)    179.3696         0.037697   
    171. D(C  10,C   8,C   7,C   6)      0.6623         0.037697   
    172. D(H  26,C   9,C   8,C  10)    -62.0466         0.011774   
    173. D(H  26,C   9,C   8,C   7)    119.1446         0.011774   
    174. D(H  25,C   9,C   8,C  10)     56.3343         0.011774   
    175. D(H  25,C   9,C   8,C   7)   -122.4744         0.011774   
    176. D(H  24,C   9,C   8,C  10)    177.0340         0.011774   
    177. D(H  24,C   9,C   8,C   7)     -1.7747         0.011774   
    178. D(C  33,C  10,C   8,C   9)     59.0308         0.011607   
    179. D(C  33,C  10,C   8,C   7)   -122.2152         0.011607   
    180. D(H  32,C  10,C   8,C   9)    -62.5254         0.011607   
    181. D(H  32,C  10,C   8,C   7)    116.2285         0.011607   
    182. D(H  27,C  10,C   8,C   9)   -178.3762         0.011607   
    183. D(H  27,C  10,C   8,C   7)      0.3778         0.011607   
    184. D(C  28,C  11,C   5,C   6)      0.5563         0.022316   
    185. D(C  28,C  11,C   5,C   4)   -179.5879         0.022316   
    186. D(C  12,C  11,C   5,C   6)   -179.0680         0.022316   
    187. D(C  12,C  11,C   5,C   4)      0.7878         0.022316   
    188. D(C   1,C  12,C  11,C  28)    179.1044         0.020498   
    189. D(C   1,C  12,C  11,C   5)     -1.2532         0.020498   
    190. D(O  13,C  12,C   1,C   2)   -179.6893         0.019878   
    191. D(O  13,C  12,C   1,C   0)      0.1291         0.019878   
    192. D(C  11,C  12,C   1,C   2)      0.2578         0.019878   
    193. D(O  13,C  12,C  11,C   5)    178.6937         0.020498   
    194. D(C  11,C  12,C   1,C   0)   -179.9238         0.019878   
    195. D(O  13,C  12,C  11,C  28)     -0.9487         0.020498   
    196. D(H  31,C  28,C  11,C  12)     65.5330         0.011625   
    197. D(H  31,C  28,C  11,C   5)   -114.1062         0.011625   
    198. D(H  30,C  28,C  11,C  12)    -52.3333         0.011625   
    199. D(H  30,C  28,C  11,C   5)    128.0275         0.011625   
    200. D(H  29,C  28,C  11,C  12)   -173.4637         0.011625   
    201. D(H  29,C  28,C  11,C   5)      6.8971         0.011625   
    202. D(C  36,C  33,C  10,H  27)    147.0746         0.009200   
    203. D(C  36,C  33,C  10,C   8)    -89.9802         0.009200   
    204. D(H  35,C  33,C  10,H  32)    154.2644         0.009200   
    205. D(H  35,C  33,C  10,H  27)    -90.4985         0.009200   
    206. D(H  35,C  33,C  10,C   8)     32.4468         0.009200   
    207. D(H  34,C  33,C  10,H  32)    -91.0528         0.009200   
    208. D(H  34,C  33,C  10,H  27)     24.1844         0.009200   
    209. D(C  36,C  33,C  10,H  32)     31.8374         0.009200   
    210. D(H  34,C  33,C  10,C   8)    147.1296         0.009200   
    211. D(C  38,C  36,C  33,H  35)    111.6635         0.012267   
    212. D(C  38,C  36,C  33,H  34)     -4.3998         0.012267   
    213. D(C  38,C  36,C  33,C  10)   -126.5890         0.012267   
    214. D(H  37,C  36,C  33,H  35)    -67.6793         0.012267   
    215. D(H  37,C  36,C  33,H  34)    176.2573         0.012267   
    216. D(H  37,C  36,C  33,C  10)     54.0681         0.012267   
    217. D(C  43,C  38,C  36,H  37)     -0.2020         0.038053   
    218. D(C  43,C  38,C  36,C  33)   -179.5373         0.038053   
    219. D(C  39,C  38,C  36,H  37)    179.5802         0.038053   
    220. D(C  39,C  38,C  36,C  33)      0.2449         0.038053   
    221. D(H  42,C  39,C  38,C  43)    -53.4323         0.012143   
    222. D(H  42,C  39,C  38,C  36)    126.7735         0.012143   
    223. D(H  41,C  39,C  38,C  43)   -174.6869         0.012143   
    224. D(H  41,C  39,C  38,C  36)      5.5189         0.012143   
    225. D(H  40,C  39,C  38,C  43)     63.9440         0.012143   
    226. D(H  40,C  39,C  38,C  36)   -115.8502         0.012143   
    227. D(H  46,C  43,C  38,C  39)     56.1450         0.011962   
    228. D(H  46,C  43,C  38,C  36)   -124.0513         0.011962   
    229. D(H  45,C  43,C  38,C  39)    -61.8705         0.011962   
    230. D(H  45,C  43,C  38,C  36)    117.9332         0.011962   
    231. D(H  44,C  43,C  38,C  39)    177.2775         0.011962   
    232. D(H  44,C  43,C  38,C  36)     -2.9188         0.011962   
    -----------------------------------------------------------------

Number of atoms                         .... 47
Number of degrees of freedom            .... 232

         *************************************************************
         *                GEOMETRY OPTIMIZATION CYCLE   1            *
         *************************************************************
---------------------------------
CARTESIAN COORDINATES (ANGSTROEM)
---------------------------------
  C      5.428591    1.453378    1.000111
  C      4.165906    0.856725    0.413834
  C      3.039326    1.637191    0.068031
  C      3.005636    3.144749    0.205563
  C      1.853102    1.031837   -0.455885
  C      1.859324   -0.383074   -0.651701
  C      0.597441   -1.018142   -1.221498
  C     -0.282584   -1.650635   -0.164127
  C     -1.608804   -1.514661    0.035352
  C     -2.283738   -2.265007    1.162029
  C     -2.513327   -0.659817   -0.827921
  C      2.994946   -1.161011   -0.324775
  C      4.165125   -0.560973    0.226580
  O      5.228270   -1.296606    0.559767
  O      0.788368    1.776580   -0.758956
  H      5.337120    2.518777    1.209400
  H      6.288276    1.321938    0.329906
  H      5.702059    0.950687    1.935304
  H      3.962944    3.572535    0.503911
  H      2.255191    3.474136    0.936240
  H      2.717249    3.614329   -0.742412
  H      0.866666   -1.793295   -1.951125
  H      0.045233   -0.249549   -1.763229
  H      0.245237   -2.316324    0.519740
  H     -1.571267   -2.894935    1.700177
  H     -3.089475   -2.902790    0.779538
  H     -2.746770   -1.581144    1.881343
  H     -1.922759   -0.193723   -1.618684
  C      3.025989   -2.660742   -0.532930
  H      2.144956   -3.027764   -1.060025
  H      3.910140   -2.965237   -1.105512
  H      3.089073   -3.203536    0.419570
  H     -3.243224   -1.311922   -1.327237
  C     -3.294574    0.453272   -0.067190
  H     -3.413203    1.309706   -0.734823
  H     -2.670995    0.801628    0.767498
  C     -4.641451    0.026047    0.456033
  H     -4.638652   -0.863516    1.083224
  C     -5.833046    0.618736    0.249137
  C     -6.045571    1.861357   -0.578772
  H     -6.409157    2.684976    0.047515
  H     -5.139167    2.194662   -1.085818
  H     -6.817431    1.688367   -1.337578
  C     -7.091367    0.054280    0.864906
  H     -6.890248   -0.869265    1.413141
  H     -7.545793    0.774208    1.556656
  H     -7.844648   -0.153802    0.096130

----------------------------
CARTESIAN COORDINATES (A.U.)
----------------------------
  NO LB      ZA    FRAG     MASS         X           Y           Z
   0 C     6.0000    0    12.011   10.258550    2.746486    1.889936
   1 C     6.0000    0    12.011    7.872421    1.618976    0.782033
   2 C     6.0000    0    12.011    5.743494    3.093843    0.128560
   3 C     6.0000    0    12.011    5.679829    5.942714    0.388458
   4 C     6.0000    0    12.011    3.501855    1.949889   -0.861498
   5 C     6.0000    0    12.011    3.513613   -0.723905   -1.231536
   6 C     6.0000    0    12.011    1.129000   -1.924010   -2.308297
   7 C     6.0000    0    12.011   -0.534006   -3.119248   -0.310155
   8 C     6.0000    0    12.011   -3.040199   -2.862294    0.066806
   9 C     6.0000    0    12.011   -4.315639   -4.280243    2.195917
  10 C     6.0000    0    12.011   -4.749500   -1.246873   -1.564544
  11 C     6.0000    0    12.011    5.659628   -2.193993   -0.613736
  12 C     6.0000    0    12.011    7.870946   -1.060085    0.428174
  13 O     8.0000    0    15.999    9.879998   -2.450230    1.057806
  14 O     8.0000    0    15.999    1.489800    3.357250   -1.434219
  15 H     1.0000    0     1.008   10.085695    4.759799    2.285435
  16 H     1.0000    0     1.008   11.883119    2.498101    0.623432
  17 H     1.0000    0     1.008   10.775330    1.796538    3.657195
  18 H     1.0000    0     1.008    7.488879    6.751113    0.952254
  19 H     1.0000    0     1.008    4.261693    6.565166    1.769237
  20 H     1.0000    0     1.008    5.134856    6.830092   -1.402955
  21 H     1.0000    0     1.008    1.637761   -3.388836   -3.687092
  22 H     1.0000    0     1.008    0.085478   -0.471579   -3.332020
  23 H     1.0000    0     1.008    0.463431   -4.377218    0.982166
  24 H     1.0000    0     1.008   -2.969264   -5.470634    3.212869
  25 H     1.0000    0     1.008   -5.838262   -5.485478    1.473113
  26 H     1.0000    0     1.008   -5.190643   -2.987929    3.555223
  27 H     1.0000    0     1.008   -3.633488   -0.366083   -3.058869
  28 C     6.0000    0    12.011    5.718290   -5.028074   -1.007092
  29 H     1.0000    0     1.008    4.053379   -5.721645   -2.003157
  30 H     1.0000    0     1.008    7.389094   -5.603486   -2.089115
  31 H     1.0000    0     1.008    5.837502   -6.053806    0.792872
  32 H     1.0000    0     1.008   -6.128805   -2.479173   -2.508114
  33 C     6.0000    0    12.011   -6.225843    0.856560   -0.126971
  34 H     1.0000    0     1.008   -6.450019    2.474986   -1.388614
  35 H     1.0000    0     1.008   -5.047449    1.514857    1.450361
  36 C     6.0000    0    12.011   -8.771071    0.049222    0.861777
  37 H     1.0000    0     1.008   -8.765782   -1.631809    2.046997
  38 C     6.0000    0    12.011  -11.022859    1.169242    0.470801
  39 C     6.0000    0    12.011  -11.424474    3.517455   -1.093721
  40 H     1.0000    0     1.008  -12.111551    5.073869    0.089790
  41 H     1.0000    0     1.008   -9.711618    4.147310   -2.051899
  42 H     1.0000    0     1.008  -12.883078    3.190551   -2.527656
  43 C     6.0000    0    12.011  -13.400742    0.102574    1.634435
  44 H     1.0000    0     1.008  -13.020682   -1.642673    2.670449
  45 H     1.0000    0     1.008  -14.259482    1.463041    2.941654
  46 H     1.0000    0     1.008  -14.824236   -0.290644    0.181659

--------------------------------
INTERNAL COORDINATES (ANGSTROEM)
--------------------------------
 C      0   0   0     0.000000000000     0.00000000     0.00000000
 C      1   0   0     1.514625013778     0.00000000     0.00000000
 C      2   1   0     1.413467151498   122.79542522     0.00000000
 C      3   2   1     1.514193247405   123.04223424     2.18561343
 C      3   2   1     1.431107549609   121.10774024   181.41775900
 C      5   3   2     1.428410220161   117.74744271   358.32635259
 C      6   5   3     1.523262515630   117.42864968   180.54025335
 C      7   6   5     1.514108591652   113.22963042   260.55583558
 C      8   7   6     1.348013460065   129.27361596   131.13119643
 C      9   8   7     1.512599116224   119.94582316   179.36957710
 C      9   8   7     1.514648604262   124.06388859     0.66230574
 C      6   5   3     1.414815858099   121.09597980     0.67876292
 C     12   6   5     1.425958214503   121.10835598     0.78782916
 O     13  12   6     1.335083060593   121.20566005   178.69371654
 O      5   3   2     1.334223616133   120.56483210   178.93736424
 H      1   2   3     1.089607203795   112.92587496     5.37481511
 H      1   2   3     1.097956973132   111.67312611   244.13469427
 H      1   2   3     1.096389043978   110.94611220   126.50391956
 H      4   3   2     1.090160996259   113.32873362     5.56673066
 H      4   3   2     1.097976489786   111.98298892   243.77573951
 H      4   3   2     1.096507655602   110.71383474   126.35009244
 H      7   6   5     1.098043639007   109.86218539   139.51527511
 H      7   6   5     1.090477579446   108.14827932    23.11057364
 H      8   7   6     1.090601176623   114.30457300   310.44959624
 H     10   9   8     1.092715645046   111.21502994   358.22526118
 H     10   9   8     1.096484670818   110.89144122   237.52556852
 H     10   9   8     1.095207681853   111.59917548   119.14463340
 H     11   9   8     1.091476202960   109.31807928     0.37775154
 C     12   6   5     1.514425714334   121.95193515   180.41212860
 H     29  12   6     1.090299699440   112.53468616     6.89712896
 H     29  12   6     1.096490010237   111.30352925   128.02749218
 H     29  12   6     1.098117100992   111.80537043   245.89378215
 H     11   9   8     1.098775240661   108.70813226   116.22854267
 C     11   9   8     1.558212325484   115.10758756   237.78478714
 H     34  11   9     1.092376244105   108.42814708   147.12959893
 H     34  11   9     1.098593068120   108.23126303    32.44677666
 C     34  11   9     1.506771768213   114.52923922   270.01980821
 H     37  34  11     1.088438659664   115.43746168    54.06813324
 C     37  34  11     1.346842548170   127.78726747   233.41100613
 C     39  37  34     1.508213226817   124.85901381     0.24491642
 H     40  39  37     1.096712561671   110.60872506   244.14978732
 H     40  39  37     1.090759405349   112.94459393     5.51886238
 H     40  39  37     1.096120406404   110.43873347   126.77353283
 C     39  37  34     1.510348892256   120.66444895   180.46265547
 H     44  39  37     1.092678284954   111.53612755   357.08122857
 H     44  39  37     1.096958238567   110.91349281   117.93323536
 H     44  39  37     1.096242182121   110.94742106   235.94865254

---------------------------
INTERNAL COORDINATES (A.U.)
---------------------------
 C      0   0   0     0.000000000000     0.00000000     0.00000000
 C      1   0   0     2.862226471628     0.00000000     0.00000000
 C      2   1   0     2.671065815626   122.79542522     0.00000000
 C      3   2   1     2.861410551429   123.04223424     2.18561343
 C      3   2   1     2.704401336948   121.10774024   181.41775900
 C      5   3   2     2.699304122999   117.74744271   358.32635259
 C      6   5   3     2.878548984608   117.42864968   180.54025335
 C      7   6   5     2.861250575240   113.22963042   260.55583558
 C      8   7   6     2.547376264363   129.27361596   131.13119643
 C      9   8   7     2.858398080074   119.94582316   179.36957710
 C      9   8   7     2.862271051182   124.06388859     0.66230574
 C      6   5   3     2.673614501736   121.09597980     0.67876292
 C     12   6   5     2.694670503827   121.10835598     0.78782916
 O     13  12   6     2.522941350559   121.20566005   178.69371654
 O      5   3   2     2.521317235901   120.56483210   178.93736424
 H      1   2   3     2.059059208721   112.92587496     5.37481511
 H      1   2   3     2.074837986049   111.67312611   244.13469427
 H      1   2   3     2.071875029349   110.94611220   126.50391956
 H      4   3   2     2.060105724812   113.32873362     5.56673066
 H      4   3   2     2.074874867180   111.98298892   243.77573951
 H      4   3   2     2.072099172836   110.71383474   126.35009244
 H      7   6   5     2.075001760817   109.86218539   139.51527511
 H      7   6   5     2.060703980334   108.14827932    23.11057364
 H      8   7   6     2.060937545149   114.30457300   310.44959624
 H     10   9   8     2.064933311389   111.21502994   358.22526118
 H     10   9   8     2.072055737889   110.89144122   237.52556852
 H     10   9   8     2.069642578468   111.59917548   119.14463340
 H     11   9   8     2.062591105288   109.31807928     0.37775154
 C     12   6   5     2.861849850259   121.95193515   180.41212860
 H     29  12   6     2.060367835837   112.53468616     6.89712896
 H     29  12   6     2.072065827929   111.30352925   128.02749218
 H     29  12   6     2.075140583851   111.80537043   245.89378215
 H     11   9   8     2.076384287583   108.70813226   116.22854267
 C     11   9   8     2.944594553666   115.10758756   237.78478714
 H     34  11   9     2.064291936561   108.42814708   147.12959893
 H     34  11   9     2.076040031371   108.23126303    32.44677666
 C     34  11   9     2.847385988246   114.52923922   270.01980821
 H     37  34  11     2.056850980337   115.43746168    54.06813324
 C     37  34  11     2.545163561555   127.78726747   233.41100613
 C     39  37  34     2.850109950243   124.85901381     0.24491642
 H     40  39  37     2.072486389189   110.60872506   244.14978732
 H     40  39  37     2.061236554108   112.94459393     5.51886238
 H     40  39  37     2.071367377907   110.43873347   126.77353283
 C     39  37  34     2.854145773035   120.66444895   180.46265547
 H     44  39  37     2.064862711047   111.53612755   357.08122857
 H     44  39  37     2.072950651240   110.91349281   117.93323536
 H     44  39  37     2.071597500661   110.94742106   235.94865254

---------------------
BASIS SET INFORMATION
---------------------
There are 3 groups of distinct atoms

 Group   1 Type C   : 10s4p1d contracted to 3s2p1d pattern {631/31/1}
 Group   2 Type O   : 10s4p1d contracted to 3s2p1d pattern {631/31/1}
 Group   3 Type H   : 4s contracted to 2s pattern {31}

Atom   0C    basis set group =>   1
Atom   1C    basis set group =>   1
Atom   2C    basis set group =>   1
Atom   3C    basis set group =>   1
Atom   4C    basis set group =>   1
Atom   5C    basis set group =>   1
Atom   6C    basis set group =>   1
Atom   7C    basis set group =>   1
Atom   8C    basis set group =>   1
Atom   9C    basis set group =>   1
Atom  10C    basis set group =>   1
Atom  11C    basis set group =>   1
Atom  12C    basis set group =>   1
Atom  13O    basis set group =>   2
Atom  14O    basis set group =>   2
Atom  15H    basis set group =>   3
Atom  16H    basis set group =>   3
Atom  17H    basis set group =>   3
Atom  18H    basis set group =>   3
Atom  19H    basis set group =>   3
Atom  20H    basis set group =>   3
Atom  21H    basis set group =>   3
Atom  22H    basis set group =>   3
Atom  23H    basis set group =>   3
Atom  24H    basis set group =>   3
Atom  25H    basis set group =>   3
Atom  26H    basis set group =>   3
Atom  27H    basis set group =>   3
Atom  28C    basis set group =>   1
Atom  29H    basis set group =>   3
Atom  30H    basis set group =>   3
Atom  31H    basis set group =>   3
Atom  32H    basis set group =>   3
Atom  33C    basis set group =>   1
Atom  34H    basis set group =>   3
Atom  35H    basis set group =>   3
Atom  36C    basis set group =>   1
Atom  37H    basis set group =>   3
Atom  38C    basis set group =>   1
Atom  39C    basis set group =>   1
Atom  40H    basis set group =>   3
Atom  41H    basis set group =>   3
Atom  42H    basis set group =>   3
Atom  43C    basis set group =>   1
Atom  44H    basis set group =>   3
Atom  45H    basis set group =>   3
Atom  46H    basis set group =>   3
---------------------------------
AUXILIARY/J BASIS SET INFORMATION
---------------------------------
There are 3 groups of distinct atoms

 Group   1 Type C   : 12s5p4d2f1g contracted to 6s4p3d1f1g pattern {711111/2111/211/2/1}
 Group   2 Type O   : 12s5p4d2f1g contracted to 6s4p3d1f1g pattern {711111/2111/211/2/1}
 Group   3 Type H   : 5s2p1d contracted to 3s1p1d pattern {311/2/1}

Atom   0C    basis set group =>   1
Atom   1C    basis set group =>   1
Atom   2C    basis set group =>   1
Atom   3C    basis set group =>   1
Atom   4C    basis set group =>   1
Atom   5C    basis set group =>   1
Atom   6C    basis set group =>   1
Atom   7C    basis set group =>   1
Atom   8C    basis set group =>   1
Atom   9C    basis set group =>   1
Atom  10C    basis set group =>   1
Atom  11C    basis set group =>   1
Atom  12C    basis set group =>   1
Atom  13O    basis set group =>   2
Atom  14O    basis set group =>   2
Atom  15H    basis set group =>   3
Atom  16H    basis set group =>   3
Atom  17H    basis set group =>   3
Atom  18H    basis set group =>   3
Atom  19H    basis set group =>   3
Atom  20H    basis set group =>   3
Atom  21H    basis set group =>   3
Atom  22H    basis set group =>   3
Atom  23H    basis set group =>   3
Atom  24H    basis set group =>   3
Atom  25H    basis set group =>   3
Atom  26H    basis set group =>   3
Atom  27H    basis set group =>   3
Atom  28C    basis set group =>   1
Atom  29H    basis set group =>   3
Atom  30H    basis set group =>   3
Atom  31H    basis set group =>   3
Atom  32H    basis set group =>   3
Atom  33C    basis set group =>   1
Atom  34H    basis set group =>   3
Atom  35H    basis set group =>   3
Atom  36C    basis set group =>   1
Atom  37H    basis set group =>   3
Atom  38C    basis set group =>   1
Atom  39C    basis set group =>   1
Atom  40H    basis set group =>   3
Atom  41H    basis set group =>   3
Atom  42H    basis set group =>   3
Atom  43C    basis set group =>   1
Atom  44H    basis set group =>   3
Atom  45H    basis set group =>   3
Atom  46H    basis set group =>   3


           ************************************************************
           *        Program running with 4 parallel MPI-processes     *
           *              working on a common directory               *
           ************************************************************
------------------------------------------------------------------------------
                           ORCA GTO INTEGRAL CALCULATION
                           -- RI-GTO INTEGRALS CHOSEN --
------------------------------------------------------------------------------
------------------------------------------------------------------------------
                   ___                                                        
                  /   \      - P O W E R E D   B Y -                         
                 /     \                                                     
                 |  |  |   _    _      __       _____    __    __             
                 |  |  |  | |  | |    /  \     |  _  \  |  |  /  |          
                  \  \/   | |  | |   /    \    | | | |  |  | /  /          
                 / \  \   | |__| |  /  /\  \   | |_| |  |  |/  /          
                |  |  |   |  __  | /  /__\  \  |    /   |      \           
                |  |  |   | |  | | |   __   |  |    \   |  |\   \          
                \     /   | |  | | |  |  |  |  | |\  \  |  | \   \       
                 \___/    |_|  |_| |__|  |__|  |_| \__\ |__|  \__/        
                                                                              
                      - O R C A' S   B I G   F R I E N D -                    
                                      &                                       
                       - I N T E G R A L  F E E D E R -                       
                                                                              
 v1 FN, 2020, v2 2021                                                         
------------------------------------------------------------------------------


Reading SHARK input file mPQ2_2e_0H_B3LYP_631Gd_opt.SHARKINP.tmp ... ok
----------------------
SHARK INTEGRAL PACKAGE
----------------------

Number of atoms                             ...     47
Number of basis functions                   ...    346
Number of shells                            ...    178
Maximum angular momentum                    ...      2
Integral batch strategy                     ... SHARK/LIBINT Hybrid
RI-J (if used) integral strategy            ... SPLIT-RIJ (Revised 2003 algorithm where possible)
Printlevel                                  ...      1
Contraction scheme used                     ... SEGMENTED contraction
Coulomb Range Separation                    ... NOT USED
Exchange Range Separation                   ... NOT USED
Finite Nucleus Model                        ... NOT USED
Auxiliary Coulomb fitting basis             ... AVAILABLE
   # of basis functions in Aux-J            ...   1315
   # of shells in Aux-J                     ...    445
   Maximum angular momentum in Aux-J        ...      4
Auxiliary J/K fitting basis                 ... NOT available
Auxiliary Correlation fitting basis         ... NOT available
Auxiliary 'external' fitting basis          ... NOT available
Integral threshold                          ...     2.500000e-11
Primitive cut-off                           ...     2.500000e-12
Primitive pair pre-selection threshold      ...     2.500000e-12

Calculating pre-screening integrals         ... done (  0.1 sec) Dimension = 178
Organizing shell pair data                  ... done (  0.1 sec)
Shell pair information
Total number of shell pairs                 ...     15931
Shell pairs after pre-screening             ...     10262
Total number of primitive shell pairs       ...     88509
Primitive shell pairs kept                  ...     31942
          la=0 lb=0:   4070 shell pairs
          la=1 lb=0:   3387 shell pairs
          la=1 lb=1:    709 shell pairs
          la=2 lb=0:   1365 shell pairs
          la=2 lb=1:    604 shell pairs
          la=2 lb=2:    127 shell pairs

Calculating one electron integrals          ... done (  0.1 sec)
Calculating RI/J V-Matrix + Cholesky decomp.... done (  0.2 sec)
Calculating Nuclear repulsion               ... done (  0.0 sec) ENN=   1588.208104376891 Eh

SHARK setup successfully completed in   0.7 seconds

Maximum memory used throughout the entire GTOINT-calculation: 25.9 MB
[1717805253.679110] [eu-a2p-087:94208:0]          mpool.c:38   UCX  WARN  object 0x4285880 was not returned to mpool ucp_requests
[1717805253.679164] [eu-a2p-087:94208:0]          mpool.c:38   UCX  WARN  object 0x4285a40 was not returned to mpool ucp_requests
[1717805253.679171] [eu-a2p-087:94208:0]          mpool.c:38   UCX  WARN  object 0x4285c00 was not returned to mpool ucp_requests
[1717805253.679176] [eu-a2p-087:94208:0]          mpool.c:38   UCX  WARN  object 0x4285dc0 was not returned to mpool ucp_requests
[1717805253.679181] [eu-a2p-087:94208:0]          mpool.c:38   UCX  WARN  object 0x4285f80 was not returned to mpool ucp_requests
[1717805253.679186] [eu-a2p-087:94208:0]          mpool.c:38   UCX  WARN  object 0x4286140 was not returned to mpool ucp_requests
[1717805253.679191] [eu-a2p-087:94208:0]          mpool.c:38   UCX  WARN  object 0x4286300 was not returned to mpool ucp_requests
[1717805253.679196] [eu-a2p-087:94208:0]          mpool.c:38   UCX  WARN  object 0x42864c0 was not returned to mpool ucp_requests
[1717805253.679223] [eu-a2p-087:94208:0]          mpool.c:38   UCX  WARN  object 0x4286680 was not returned to mpool ucp_requests
[1717805253.679228] [eu-a2p-087:94208:0]          mpool.c:38   UCX  WARN  object 0x4286840 was not returned to mpool ucp_requests
[1717805253.679233] [eu-a2p-087:94208:0]          mpool.c:38   UCX  WARN  object 0x4286a00 was not returned to mpool ucp_requests
[1717805253.679238] [eu-a2p-087:94208:0]          mpool.c:38   UCX  WARN  object 0x4286bc0 was not returned to mpool ucp_requests
[1717805253.679243] [eu-a2p-087:94208:0]          mpool.c:38   UCX  WARN  object 0x4286d80 was not returned to mpool ucp_requests
[1717805253.679248] [eu-a2p-087:94208:0]          mpool.c:38   UCX  WARN  object 0x4286f40 was not returned to mpool ucp_requests
[1717805253.679253] [eu-a2p-087:94208:0]          mpool.c:38   UCX  WARN  object 0x4287100 was not returned to mpool ucp_requests
[1717805253.679258] [eu-a2p-087:94208:0]          mpool.c:38   UCX  WARN  object 0x42872c0 was not returned to mpool ucp_requests
[1717805253.679263] [eu-a2p-087:94208:0]          mpool.c:38   UCX  WARN  object 0x4287480 was not returned to mpool ucp_requests
[1717805253.679268] [eu-a2p-087:94208:0]          mpool.c:38   UCX  WARN  object 0x4287640 was not returned to mpool ucp_requests
[1717805253.679273] [eu-a2p-087:94208:0]          mpool.c:38   UCX  WARN  object 0x4287800 was not returned to mpool ucp_requests
[1717805253.679278] [eu-a2p-087:94208:0]          mpool.c:38   UCX  WARN  object 0x42879c0 was not returned to mpool ucp_requests
[1717805253.679283] [eu-a2p-087:94208:0]          mpool.c:38   UCX  WARN  object 0x4287b80 was not returned to mpool ucp_requests
[1717805253.679288] [eu-a2p-087:94208:0]          mpool.c:38   UCX  WARN  object 0x4287d40 was not returned to mpool ucp_requests
[1717805253.679115] [eu-a2p-087:94210:0]          mpool.c:38   UCX  WARN  object 0x26b7880 was not returned to mpool ucp_requests
[1717805253.679148] [eu-a2p-087:94210:0]          mpool.c:38   UCX  WARN  object 0x26b7a40 was not returned to mpool ucp_requests
[1717805253.679155] [eu-a2p-087:94210:0]          mpool.c:38   UCX  WARN  object 0x26b7c00 was not returned to mpool ucp_requests
[1717805253.679160] [eu-a2p-087:94210:0]          mpool.c:38   UCX  WARN  object 0x26b7dc0 was not returned to mpool ucp_requests
[1717805253.679166] [eu-a2p-087:94210:0]          mpool.c:38   UCX  WARN  object 0x26b7f80 was not returned to mpool ucp_requests
[1717805253.679171] [eu-a2p-087:94210:0]          mpool.c:38   UCX  WARN  object 0x26b8140 was not returned to mpool ucp_requests
[1717805253.679176] [eu-a2p-087:94210:0]          mpool.c:38   UCX  WARN  object 0x26b8300 was not returned to mpool ucp_requests
[1717805253.679181] [eu-a2p-087:94210:0]          mpool.c:38   UCX  WARN  object 0x26b84c0 was not returned to mpool ucp_requests
[1717805253.679186] [eu-a2p-087:94210:0]          mpool.c:38   UCX  WARN  object 0x26b8680 was not returned to mpool ucp_requests
[1717805253.679191] [eu-a2p-087:94210:0]          mpool.c:38   UCX  WARN  object 0x26b8840 was not returned to mpool ucp_requests
[1717805253.679196] [eu-a2p-087:94210:0]          mpool.c:38   UCX  WARN  object 0x26b8a00 was not returned to mpool ucp_requests
[1717805253.679209] [eu-a2p-087:94210:0]          mpool.c:38   UCX  WARN  object 0x26b8bc0 was not returned to mpool ucp_requests
[1717805253.679215] [eu-a2p-087:94210:0]          mpool.c:38   UCX  WARN  object 0x26b8d80 was not returned to mpool ucp_requests
[1717805253.679220] [eu-a2p-087:94210:0]          mpool.c:38   UCX  WARN  object 0x26b8f40 was not returned to mpool ucp_requests
[1717805253.679225] [eu-a2p-087:94210:0]          mpool.c:38   UCX  WARN  object 0x26b9100 was not returned to mpool ucp_requests
[1717805253.679230] [eu-a2p-087:94210:0]          mpool.c:38   UCX  WARN  object 0x26b92c0 was not returned to mpool ucp_requests
[1717805253.679235] [eu-a2p-087:94210:0]          mpool.c:38   UCX  WARN  object 0x26b9480 was not returned to mpool ucp_requests
[1717805253.679240] [eu-a2p-087:94210:0]          mpool.c:38   UCX  WARN  object 0x26b9640 was not returned to mpool ucp_requests
[1717805253.679245] [eu-a2p-087:94210:0]          mpool.c:38   UCX  WARN  object 0x26b9800 was not returned to mpool ucp_requests
[1717805253.679250] [eu-a2p-087:94210:0]          mpool.c:38   UCX  WARN  object 0x26b99c0 was not returned to mpool ucp_requests
[1717805253.679255] [eu-a2p-087:94210:0]          mpool.c:38   UCX  WARN  object 0x26b9b80 was not returned to mpool ucp_requests
[1717805253.679260] [eu-a2p-087:94210:0]          mpool.c:38   UCX  WARN  object 0x26b9d40 was not returned to mpool ucp_requests
[1717805253.696986] [eu-a2p-087:94206:0]          mpool.c:38   UCX  WARN  object 0x33c4840 was not returned to mpool ucp_requests
[1717805253.697021] [eu-a2p-087:94206:0]          mpool.c:38   UCX  WARN  object 0x33c4a00 was not returned to mpool ucp_requests
[1717805253.697028] [eu-a2p-087:94206:0]          mpool.c:38   UCX  WARN  object 0x33c4bc0 was not returned to mpool ucp_requests
[1717805253.697033] [eu-a2p-087:94206:0]          mpool.c:38   UCX  WARN  object 0x33c4d80 was not returned to mpool ucp_requests
[1717805253.697038] [eu-a2p-087:94206:0]          mpool.c:38   UCX  WARN  object 0x33c4f40 was not returned to mpool ucp_requests
[1717805253.697044] [eu-a2p-087:94206:0]          mpool.c:38   UCX  WARN  object 0x33c5100 was not returned to mpool ucp_requests
[1717805253.697049] [eu-a2p-087:94206:0]          mpool.c:38   UCX  WARN  object 0x33c52c0 was not returned to mpool ucp_requests
[1717805253.697054] [eu-a2p-087:94206:0]          mpool.c:38   UCX  WARN  object 0x33c5480 was not returned to mpool ucp_requests
[1717805253.697059] [eu-a2p-087:94206:0]          mpool.c:38   UCX  WARN  object 0x33c5640 was not returned to mpool ucp_requests
[1717805253.697065] [eu-a2p-087:94206:0]          mpool.c:38   UCX  WARN  object 0x33c5800 was not returned to mpool ucp_requests
[1717805253.697070] [eu-a2p-087:94206:0]          mpool.c:38   UCX  WARN  object 0x33c59c0 was not returned to mpool ucp_requests
[1717805253.697075] [eu-a2p-087:94206:0]          mpool.c:38   UCX  WARN  object 0x33c5b80 was not returned to mpool ucp_requests
[1717805253.697080] [eu-a2p-087:94206:0]          mpool.c:38   UCX  WARN  object 0x33c5d40 was not returned to mpool ucp_requests


           ************************************************************
           *        Program running with 4 parallel MPI-processes     *
           *              working on a common directory               *
           ************************************************************
-------------------------------------------------------------------------------
                                 ORCA SCF
-------------------------------------------------------------------------------

------------
SCF SETTINGS
------------
Hamiltonian:
 Density Functional     Method          .... DFT(GTOs)
 Exchange Functional    Exchange        .... B88
   X-Alpha parameter    XAlpha          ....  0.666667
   Becke's b parameter  XBeta           ....  0.004200
 Correlation Functional Correlation     .... LYP
 LDA part of GGA corr.  LDAOpt          .... VWN-5
 Gradients option       PostSCFGGA      .... off
 Hybrid DFT is turned on
   Fraction HF Exchange ScalHFX         ....  0.200000
   Scaling of DF-GGA-X  ScalDFX         ....  0.720000
   Scaling of DF-GGA-C  ScalDFC         ....  0.810000
   Scaling of DF-LDA-C  ScalLDAC        ....  1.000000
   Perturbative correction              ....  0.000000
   Density functional embedding theory  .... OFF
   NL short-range parameter             ....  4.800000
 RI-approximation to the Coulomb term is turned on
   Number of AuxJ basis functions       .... 1315
   RIJ-COSX (HFX calculated with COS-X)).... on


General Settings:
 Integral files         IntName         .... mPQ2_2e_0H_B3LYP_631Gd_opt
 Hartree-Fock type      HFTyp           .... RHF
 Total Charge           Charge          ....   -2
 Multiplicity           Mult            ....    1
 Number of Electrons    NEL             ....  158
 Basis Dimension        Dim             ....  346
 Nuclear Repulsion      ENuc            ....   1588.2081043769 Eh

Convergence Acceleration:
 DIIS                   CNVDIIS         .... on
   Start iteration      DIISMaxIt       ....    12
   Startup error        DIISStart       ....  0.200000
   # of expansion vecs  DIISMaxEq       ....     5
   Bias factor          DIISBfac        ....   1.050
   Max. coefficient     DIISMaxC        ....  10.000
 Trust-Rad. Augm. Hess. CNVTRAH         .... auto
   Auto Start mean grad. ratio tolernc. ....  1.125000
   Auto Start start iteration           ....    20
   Auto Start num. interpolation iter.  ....    10
   Max. Number of Micro iterations      ....    16
   Max. Number of Macro iterations      .... Maxiter - #DIIS iter
   Number of Davidson start vectors     ....     2
   Converg. threshold I  (grad. norm)   ....   1.000e-05
   Converg. threshold II (energy diff.) ....   1.000e-08
   Grad. Scal. Fac. for Micro threshold ....   0.100
   Minimum threshold for Micro iter.    ....   0.010
   NR start threshold (gradient norm)   ....   0.001
   Initial trust radius                 ....   0.400
   Minimum AH scaling param. (alpha)    ....   1.000
   Maximum AH scaling param. (alpha)    .... 1000.000
   Orbital update algorithm             .... Taylor
   White noise on init. David. guess    .... on
   Maximum white noise                  ....   0.010
   Quad. conv. algorithm                .... NR
 SOSCF                  CNVSOSCF        .... on
   Start iteration      SOSCFMaxIt      ....   150
   Startup grad/error   SOSCFStart      ....  0.003300
 Level Shifting         CNVShift        .... on
   Level shift para.    LevelShift      ....    0.2500
   Turn off err/grad.   ShiftErr        ....    0.0010
 Zerner damping         CNVZerner       .... off
 Static damping         CNVDamp         .... on
   Fraction old density DampFac         ....    0.7000
   Max. Damping (<1)    DampMax         ....    0.9800
   Min. Damping (>=0)   DampMin         ....    0.0000
   Turn off err/grad.   DampErr         ....    0.1000
 Fernandez-Rico         CNVRico         .... off

SCF Procedure:
 Maximum # iterations   MaxIter         ....   125
 SCF integral mode      SCFMode         .... Direct
   Integral package                     .... SHARK and LIBINT hybrid scheme
 Reset frequency        DirectResetFreq ....    20
 Integral Threshold     Thresh          ....  2.500e-11 Eh
 Primitive CutOff       TCut            ....  2.500e-12 Eh

Convergence Tolerance:
 Convergence Check Mode ConvCheckMode   .... Total+1el-Energy
 Convergence forced     ConvForced      .... 0
 Energy Change          TolE            ....  1.000e-08 Eh
 1-El. energy change                    ....  1.000e-05 Eh
 Orbital Gradient       TolG            ....  1.000e-05
 Orbital Rotation angle TolX            ....  1.000e-05
 DIIS Error             TolErr          ....  5.000e-07


Diagonalization of the overlap matrix:
Smallest eigenvalue                        ... 4.039e-04
Time for diagonalization                   ...    0.030 sec
Threshold for overlap eigenvalues          ... 1.000e-08
Number of eigenvalues below threshold      ... 0
Time for construction of square roots      ...    0.015 sec
Total time needed                          ...    0.046 sec

Time for model grid setup =    0.739 sec

------------------------------
INITIAL GUESS: MODEL POTENTIAL
------------------------------
Loading Hartree-Fock densities                     ... done
Calculating cut-offs                               ... done
Initializing the effective Hamiltonian             ... done
Setting up the integral package (SHARK)            ... done
Starting the Coulomb interaction                   ... done (   0.4 sec)
Reading the grid                                   ... done
Mapping shells                                     ... done
Starting the XC term evaluation                    ... done (   0.2 sec)
  promolecular density results
     # of electrons  =    155.998817269
     EX              =   -121.691137892
     EC              =     -5.166714308
     EX+EC           =   -126.857852200
Transforming the Hamiltonian                       ... done (   0.0 sec)
Diagonalizing the Hamiltonian                      ... done (   0.0 sec)
Back transforming the eigenvectors                 ... done (   0.0 sec)
Now organizing SCF variables                       ... done
                      ------------------
                      INITIAL GUESS DONE (   1.4 sec)
                      ------------------
-------------------
DFT GRID GENERATION
-------------------

General Integration Accuracy     IntAcc      ... 4.959
Radial Grid Type                 RadialGrid  ... OptM3 with GC (2021)
Angular Grid (max. ang.)         AngularGrid ... 6 (Lebedev-590)
Angular grid pruning method      GridPruning ... 4 (adaptive)
Weight generation scheme         WeightScheme... Becke
Basis function cutoff            BFCut       ... 1.0000e-11
Integration weight cutoff        WCut        ... 1.0000e-14
Angular grids for H and He will be reduced by one unit
Partially contracted basis set               ... off
Rotationally invariant grid construction     ... off

Total number of grid points                  ...   519670
Total number of batches                      ...     8146
Average number of points per batch           ...       63
Average number of grid points per atom       ...    11057
Time for grid setup =    7.132 sec

--------------------
COSX GRID GENERATION
--------------------

GRIDX 1
-------
General Integration Accuracy     IntAcc      ... 4.020
Radial Grid Type                 RadialGrid  ... OptM3 with GC (2021)
Angular Grid (max. ang.)         AngularGrid ... 2 (Lebedev-110)
Angular grid pruning method      GridPruning ... 4 (adaptive)
Weight generation scheme         WeightScheme... Becke
Basis function cutoff            BFCut       ... 1.0000e-11
Integration weight cutoff        WCut        ... 1.0000e-14
Angular grids for H and He will be reduced by one unit
Partially contracted basis set               ... on
Rotationally invariant grid construction     ... off

Total number of grid points                  ...    56011
Total number of batches                      ...      899
Average number of points per batch           ...       62
Average number of grid points per atom       ...     1192
UseSFitting                                  ... on

GRIDX 2
-------
General Integration Accuracy     IntAcc      ... 4.338
Radial Grid Type                 RadialGrid  ... OptM3 with GC (2021)
Angular Grid (max. ang.)         AngularGrid ... 3 (Lebedev-194)
Angular grid pruning method      GridPruning ... 4 (adaptive)
Weight generation scheme         WeightScheme... Becke
Basis function cutoff            BFCut       ... 1.0000e-11
Integration weight cutoff        WCut        ... 1.0000e-14
Angular grids for H and He will be reduced by one unit
Partially contracted basis set               ... on
Rotationally invariant grid construction     ... off

Total number of grid points                  ...   121982
Total number of batches                      ...     1929
Average number of points per batch           ...       63
Average number of grid points per atom       ...     2595
UseSFitting                                  ... on

GRIDX 3
-------
General Integration Accuracy     IntAcc      ... 4.871
Radial Grid Type                 RadialGrid  ... OptM3 with GC (2021)
Angular Grid (max. ang.)         AngularGrid ... 4 (Lebedev-302)
Angular grid pruning method      GridPruning ... 4 (adaptive)
Weight generation scheme         WeightScheme... Becke
Basis function cutoff            BFCut       ... 1.0000e-11
Integration weight cutoff        WCut        ... 1.0000e-14
Angular grids for H and He will be reduced by one unit
Partially contracted basis set               ... on
Rotationally invariant grid construction     ... off

Total number of grid points                  ...   234153
Total number of batches                      ...     3682
Average number of points per batch           ...       63
Average number of grid points per atom       ...     4982
UseSFitting                                  ... on

Time for X-Grid setup             =    3.885 sec


--------------------
CPCM SOLVATION MODEL
--------------------
CPCM parameters:
  Epsilon                                         ...      80.4000
  Refrac                                          ...       1.3300
  Rsolv                                           ...       1.3000
  Surface type                                    ... GAUSSIAN VDW
  Epsilon function type                           ...         CPCM
Radii:
 Radius for C  used is    3.8550 Bohr (=   2.0400 Ang.)
 Radius for O  used is    3.4469 Bohr (=   1.8240 Ang.)
 Radius for H  used is    2.4944 Bohr (=   1.3200 Ang.)
Calculating surface                               ...        done! (  0.0s)
GEPOL surface points                              ...         2489
GEPOL Volume                                      ...    2595.9109
GEPOL Surface-area                                ...    1352.5835
Calculating surface distance matrix               ...        done! (  0.1s)
Performing Cholesky decomposition & store         ...        done! (  0.3s)
Overall time for CPCM initialization              ...                 0.4s
--------------
SCF ITERATIONS
--------------
ITER       Energy         Delta-E        Max-DP      RMS-DP      [F,P]     Damp
               ***  Starting incremental Fock matrix formation  ***
  0   -888.9103117690   0.000000000000 0.11067220  0.00249486  0.3348405 0.7000
  1   -889.2656897723  -0.355378003305 0.07661500  0.00181799  0.1422524 0.7000
                               ***Turning on DIIS***
  2   -889.4174777125  -0.151787940221 0.08517921  0.00288699  0.0426966 0.0000
  3   -889.6422962770  -0.224818564542 0.05978768  0.00129149  0.0717691 0.0000
  4   -889.6938063752  -0.051510098178 0.01312653  0.00037610  0.0100943 0.0000
  5   -889.6969453265  -0.003138951287 0.00643636  0.00015444  0.0093691 0.0000
                      *** Initiating the SOSCF procedure ***
                           *** Shutting down DIIS ***
                      *** Re-Reading the Fockian *** 
                      *** Removing any level shift *** 
ITER      Energy       Delta-E        Grad      Rot      Max-DP    RMS-DP
  6   -889.69724992  -0.0003045893  0.000356  0.000356  0.002326  0.000064
               *** Restarting incremental Fock matrix formation ***
  7   -889.69728044  -0.0000305215  0.000144  0.000324  0.000650  0.000018
  8   -889.69727898   0.0000014536  0.000183  0.000291  0.000392  0.000010
  9   -889.69728311  -0.0000041237  0.000045  0.000158  0.000168  0.000003
 10   -889.69728300   0.0000001113  0.000074  0.000101  0.000111  0.000002
 11   -889.69728317  -0.0000001698  0.000003  0.000016  0.000025  0.000000
 12   -889.69728316   0.0000000037  0.000005  0.000011  0.000017  0.000000
                  ***Gradient check signals convergence***
              ***Rediagonalizing the Fockian in SOSCF/NRSCF***

               *****************************************************
               *                     SUCCESS                       *
               *           SCF CONVERGED AFTER  13 CYCLES          *
               *****************************************************

Old exchange energy                            =    -24.968463874 Eh
New exchange energy                            =    -24.968459794 Eh
Exchange energy change after final integration =      0.000004080 Eh
Total energy after final integration           =   -889.697279093 Eh
Final COS-X integration done in                =    24.360 sec

----------------
TOTAL SCF ENERGY
----------------

Total Energy       :         -889.69727909 Eh          -24209.89377 eV

Components:
Nuclear Repulsion  :         1588.20810438 Eh           43217.33965 eV
Electronic Energy  :        -2477.90538347 Eh          -67427.23342 eV
One Electron Energy:        -4404.26280945 Eh         -119846.08390 eV
Two Electron Energy:         1926.35742598 Eh           52418.85048 eV
Max COSX asymmetry :            0.00000075 Eh               0.00002 eV
CPCM Dielectric    :           -0.31250050 Eh              -8.50357 eV

Virial components:
Potential Energy   :        -1774.17517660 Eh          -48277.76095 eV
Kinetic Energy     :          884.47789751 Eh           24067.86718 eV
Virial Ratio       :            2.00590109


DFT components:
N(Alpha)           :       78.999992635435 electrons
N(Beta)            :       78.999992635435 electrons
N(Total)           :      157.999985270870 electrons
E(X)               :      -99.045759908087 Eh       
E(C)               :       -6.177687339696 Eh       
E(XC)              :     -105.223447247783 Eh       
DFET-embed. en.    :        0.000000000000 Eh       
CPCM Solvation Model Properties:
Surface-charge          :            1.96365435
Charge-correction       :           -0.00786672 Eh              -0.21406 eV
Free-energy (cav+disp)  :  This term is not implemented in the current solvation scheme

---------------
SCF CONVERGENCE
---------------

  Last Energy change         ...   -1.0877e-08  Tolerance :   1.0000e-08
  Last MAX-Density change    ...    4.8850e-15  Tolerance :   1.0000e-07
  Last RMS-Density change    ...    5.0032e-17  Tolerance :   5.0000e-09
  Last Orbital Gradient      ...    1.1871e-06  Tolerance :   1.0000e-05
  Last Orbital Rotation      ...    6.9114e-06  Tolerance :   1.0000e-05

             **** THE GBW FILE WAS UPDATED (mPQ2_2e_0H_B3LYP_631Gd_opt.gbw) ****
             **** DENSITY mPQ2_2e_0H_B3LYP_631Gd_opt.scfp WAS UPDATED ****
             **** ENERGY FILE WAS UPDATED (mPQ2_2e_0H_B3LYP_631Gd_opt.en.tmp) ****
             **** THE GBW FILE WAS UPDATED (mPQ2_2e_0H_B3LYP_631Gd_opt.gbw) ****
             **** DENSITY mPQ2_2e_0H_B3LYP_631Gd_opt.scfp WAS UPDATED ****
----------------
ORBITAL ENERGIES
----------------

  NO   OCC          E(Eh)            E(eV) 
   0   2.0000     -18.991518      -516.7855 
   1   2.0000     -18.990688      -516.7629 
   2   2.0000     -10.173284      -276.8291 
   3   2.0000     -10.162415      -276.5334 
   4   2.0000     -10.161064      -276.4966 
   5   2.0000     -10.158854      -276.4365 
   6   2.0000     -10.157189      -276.3912 
   7   2.0000     -10.156923      -276.3839 
   8   2.0000     -10.156495      -276.3723 
   9   2.0000     -10.152545      -276.2648 
  10   2.0000     -10.148260      -276.1482 
  11   2.0000     -10.139264      -275.9034 
  12   2.0000     -10.137357      -275.8515 
  13   2.0000     -10.136755      -275.8351 
  14   2.0000     -10.131319      -275.6872 
  15   2.0000     -10.131117      -275.6817 
  16   2.0000     -10.131071      -275.6805 
  17   2.0000     -10.109830      -275.1025 
  18   2.0000     -10.109450      -275.0921 
  19   2.0000     -10.107719      -275.0450 
  20   2.0000     -10.107339      -275.0347 
  21   2.0000      -0.868946       -23.6452 
  22   2.0000      -0.862505       -23.4699 
  23   2.0000      -0.805557       -21.9203 
  24   2.0000      -0.787569       -21.4308 
  25   2.0000      -0.757334       -20.6081 
  26   2.0000      -0.740864       -20.1599 
  27   2.0000      -0.726343       -19.7648 
  28   2.0000      -0.694130       -18.8882 
  29   2.0000      -0.678335       -18.4584 
  30   2.0000      -0.677185       -18.4271 
  31   2.0000      -0.665816       -18.1178 
  32   2.0000      -0.657323       -17.8867 
  33   2.0000      -0.626356       -17.0440 
  34   2.0000      -0.594515       -16.1776 
  35   2.0000      -0.578698       -15.7472 
  36   2.0000      -0.572410       -15.5761 
  37   2.0000      -0.504795       -13.7362 
  38   2.0000      -0.494055       -13.4439 
  39   2.0000      -0.483213       -13.1489 
  40   2.0000      -0.475669       -12.9436 
  41   2.0000      -0.454022       -12.3546 
  42   2.0000      -0.444036       -12.0828 
  43   2.0000      -0.433979       -11.8092 
  44   2.0000      -0.418049       -11.3757 
  45   2.0000      -0.415935       -11.3182 
  46   2.0000      -0.410789       -11.1781 
  47   2.0000      -0.397233       -10.8093 
  48   2.0000      -0.390299       -10.6206 
  49   2.0000      -0.382340       -10.4040 
  50   2.0000      -0.373948       -10.1756 
  51   2.0000      -0.371461       -10.1080 
  52   2.0000      -0.370763       -10.0890 
  53   2.0000      -0.365590        -9.9482 
  54   2.0000      -0.363989        -9.9047 
  55   2.0000      -0.361183        -9.8283 
  56   2.0000      -0.357497        -9.7280 
  57   2.0000      -0.353958        -9.6317 
  58   2.0000      -0.350552        -9.5390 
  59   2.0000      -0.345462        -9.4005 
  60   2.0000      -0.339241        -9.2312 
  61   2.0000      -0.337412        -9.1814 
  62   2.0000      -0.328305        -8.9336 
  63   2.0000      -0.321804        -8.7567 
  64   2.0000      -0.320268        -8.7149 
  65   2.0000      -0.308419        -8.3925 
  66   2.0000      -0.299936        -8.1617 
  67   2.0000      -0.296879        -8.0785 
  68   2.0000      -0.283592        -7.7169 
  69   2.0000      -0.271238        -7.3808 
  70   2.0000      -0.261764        -7.1230 
  71   2.0000      -0.252101        -6.8600 
  72   2.0000      -0.220111        -5.9895 
  73   2.0000      -0.208655        -5.6778 
  74   2.0000      -0.173622        -4.7245 
  75   2.0000      -0.164885        -4.4868 
  76   2.0000      -0.147394        -4.0108 
  77   2.0000      -0.143209        -3.8969 
  78   2.0000      -0.077168        -2.0998 
  79   0.0000       0.039605         1.0777 
  80   0.0000       0.046103         1.2545 
  81   0.0000       0.072220         1.9652 
  82   0.0000       0.108145         2.9428 
  83   0.0000       0.113543         3.0897 
  84   0.0000       0.122508         3.3336 
  85   0.0000       0.124090         3.3767 
  86   0.0000       0.132257         3.5989 
  87   0.0000       0.137264         3.7351 
  88   0.0000       0.147992         4.0271 
  89   0.0000       0.153539         4.1780 
  90   0.0000       0.159293         4.3346 
  91   0.0000       0.165008         4.4901 
  92   0.0000       0.167200         4.5497 
  93   0.0000       0.169907         4.6234 
  94   0.0000       0.173670         4.7258 
  95   0.0000       0.180379         4.9084 
  96   0.0000       0.183426         4.9913 
  97   0.0000       0.188163         5.1202 
  98   0.0000       0.190878         5.1941 
  99   0.0000       0.196835         5.3561 
 100   0.0000       0.203400         5.5348 
 101   0.0000       0.209055         5.6887 
 102   0.0000       0.215945         5.8762 
 103   0.0000       0.220494         5.9999 
 104   0.0000       0.228407         6.2153 
 105   0.0000       0.233445         6.3524 
 106   0.0000       0.240434         6.5425 
 107   0.0000       0.245488         6.6801 
 108   0.0000       0.251929         6.8553 
 109   0.0000       0.256822         6.9885 
 110   0.0000       0.266243         7.2448 
 111   0.0000       0.272889         7.4257 
 112   0.0000       0.274532         7.4704 
 113   0.0000       0.279451         7.6043 
 114   0.0000       0.284210         7.7338 
 115   0.0000       0.296401         8.0655 
 116   0.0000       0.307251         8.3607 
 117   0.0000       0.320509         8.7215 
 118   0.0000       0.339675         9.2430 
 119   0.0000       0.352132         9.5820 
 120   0.0000       0.364660         9.9229 
 121   0.0000       0.368835        10.0365 
 122   0.0000       0.389533        10.5997 
 123   0.0000       0.408122        11.1056 
 124   0.0000       0.438292        11.9265 
 125   0.0000       0.454207        12.3596 
 126   0.0000       0.466325        12.6893 
 127   0.0000       0.482571        13.1314 
 128   0.0000       0.484510        13.1842 
 129   0.0000       0.504286        13.7223 
 130   0.0000       0.526502        14.3268 
 131   0.0000       0.530123        14.4254 
 132   0.0000       0.535593        14.5742 
 133   0.0000       0.545450        14.8424 
 134   0.0000       0.549091        14.9415 
 135   0.0000       0.555180        15.1072 
 136   0.0000       0.562416        15.3041 
 137   0.0000       0.569755        15.5038 
 138   0.0000       0.575942        15.6722 
 139   0.0000       0.577223        15.7070 
 140   0.0000       0.585521        15.9328 
 141   0.0000       0.591167        16.0865 
 142   0.0000       0.602781        16.4025 
 143   0.0000       0.609449        16.5840 
 144   0.0000       0.613947        16.7064 
 145   0.0000       0.617095        16.7920 
 146   0.0000       0.624981        17.0066 
 147   0.0000       0.628587        17.1047 
 148   0.0000       0.641174        17.4472 
 149   0.0000       0.647010        17.6061 
 150   0.0000       0.659130        17.9358 
 151   0.0000       0.663631        18.0583 
 152   0.0000       0.669640        18.2218 
 153   0.0000       0.684548        18.6275 
 154   0.0000       0.693083        18.8598 
 155   0.0000       0.700600        19.0643 
 156   0.0000       0.708898        19.2901 
 157   0.0000       0.727545        19.7975 
 158   0.0000       0.737602        20.0712 
 159   0.0000       0.746100        20.3024 
 160   0.0000       0.747519        20.3410 
 161   0.0000       0.751894        20.4601 
 162   0.0000       0.754485        20.5306 
 163   0.0000       0.765408        20.8278 
 164   0.0000       0.769014        20.9259 
 165   0.0000       0.770138        20.9565 
 166   0.0000       0.785200        21.3664 
 167   0.0000       0.790237        21.5034 
 168   0.0000       0.797579        21.7032 
 169   0.0000       0.803143        21.8546 
 170   0.0000       0.808101        21.9895 
 171   0.0000       0.814371        22.1602 
 172   0.0000       0.823249        22.4017 
 173   0.0000       0.829917        22.5832 
 174   0.0000       0.843104        22.9420 
 175   0.0000       0.845072        22.9956 
 176   0.0000       0.849303        23.1107 
 177   0.0000       0.865880        23.5618 
 178   0.0000       0.872819        23.7506 
 179   0.0000       0.879936        23.9443 
 180   0.0000       0.887519        24.1506 
 181   0.0000       0.890666        24.2363 
 182   0.0000       0.892943        24.2982 
 183   0.0000       0.898571        24.4513 
 184   0.0000       0.900508        24.5041 
 185   0.0000       0.906524        24.6678 
 186   0.0000       0.916368        24.9356 
 187   0.0000       0.922038        25.0899 
 188   0.0000       0.926339        25.2070 
 189   0.0000       0.934723        25.4351 
 190   0.0000       0.940082        25.5809 
 191   0.0000       0.946176        25.7468 
 192   0.0000       0.954064        25.9614 
 193   0.0000       0.961383        26.1606 
 194   0.0000       0.964145        26.2357 
 195   0.0000       0.967808        26.3354 
 196   0.0000       0.972366        26.4594 
 197   0.0000       0.975511        26.5450 
 198   0.0000       0.981327        26.7033 
 199   0.0000       0.987925        26.8828 
 200   0.0000       0.988805        26.9068 
 201   0.0000       1.001492        27.2520 
 202   0.0000       1.010079        27.4856 
 203   0.0000       1.019934        27.7538 
 204   0.0000       1.024798        27.8862 
 205   0.0000       1.031616        28.0717 
 206   0.0000       1.048021        28.5181 
 207   0.0000       1.049174        28.5495 
 208   0.0000       1.064253        28.9598 
 209   0.0000       1.071116        29.1466 
 210   0.0000       1.092272        29.7222 
 211   0.0000       1.101542        29.9745 
 212   0.0000       1.118336        30.4315 
 213   0.0000       1.156307        31.4647 
 214   0.0000       1.170811        31.8594 
 215   0.0000       1.172053        31.8932 
 216   0.0000       1.191453        32.4211 
 217   0.0000       1.216965        33.1153 
 218   0.0000       1.225608        33.3505 
 219   0.0000       1.230675        33.4884 
 220   0.0000       1.243152        33.8279 
 221   0.0000       1.250641        34.0317 
 222   0.0000       1.266823        34.4720 
 223   0.0000       1.278562        34.7914 
 224   0.0000       1.283651        34.9299 
 225   0.0000       1.309947        35.6455 
 226   0.0000       1.323824        36.0231 
 227   0.0000       1.344464        36.5847 
 228   0.0000       1.366404        37.1817 
 229   0.0000       1.372690        37.3528 
 230   0.0000       1.406623        38.2762 
 231   0.0000       1.415001        38.5041 
 232   0.0000       1.436249        39.0823 
 233   0.0000       1.445143        39.3243 
 234   0.0000       1.454885        39.5894 
 235   0.0000       1.462215        39.7889 
 236   0.0000       1.473558        40.0976 
 237   0.0000       1.488936        40.5160 
 238   0.0000       1.495450        40.6933 
 239   0.0000       1.501839        40.8671 
 240   0.0000       1.520736        41.3813 
 241   0.0000       1.525973        41.5238 
 242   0.0000       1.538083        41.8534 
 243   0.0000       1.561776        42.4981 
 244   0.0000       1.584917        43.1278 
 245   0.0000       1.638278        44.5798 
 246   0.0000       1.670054        45.4445 
 247   0.0000       1.685323        45.8600 
 248   0.0000       1.729793        47.0701 
 249   0.0000       1.756746        47.8035 
 250   0.0000       1.777110        48.3576 
 251   0.0000       1.783156        48.5221 
 252   0.0000       1.803123        49.0655 
 253   0.0000       1.817317        49.4517 
 254   0.0000       1.820326        49.5336 
 255   0.0000       1.831942        49.8497 
 256   0.0000       1.839158        50.0460 
 257   0.0000       1.845413        50.2162 
 258   0.0000       1.854206        50.4555 
 259   0.0000       1.866220        50.7824 
 260   0.0000       1.871165        50.9170 
 261   0.0000       1.880083        51.1597 
 262   0.0000       1.885534        51.3080 
 263   0.0000       1.900846        51.7247 
 264   0.0000       1.912038        52.0292 
 265   0.0000       1.926700        52.4282 
 266   0.0000       1.930571        52.5335 
 267   0.0000       1.936431        52.6930 
 268   0.0000       1.948380        53.0181 
 269   0.0000       1.951493        53.1028 
 270   0.0000       1.952429        53.1283 
 271   0.0000       1.960320        53.3430 
 272   0.0000       1.969882        53.6032 
 273   0.0000       1.976850        53.7928 
 274   0.0000       2.000648        54.4404 
 275   0.0000       2.012159        54.7536 
 276   0.0000       2.025058        55.1046 
 277   0.0000       2.044238        55.6266 
 278   0.0000       2.048828        55.7514 
 279   0.0000       2.063558        56.1523 
 280   0.0000       2.072358        56.3917 
 281   0.0000       2.076181        56.4958 
 282   0.0000       2.086045        56.7642 
 283   0.0000       2.086464        56.7756 
 284   0.0000       2.092177        56.9310 
 285   0.0000       2.106065        57.3089 
 286   0.0000       2.126142        57.8553 
 287   0.0000       2.136574        58.1391 
 288   0.0000       2.144284        58.3489 
 289   0.0000       2.152602        58.5753 
 290   0.0000       2.165957        58.9387 
 291   0.0000       2.193060        59.6762 
 292   0.0000       2.197154        59.7876 
 293   0.0000       2.220190        60.4144 
 294   0.0000       2.240603        60.9699 
 295   0.0000       2.263852        61.6026 
 296   0.0000       2.265737        61.6538 
 297   0.0000       2.288756        62.2802 
 298   0.0000       2.294799        62.4447 
 299   0.0000       2.309523        62.8453 
 300   0.0000       2.325250        63.2733 
 301   0.0000       2.352591        64.0173 
 302   0.0000       2.356884        64.1341 
 303   0.0000       2.366017        64.3826 
 304   0.0000       2.368596        64.4528 
 305   0.0000       2.375802        64.6489 
 306   0.0000       2.388718        65.0003 
 307   0.0000       2.394887        65.1682 
 308   0.0000       2.408766        65.5459 
 309   0.0000       2.417524        65.7842 
 310   0.0000       2.430532        66.1381 
 311   0.0000       2.434545        66.2473 
 312   0.0000       2.443786        66.4988 
 313   0.0000       2.459397        66.9236 
 314   0.0000       2.472329        67.2755 
 315   0.0000       2.480679        67.5027 
 316   0.0000       2.493485        67.8512 
 317   0.0000       2.508585        68.2621 
 318   0.0000       2.523937        68.6798 
 319   0.0000       2.536439        69.0200 
 320   0.0000       2.549456        69.3742 
 321   0.0000       2.555921        69.5501 
 322   0.0000       2.575542        70.0841 
 323   0.0000       2.582936        70.2853 
 324   0.0000       2.620338        71.3030 
 325   0.0000       2.635891        71.7262 
 326   0.0000       2.683164        73.0126 
 327   0.0000       2.695062        73.3364 
 328   0.0000       2.715666        73.8970 
 329   0.0000       2.725432        74.1628 
 330   0.0000       2.731679        74.3328 
 331   0.0000       2.750915        74.8562 
 332   0.0000       2.809112        76.4398 
 333   0.0000       2.840202        77.2858 
 334   0.0000       2.890838        78.6637 
 335   0.0000       2.912549        79.2545 
 336   0.0000       2.949304        80.2546 
 337   0.0000       2.967710        80.7555 
 338   0.0000       2.991543        81.4040 
 339   0.0000       3.051492        83.0353 
 340   0.0000       3.061851        83.3172 
 341   0.0000       3.083391        83.9033 
 342   0.0000       3.088143        84.0326 
 343   0.0000       3.191795        86.8532 
 344   0.0000       3.330376        90.6242 
 345   0.0000       3.476681        94.6053 

                    ********************************
                    * MULLIKEN POPULATION ANALYSIS *
                    ********************************

-----------------------
MULLIKEN ATOMIC CHARGES
-----------------------
   0 C :   -0.521631
   1 C :   -0.008309
   2 C :   -0.012500
   3 C :   -0.521978
   4 C :    0.196376
   5 C :   -0.025746
   6 C :   -0.382677
   7 C :   -0.182612
   8 C :    0.165288
   9 C :   -0.525653
  10 C :   -0.332859
  11 C :   -0.012304
  12 C :    0.187453
  13 O :   -0.806825
  14 O :   -0.807609
  15 H :    0.122932
  16 H :    0.112239
  17 H :    0.112258
  18 H :    0.122452
  19 H :    0.111624
  20 H :    0.112129
  21 H :    0.117939
  22 H :    0.118598
  23 H :    0.104662
  24 H :    0.149965
  25 H :    0.148309
  26 H :    0.158828
  27 H :    0.147025
  28 C :   -0.518763
  29 H :    0.122698
  30 H :    0.109912
  31 H :    0.112416
  32 H :    0.136557
  33 C :   -0.316812
  34 H :    0.147670
  35 H :    0.145753
  36 C :   -0.179540
  37 H :    0.123648
  38 C :    0.168961
  39 C :   -0.526802
  40 H :    0.159615
  41 H :    0.163179
  42 H :    0.156832
  43 C :   -0.518806
  44 H :    0.155767
  45 H :    0.155708
  46 H :    0.154629
Sum of atomic charges:   -2.0000000

--------------------------------
MULLIKEN REDUCED ORBITAL CHARGES
--------------------------------
  0 C s       :     3.285399  s :     3.285399
      pz      :     1.064289  p :     3.199763
      px      :     1.075880
      py      :     1.059594
      dz2     :     0.006432  d :     0.036469
      dxz     :     0.010332
      dyz     :     0.005031
      dx2y2   :     0.011152
      dxy     :     0.003521
  1 C s       :     3.176582  s :     3.176582
      pz      :     1.047982  p :     2.793235
      px      :     0.850067
      py      :     0.895186
      dz2     :     0.003618  d :     0.038492
      dxz     :     0.005857
      dyz     :     0.006698
      dx2y2   :     0.011683
      dxy     :     0.010636
  2 C s       :     3.175805  s :     3.175805
      pz      :     1.072292  p :     2.798296
      px      :     0.942149
      py      :     0.783854
      dz2     :     0.004152  d :     0.038399
      dxz     :     0.006127
      dyz     :     0.005493
      dx2y2   :     0.011728
      dxy     :     0.010899
  3 C s       :     3.285833  s :     3.285833
      pz      :     1.061770  p :     3.199583
      px      :     1.056011
      py      :     1.081802
      dz2     :     0.005434  d :     0.036562
      dxz     :     0.007180
      dyz     :     0.009097
      dx2y2   :     0.007393
      dxy     :     0.007458
  4 C s       :     3.109803  s :     3.109803
      pz      :     0.969090  p :     2.616650
      px      :     0.809337
      py      :     0.838223
      dz2     :     0.006844  d :     0.077171
      dxz     :     0.013452
      dyz     :     0.010568
      dx2y2   :     0.026719
      dxy     :     0.019587
  5 C s       :     3.178738  s :     3.178738
      pz      :     1.043620  p :     2.808658
      px      :     0.863538
      py      :     0.901500
      dz2     :     0.003272  d :     0.038350
      dxz     :     0.005674
      dyz     :     0.006950
      dx2y2   :     0.011588
      dxy     :     0.010866
  6 C s       :     3.254692  s :     3.254692
      pz      :     1.001396  p :     3.086205
      px      :     1.055578
      py      :     1.029232
      dz2     :     0.004168  d :     0.041779
      dxz     :     0.009870
      dyz     :     0.012622
      dx2y2   :     0.005648
      dxy     :     0.009471
  7 C s       :     3.213382  s :     3.213382
      pz      :     0.967627  p :     2.932707
      px      :     0.965641
      py      :     0.999439
      dz2     :     0.004272  d :     0.036523
      dxz     :     0.010914
      dyz     :     0.005833
      dx2y2   :     0.006136
      dxy     :     0.009367
  8 C s       :     3.121877  s :     3.121877
      pz      :     0.868566  p :     2.672576
      px      :     0.888937
      py      :     0.915072
      dz2     :     0.006012  d :     0.040259
      dxz     :     0.011435
      dyz     :     0.005504
      dx2y2   :     0.007136
      dxy     :     0.010172
  9 C s       :     3.305687  s :     3.305687
      pz      :     1.042391  p :     3.184370
      px      :     1.083195
      py      :     1.058785
      dz2     :     0.004075  d :     0.035596
      dxz     :     0.008801
      dyz     :     0.009985
      dx2y2   :     0.001561
      dxy     :     0.011174
 10 C s       :     3.261192  s :     3.261192
      pz      :     1.010342  p :     3.031465
      px      :     1.033242
      py      :     0.987881
      dz2     :     0.003999  d :     0.040202
      dxz     :     0.011023
      dyz     :     0.009898
      dx2y2   :     0.003759
      dxy     :     0.011524
 11 C s       :     3.179815  s :     3.179815
      pz      :     1.071351  p :     2.794098
      px      :     0.944152
      py      :     0.778595
      dz2     :     0.004202  d :     0.038391
      dxz     :     0.006280
      dyz     :     0.005539
      dx2y2   :     0.011547
      dxy     :     0.010823
 12 C s       :     3.110868  s :     3.110868
      pz      :     0.962502  p :     2.624863
      px      :     0.815268
      py      :     0.847094
      dz2     :     0.007234  d :     0.076815
      dxz     :     0.013650
      dyz     :     0.010374
      dx2y2   :     0.026105
      dxy     :     0.019451
 13 O s       :     3.844022  s :     3.844022
      pz      :     1.699520  p :     4.944606
      px      :     1.541159
      py      :     1.703928
      dz2     :     0.002300  d :     0.018196
      dxz     :     0.003646
      dyz     :     0.002068
      dx2y2   :     0.004205
      dxy     :     0.005977
 14 O s       :     3.845868  s :     3.845868
      pz      :     1.705468  p :     4.943527
      px      :     1.540282
      py      :     1.697777
      dz2     :     0.002260  d :     0.018214
      dxz     :     0.003544
      dyz     :     0.002038
      dx2y2   :     0.004257
      dxy     :     0.006116
 15 H s       :     0.877068  s :     0.877068
 16 H s       :     0.887761  s :     0.887761
 17 H s       :     0.887742  s :     0.887742
 18 H s       :     0.877548  s :     0.877548
 19 H s       :     0.888376  s :     0.888376
 20 H s       :     0.887871  s :     0.887871
 21 H s       :     0.882061  s :     0.882061
 22 H s       :     0.881402  s :     0.881402
 23 H s       :     0.895338  s :     0.895338
 24 H s       :     0.850035  s :     0.850035
 25 H s       :     0.851691  s :     0.851691
 26 H s       :     0.841172  s :     0.841172
 27 H s       :     0.852975  s :     0.852975
 28 C s       :     3.286315  s :     3.286315
      pz      :     1.056410  p :     3.195898
      px      :     1.056183
      py      :     1.083305
      dz2     :     0.004170  d :     0.036550
      dxz     :     0.007832
      dyz     :     0.010193
      dx2y2   :     0.008130
      dxy     :     0.006225
 29 H s       :     0.877302  s :     0.877302
 30 H s       :     0.890088  s :     0.890088
 31 H s       :     0.887584  s :     0.887584
 32 H s       :     0.863443  s :     0.863443
 33 C s       :     3.258458  s :     3.258458
      pz      :     1.019984  p :     3.018139
      px      :     1.000535
      py      :     0.997619
      dz2     :     0.003704  d :     0.040215
      dxz     :     0.010588
      dyz     :     0.010636
      dx2y2   :     0.008300
      dxy     :     0.006989
 34 H s       :     0.852330  s :     0.852330
 35 H s       :     0.854247  s :     0.854247
 36 C s       :     3.198154  s :     3.198154
      pz      :     1.015465  p :     2.945680
      px      :     0.939334
      py      :     0.990880
      dz2     :     0.002410  d :     0.035707
      dxz     :     0.007759
      dyz     :     0.006540
      dx2y2   :     0.011242
      dxy     :     0.007756
 37 H s       :     0.876352  s :     0.876352
 38 C s       :     3.123398  s :     3.123398
      pz      :     0.906962  p :     2.666545
      px      :     0.897010
      py      :     0.862573
      dz2     :     0.004183  d :     0.041095
      dxz     :     0.009657
      dyz     :     0.005803
      dx2y2   :     0.010843
      dxy     :     0.010609
 39 C s       :     3.303811  s :     3.303811
      pz      :     1.058177  p :     3.187962
      px      :     1.095160
      py      :     1.034626
      dz2     :     0.002305  d :     0.035028
      dxz     :     0.010906
      dyz     :     0.009230
      dx2y2   :     0.007332
      dxy     :     0.005255
 40 H s       :     0.840385  s :     0.840385
 41 H s       :     0.836821  s :     0.836821
 42 H s       :     0.843168  s :     0.843168
 43 C s       :     3.304952  s :     3.304952
      pz      :     1.065645  p :     3.178587
      px      :     1.041358
      py      :     1.071584
      dz2     :     0.001872  d :     0.035267
      dxz     :     0.011015
      dyz     :     0.009438
      dx2y2   :     0.007069
      dxy     :     0.005872
 44 H s       :     0.844233  s :     0.844233
 45 H s       :     0.844292  s :     0.844292
 46 H s       :     0.845371  s :     0.845371


                     *******************************
                     * LOEWDIN POPULATION ANALYSIS *
                     *******************************

----------------------
LOEWDIN ATOMIC CHARGES
----------------------
   0 C :   -0.364588
   1 C :   -0.125993
   2 C :   -0.127836
   3 C :   -0.364705
   4 C :   -0.023313
   5 C :   -0.122690
   6 C :   -0.240955
   7 C :   -0.156168
   8 C :   -0.055163
   9 C :   -0.365116
  10 C :   -0.231050
  11 C :   -0.129304
  12 C :   -0.023650
  13 O :   -0.630904
  14 O :   -0.629277
  15 H :    0.110737
  16 H :    0.107466
  17 H :    0.108330
  18 H :    0.110253
  19 H :    0.106915
  20 H :    0.108147
  21 H :    0.112892
  22 H :    0.118359
  23 H :    0.115588
  24 H :    0.127814
  25 H :    0.126551
  26 H :    0.129247
  27 H :    0.129054
  28 C :   -0.365057
  29 H :    0.112380
  30 H :    0.107153
  31 H :    0.107114
  32 H :    0.123357
  33 C :   -0.236386
  34 H :    0.129229
  35 H :    0.127560
  36 C :   -0.173243
  37 H :    0.125121
  38 C :   -0.040279
  39 C :   -0.368132
  40 H :    0.134972
  41 H :    0.132499
  42 H :    0.133103
  43 C :   -0.362645
  44 H :    0.130507
  45 H :    0.131401
  46 H :    0.130705

-------------------------------
LOEWDIN REDUCED ORBITAL CHARGES
-------------------------------
  0 C s       :     2.965753  s :     2.965753
      pz      :     1.118090  p :     3.326875
      px      :     1.100654
      py      :     1.108131
      dz2     :     0.012315  d :     0.071960
      dxz     :     0.020432
      dyz     :     0.009562
      dx2y2   :     0.021857
      dxy     :     0.007794
  1 C s       :     2.888882  s :     2.888882
      pz      :     1.066491  p :     3.139768
      px      :     1.020715
      py      :     1.052562
      dz2     :     0.008025  d :     0.097343
      dxz     :     0.013495
      dyz     :     0.015568
      dx2y2   :     0.031327
      dxy     :     0.028928
  2 C s       :     2.888368  s :     2.888368
      pz      :     1.078882  p :     3.142292
      px      :     1.061299
      py      :     1.002110
      dz2     :     0.009348  d :     0.097176
      dxz     :     0.014818
      dyz     :     0.012043
      dx2y2   :     0.032681
      dxy     :     0.028286
  3 C s       :     2.965896  s :     2.965896
      pz      :     1.119912  p :     3.326678
      px      :     1.112224
      py      :     1.094543
      dz2     :     0.010143  d :     0.072131
      dxz     :     0.013448
      dyz     :     0.018261
      dx2y2   :     0.015520
      dxy     :     0.014758
  4 C s       :     2.858830  s :     2.858830
      pz      :     0.986686  p :     2.974151
      px      :     0.977602
      py      :     1.009863
      dz2     :     0.015517  d :     0.190332
      dxz     :     0.031403
      dyz     :     0.024136
      dx2y2   :     0.067879
      dxy     :     0.051397
  5 C s       :     2.890212  s :     2.890212
      pz      :     1.074432  p :     3.135528
      px      :     1.011699
      py      :     1.049397
      dz2     :     0.007661  d :     0.096950
      dxz     :     0.012990
      dyz     :     0.015971
      dx2y2   :     0.030814
      dxy     :     0.029515
  6 C s       :     2.921256  s :     2.921256
      pz      :     1.077013  p :     3.231224
      px      :     1.068580
      py      :     1.085630
      dz2     :     0.009079  d :     0.088475
      dxz     :     0.022023
      dyz     :     0.025956
      dx2y2   :     0.011056
      dxy     :     0.020361
  7 C s       :     2.938410  s :     2.938410
      pz      :     1.041091  p :     3.133916
      px      :     1.066894
      py      :     1.025932
      dz2     :     0.010853  d :     0.083842
      dxz     :     0.025967
      dyz     :     0.010436
      dx2y2   :     0.016183
      dxy     :     0.020403
  8 C s       :     2.891308  s :     2.891308
      pz      :     1.002270  p :     3.064664
      px      :     1.068434
      py      :     0.993960
      dz2     :     0.014977  d :     0.099191
      dxz     :     0.028893
      dyz     :     0.012325
      dx2y2   :     0.018698
      dxy     :     0.024298
  9 C s       :     2.970931  s :     2.970931
      pz      :     1.096874  p :     3.325109
      px      :     1.117638
      py      :     1.110597
      dz2     :     0.008380  d :     0.069076
      dxz     :     0.017058
      dyz     :     0.019729
      dx2y2   :     0.002553
      dxy     :     0.021356
 10 C s       :     2.934779  s :     2.934779
      pz      :     1.078444  p :     3.213011
      px      :     1.071237
      py      :     1.063330
      dz2     :     0.007850  d :     0.083260
      dxz     :     0.022760
      dyz     :     0.020925
      dx2y2   :     0.007231
      dxy     :     0.024493
 11 C s       :     2.886876  s :     2.886876
      pz      :     1.080328  p :     3.144759
      px      :     1.062241
      py      :     1.002190
      dz2     :     0.009384  d :     0.097668
      dxz     :     0.015330
      dyz     :     0.012304
      dx2y2   :     0.032516
      dxy     :     0.028134
 12 C s       :     2.858433  s :     2.858433
      pz      :     0.987458  p :     2.974852
      px      :     0.977748
      py      :     1.009646
      dz2     :     0.016530  d :     0.190365
      dxz     :     0.031933
      dyz     :     0.023809
      dx2y2   :     0.067590
      dxy     :     0.050503
 13 O s       :     3.613614  s :     3.613614
      pz      :     1.698696  p :     4.978794
      px      :     1.563637
      py      :     1.716461
      dz2     :     0.005008  d :     0.038496
      dxz     :     0.007528
      dyz     :     0.004153
      dx2y2   :     0.008763
      dxy     :     0.013044
 14 O s       :     3.612600  s :     3.612600
      pz      :     1.708044  p :     4.977892
      px      :     1.561666
      py      :     1.708183
      dz2     :     0.004928  d :     0.038785
      dxz     :     0.007370
      dyz     :     0.004188
      dx2y2   :     0.008828
      dxy     :     0.013470
 15 H s       :     0.889263  s :     0.889263
 16 H s       :     0.892534  s :     0.892534
 17 H s       :     0.891670  s :     0.891670
 18 H s       :     0.889747  s :     0.889747
 19 H s       :     0.893085  s :     0.893085
 20 H s       :     0.891853  s :     0.891853
 21 H s       :     0.887108  s :     0.887108
 22 H s       :     0.881641  s :     0.881641
 23 H s       :     0.884412  s :     0.884412
 24 H s       :     0.872186  s :     0.872186
 25 H s       :     0.873449  s :     0.873449
 26 H s       :     0.870753  s :     0.870753
 27 H s       :     0.870946  s :     0.870946
 28 C s       :     2.965608  s :     2.965608
      pz      :     1.117387  p :     3.327377
      px      :     1.114692
      py      :     1.095297
      dz2     :     0.007861  d :     0.072072
      dxz     :     0.014580
      dyz     :     0.020368
      dx2y2   :     0.016900
      dxy     :     0.012364
 29 H s       :     0.887620  s :     0.887620
 30 H s       :     0.892847  s :     0.892847
 31 H s       :     0.892886  s :     0.892886
 32 H s       :     0.876643  s :     0.876643
 33 C s       :     2.932418  s :     2.932418
      pz      :     1.092195  p :     3.219680
      px      :     1.053627
      py      :     1.073858
      dz2     :     0.007258  d :     0.084288
      dxz     :     0.022325
      dyz     :     0.021486
      dx2y2   :     0.017264
      dxy     :     0.015955
 34 H s       :     0.870771  s :     0.870771
 35 H s       :     0.872440  s :     0.872440
 36 C s       :     2.932440  s :     2.932440
      pz      :     1.040888  p :     3.157929
      px      :     1.054009
      py      :     1.063032
      dz2     :     0.006035  d :     0.082874
      dxz     :     0.017629
      dyz     :     0.011339
      dx2y2   :     0.027633
      dxy     :     0.020238
 37 H s       :     0.874879  s :     0.874879
 38 C s       :     2.890602  s :     2.890602
      pz      :     0.981056  p :     3.049459
      px      :     1.058555
      py      :     1.009848
      dz2     :     0.009561  d :     0.100218
      dxz     :     0.022235
      dyz     :     0.013252
      dx2y2   :     0.027796
      dxy     :     0.027373
 39 C s       :     2.967567  s :     2.967567
      pz      :     1.112766  p :     3.332496
      px      :     1.129684
      py      :     1.090046
      dz2     :     0.004443  d :     0.068070
      dxz     :     0.020219
      dyz     :     0.018933
      dx2y2   :     0.014771
      dxy     :     0.009704
 40 H s       :     0.865028  s :     0.865028
 41 H s       :     0.867501  s :     0.867501
 42 H s       :     0.866897  s :     0.866897
 43 C s       :     2.971171  s :     2.971171
      pz      :     1.118501  p :     3.323018
      px      :     1.085151
      py      :     1.119366
      dz2     :     0.003331  d :     0.068455
      dxz     :     0.021865
      dyz     :     0.017699
      dx2y2   :     0.013489
      dxy     :     0.012070
 44 H s       :     0.869493  s :     0.869493
 45 H s       :     0.868599  s :     0.868599
 46 H s       :     0.869295  s :     0.869295


                      *****************************
                      * MAYER POPULATION ANALYSIS *
                      *****************************

  NA   - Mulliken gross atomic population
  ZA   - Total nuclear charge
  QA   - Mulliken gross atomic charge
  VA   - Mayer's total valence
  BVA  - Mayer's bonded valence
  FA   - Mayer's free valence

  ATOM       NA         ZA         QA         VA         BVA        FA
  0 C      6.5216     6.0000    -0.5216     3.8707     3.8707     0.0000
  1 C      6.0083     6.0000    -0.0083     3.7644     3.7644     0.0000
  2 C      6.0125     6.0000    -0.0125     3.7841     3.7841    -0.0000
  3 C      6.5220     6.0000    -0.5220     3.8718     3.8718     0.0000
  4 C      5.8036     6.0000     0.1964     4.0762     4.0762     0.0000
  5 C      6.0257     6.0000    -0.0257     3.7771     3.7771    -0.0000
  6 C      6.3827     6.0000    -0.3827     3.8354     3.8354    -0.0000
  7 C      6.1826     6.0000    -0.1826     3.9361     3.9361     0.0000
  8 C      5.8347     6.0000     0.1653     3.9375     3.9375     0.0000
  9 C      6.5257     6.0000    -0.5257     3.8521     3.8521    -0.0000
 10 C      6.3329     6.0000    -0.3329     3.8510     3.8510     0.0000
 11 C      6.0123     6.0000    -0.0123     3.7405     3.7405    -0.0000
 12 C      5.8125     6.0000     0.1875     4.1034     4.1034     0.0000
 13 O      8.8068     8.0000    -0.8068     1.7223     1.7223     0.0000
 14 O      8.8076     8.0000    -0.8076     1.7170     1.7170     0.0000
 15 H      0.8771     1.0000     0.1229     0.9380     0.9380     0.0000
 16 H      0.8878     1.0000     0.1122     0.9394     0.9394     0.0000
 17 H      0.8877     1.0000     0.1123     0.9460     0.9460     0.0000
 18 H      0.8775     1.0000     0.1225     0.9377     0.9377    -0.0000
 19 H      0.8884     1.0000     0.1116     0.9398     0.9398    -0.0000
 20 H      0.8879     1.0000     0.1121     0.9457     0.9457    -0.0000
 21 H      0.8821     1.0000     0.1179     0.9304     0.9304    -0.0000
 22 H      0.8814     1.0000     0.1186     0.9743     0.9743    -0.0000
 23 H      0.8953     1.0000     0.1047     0.9462     0.9462     0.0000
 24 H      0.8500     1.0000     0.1500     0.9370     0.9370    -0.0000
 25 H      0.8517     1.0000     0.1483     0.9307     0.9307    -0.0000
 26 H      0.8412     1.0000     0.1588     0.9274     0.9274    -0.0000
 27 H      0.8530     1.0000     0.1470     0.9389     0.9389     0.0000
 28 C      6.5188     6.0000    -0.5188     3.8710     3.8710     0.0000
 29 H      0.8773     1.0000     0.1227     0.9382     0.9382     0.0000
 30 H      0.8901     1.0000     0.1099     0.9454     0.9454    -0.0000
 31 H      0.8876     1.0000     0.1124     0.9387     0.9387     0.0000
 32 H      0.8634     1.0000     0.1366     0.9330     0.9330     0.0000
 33 C      6.3168     6.0000    -0.3168     3.8530     3.8530     0.0000
 34 H      0.8523     1.0000     0.1477     0.9366     0.9366    -0.0000
 35 H      0.8542     1.0000     0.1458     0.9312     0.9312     0.0000
 36 C      6.1795     6.0000    -0.1795     3.9462     3.9462     0.0000
 37 H      0.8764     1.0000     0.1236     0.9451     0.9451     0.0000
 38 C      5.8310     6.0000     0.1690     3.9353     3.9353     0.0000
 39 C      6.5268     6.0000    -0.5268     3.8457     3.8457    -0.0000
 40 H      0.8404     1.0000     0.1596     0.9282     0.9282    -0.0000
 41 H      0.8368     1.0000     0.1632     0.9367     0.9367    -0.0000
 42 H      0.8432     1.0000     0.1568     0.9298     0.9298    -0.0000
 43 C      6.5188     6.0000    -0.5188     3.8516     3.8516     0.0000
 44 H      0.8442     1.0000     0.1558     0.9369     0.9369     0.0000
 45 H      0.8443     1.0000     0.1557     0.9284     0.9284     0.0000
 46 H      0.8454     1.0000     0.1546     0.9297     0.9297     0.0000

  Mayer bond orders larger than 0.100000
B(  0-C ,  1-C ) :   0.9740 B(  0-C , 15-H ) :   0.9350 B(  0-C , 16-H ) :   0.9445 
B(  0-C , 17-H ) :   0.9420 B(  1-C ,  2-C ) :   1.4201 B(  1-C , 12-C ) :   1.2375 
B(  2-C ,  3-C ) :   0.9743 B(  2-C ,  4-C ) :   1.2417 B(  3-C , 18-H ) :   0.9346 
B(  3-C , 19-H ) :   0.9440 B(  3-C , 20-H ) :   0.9421 B(  4-C ,  5-C ) :   1.2656 
B(  4-C , 14-O ) :   1.4116 B(  5-C ,  6-C ) :   0.9369 B(  5-C , 11-C ) :   1.3801 
B(  6-C ,  7-C ) :   1.0024 B(  6-C , 21-H ) :   0.9183 B(  6-C , 22-H ) :   0.8979 
B(  7-C ,  8-C ) :   1.8974 B(  7-C , 23-H ) :   0.9197 B(  8-C ,  9-C ) :   1.0040 
B(  8-C , 10-C ) :   1.0219 B(  9-C , 24-H ) :   0.9434 B(  9-C , 25-H ) :   0.9345 
B(  9-C , 26-H ) :   0.9266 B( 10-C , 27-H ) :   0.9242 B( 10-C , 32-H ) :   0.9274 
B( 10-C , 33-C ) :   0.9589 B( 11-C , 12-C ) :   1.2520 B( 11-C , 28-C ) :   0.9774 
B( 12-C , 13-O ) :   1.4686 B( 28-C , 29-H ) :   0.9364 B( 28-C , 30-H ) :   0.9427 
B( 28-C , 31-H ) :   0.9432 B( 33-C , 34-H ) :   0.9288 B( 33-C , 35-H ) :   0.9285 
B( 33-C , 36-C ) :   1.0141 B( 36-C , 37-H ) :   0.9110 B( 36-C , 38-C ) :   1.9176 
B( 38-C , 39-C ) :   1.0177 B( 38-C , 43-C ) :   1.0013 B( 39-C , 40-H ) :   0.9346 
B( 39-C , 41-H ) :   0.9336 B( 39-C , 42-H ) :   0.9361 B( 43-C , 44-H ) :   0.9457 
B( 43-C , 45-H ) :   0.9362 B( 43-C , 46-H ) :   0.9366 

-------
TIMINGS
-------

Total SCF time: 0 days 0 hours 3 min 6 sec 

Total time                  ....     186.454 sec
Sum of individual times     ....     185.405 sec  ( 99.4%)

Fock matrix formation       ....     172.495 sec  ( 92.5%)
  Split-RI-J                ....       8.459 sec  (  4.9% of F)
  Chain of spheres X        ....     134.064 sec  ( 77.7% of F)
  XC integration            ....      16.208 sec  (  9.4% of F)
    Basis function eval.    ....       7.231 sec  ( 44.6% of XC)
    Density eval.           ....       4.086 sec  ( 25.2% of XC)
    XC-Functional eval.     ....       1.528 sec  (  9.4% of XC)
    XC-Potential eval.      ....       2.313 sec  ( 14.3% of XC)
Diagonalization             ....       0.197 sec  (  0.1%)
Density matrix formation    ....       0.020 sec  (  0.0%)
Population analysis         ....       0.023 sec  (  0.0%)
Initial guess               ....       0.630 sec  (  0.3%)
Orbital Transformation      ....       0.000 sec  (  0.0%)
Orbital Orthonormalization  ....       0.000 sec  (  0.0%)
DIIS solution               ....       0.108 sec  (  0.1%)
SOSCF solution              ....       0.177 sec  (  0.1%)
Grid generation             ....      11.756 sec  (  6.3%)

Maximum memory used throughout the entire SCF-calculation: 177.0 MB

-------------------------   --------------------
FINAL SINGLE POINT ENERGY      -889.697279093263
-------------------------   --------------------


           ************************************************************
           *        Program running with 4 parallel MPI-processes     *
           *              working on a common directory               *
           ************************************************************
------------------------------------------------------------------------------
                         ORCA SCF GRADIENT CALCULATION
------------------------------------------------------------------------------

 ... reading COSX grid (gridx3)
Gradient of the Kohn-Sham DFT energy:
Kohn-Sham wavefunction type      ... RKS
Hartree-Fock exchange scaling    ...    0.200
Number of operators              ...    1
Number of atoms                  ...   47
Basis set dimensions             ...  346
Integral neglect threshold       ... 2.5e-11
Integral primitive cutoff        ... 2.5e-12
SHARK Integral package           ... ON

Nuc. rep. gradient       (SHARK) ... done (  0.0 sec)
HCore & Overlap gradient (SHARK) ... done (  0.5 sec)
RI-J gradient            (SHARK) ... done (  1.9 sec)
COSX-gradient                    ... done ( 30.9 sec)
Exchange-correlation gradient    ... done

------------------
CARTESIAN GRADIENT
------------------

   1   C   :    0.002545240    0.002530321    0.000990449
   2   C   :    0.004265225   -0.004307175    0.001183880
   3   C   :   -0.004620983    0.002740088   -0.000159117
   4   C   :    0.000933511    0.002059761    0.000609273
   5   C   :    0.020658667   -0.013299300    0.005373287
   6   C   :   -0.004274931    0.003416108   -0.000507159
   7   C   :   -0.000739010   -0.000713201   -0.001395161
   8   C   :    0.003833561   -0.000830757    0.001666369
   9   C   :   -0.003193772    0.000480567   -0.000273378
  10   C   :   -0.001401775   -0.000989007    0.001566291
  11   C   :   -0.000677510    0.001188580   -0.001060156
  12   C   :    0.004833899   -0.002914270    0.000982898
  13   C   :   -0.020859991    0.014898890   -0.007055054
  14   O   :    0.013157450   -0.008603146    0.004987552
  15   O   :   -0.011804114    0.006934719   -0.003457603
  16   H   :   -0.001023658   -0.002009130   -0.001065600
  17   H   :   -0.002523872    0.001000413    0.000788443
  18   H   :   -0.001337841    0.001513689   -0.001326973
  19   H   :   -0.001293282   -0.001336719   -0.000677750
  20   H   :    0.002289824   -0.001017683   -0.001001951
  21   H   :    0.001884083   -0.001068075    0.001668367
  22   H   :    0.000429424    0.001671163    0.002030177
  23   H   :   -0.000063195   -0.002407690   -0.000167077
  24   H   :   -0.001087203    0.000598369   -0.000799073
  25   H   :   -0.000670849    0.001258030   -0.001384896
  26   H   :    0.001729729    0.001750724    0.000155410
  27   H   :    0.000137477   -0.000352569   -0.002350117
  28   H   :    0.000064090   -0.000996921    0.000971040
  29   C   :   -0.001551500   -0.003542776   -0.000996663
  30   H   :    0.001207776    0.001993463    0.000514125
  31   H   :   -0.002568254    0.000702371    0.000255368
  32   H   :   -0.000861918    0.001985249   -0.001854982
  33   H   :    0.001360685    0.000362338    0.001534467
  34   C   :    0.000470530    0.000697130   -0.000016350
  35   H   :   -0.000729988   -0.001113511    0.000734623
  36   H   :   -0.001420816   -0.001023129   -0.000737099
  37   C   :    0.003314275   -0.002802130    0.000517173
  38   H   :    0.000371784    0.000868041   -0.000258481
  39   C   :   -0.003015289    0.002116491    0.000198396
  40   C   :   -0.000395834    0.000931544   -0.000351083
  41   H   :    0.000474027   -0.001690012   -0.000970774
  42   H   :   -0.000385748   -0.001472055    0.000730219
  43   H   :    0.001264597    0.000215792    0.001534532
  44   C   :   -0.001896847   -0.000588893    0.000116868
  45   H   :    0.000468942    0.001423318   -0.001200518
  46   H   :    0.001153976   -0.001054080   -0.001308540
  47   H   :    0.001524590    0.000792422    0.001253322

Difference to translation invariance:
           :   -0.0000248207   -0.0000026449   -0.0000130248

Difference to rotation invariance:
           :    0.0007407848   -0.0003109021   -0.0013719944

Norm of the cartesian gradient     ...    0.0467082548
RMS gradient                       ...    0.0039335447
MAX gradient                       ...    0.0208599911

-------
TIMINGS
-------

Total SCF gradient time            ...       47.661 sec

One electron gradient       ....       0.512 sec  (  1.1%)
RI-J Coulomb gradient       ....       1.889 sec  (  4.0%)
COSX gradient               ....      30.928 sec  ( 64.9%)
XC gradient                 ....      11.542 sec  ( 24.2%)
CPCM gradient               ....       0.974 sec  (  2.0%)
   A-Matrix (El+Nuc)        ....       0.252 sec  (  0.5%)
   Potential                ....       0.722 sec  (  1.5%)

Maximum memory used throughout the entire SCFGRAD-calculation: 111.4 MB
------------------------------------------------------------------------------
                         ORCA GEOMETRY RELAXATION STEP
------------------------------------------------------------------------------

Reading the OPT-File                    .... done
Getting information on internals        .... done
Copying old internal coords+grads       .... done
Making the new internal coordinates     .... (new redundants).... done
Validating the new internal coordinates .... (new redundants).... done
Calculating the B-matrix                .... done
Calculating the G,G- and P matrices     .... done
Transforming gradient to internals      .... done
Projecting the internal gradient        .... done
Number of atoms                         ....  47
Number of internal coordinates          .... 232
Current Energy                          ....  -889.697279093 Eh
Current gradient norm                   ....     0.046708255 Eh/bohr
Maximum allowed component of the step   ....  0.300
Current trust radius                    ....  0.300
Evaluating the initial hessian          ....  (Almloef) done
Projecting the Hessian                  .... done
Forming the augmented Hessian           .... done
Diagonalizing the augmented Hessian     .... done
Last element of RFO vector              ....  0.978356511
Lowest eigenvalues of augmented Hessian:
 -0.003601575  0.009251534  0.010939039  0.011608572  0.011623052
Length of the computed step             ....  0.211504093
The final length of the internal step   ....  0.211504093
Converting the step to cartesian space:
 Initial RMS(Int)=    0.0138859240
Transforming coordinates:
 Iter   0:  RMS(Cart)=    0.2006969431 RMS(Int)=    0.9200037136
 Iter   1:  RMS(Cart)=    0.0076647157 RMS(Int)=    0.4124965050
 Iter   2:  RMS(Cart)=    0.0004575492 RMS(Int)=    0.0000541002
 Iter   3:  RMS(Cart)=    0.0000358051 RMS(Int)=    0.0000105470
 Iter   4:  RMS(Cart)=    0.0000024298 RMS(Int)=    0.0000004335
 Iter   5:  RMS(Cart)=    0.0000001973 RMS(Int)=    0.0000000650
 Iter   6:  RMS(Cart)=    0.0000000144 RMS(Int)=    0.0000000036
done
Storing new coordinates                 .... done

                                .--------------------.
          ----------------------|Geometry convergence|-------------------------
          Item                value                   Tolerance       Converged
          ---------------------------------------------------------------------
          RMS gradient        0.0023439475            0.0000080000      NO
          MAX gradient        0.0164612817            0.0000300000      NO
          RMS step            0.0138859240            0.0001000000      NO
          MAX step            0.0754154086            0.0002000000      NO
          ........................................................
          Max(Bonds)      0.0127      Max(Angles)    1.26
          Max(Dihed)        4.32      Max(Improp)    0.00
          ---------------------------------------------------------------------

The optimization has not yet converged - more geometry cycles are needed


    ---------------------------------------------------------------------------
                         Redundant Internal Coordinates
                            (Angstroem and degrees)

        Definition                    Value    dE/dq     Step     New-Value
    ----------------------------------------------------------------------------
     1. B(C   1,C   0)                1.5146 -0.000989  0.0013    1.5159   
     2. B(C   2,C   1)                1.4135 -0.003161  0.0029    1.4164   
     3. B(C   3,C   2)                1.5142 -0.001377  0.0018    1.5160   
     4. B(C   4,C   2)                1.4311 -0.001779  0.0017    1.4329   
     5. B(C   5,C   4)                1.4284 -0.003227  0.0031    1.4315   
     6. B(C   6,C   5)                1.5233 -0.000344  0.0005    1.5237   
     7. B(C   7,C   6)                1.5141 -0.000433  0.0006    1.5147   
     8. B(C   8,C   7)                1.3480  0.001326 -0.0010    1.3471   
     9. B(C   9,C   8)                1.5126 -0.002227  0.0029    1.5155   
    10. B(C  10,C   8)                1.5146 -0.003371  0.0045    1.5191   
    11. B(C  11,C   5)                1.4148 -0.003032  0.0028    1.4176   
    12. B(C  12,C  11)                1.4260 -0.001344  0.0013    1.4272   
    13. B(C  12,C   1)                1.4300 -0.002568  0.0025    1.4325   
    14. B(O  13,C  12)                1.3351  0.016461 -0.0127    1.3224   
    15. B(O  14,C   4)                1.3342  0.014077 -0.0108    1.3234   
    16. B(H  15,C   0)                1.0896 -0.002078  0.0030    1.0926   
    17. B(H  16,C   0)                1.0980 -0.002576  0.0039    1.1018   
    18. B(H  17,C   0)                1.0964 -0.002165  0.0032    1.0996   
    19. B(H  18,C   3)                1.0902 -0.001848  0.0027    1.0929   
    20. B(H  19,C   3)                1.0980 -0.002539  0.0038    1.1018   
    21. B(H  20,C   3)                1.0965 -0.002388  0.0036    1.1001   
    22. B(H  21,C   6)                1.0980 -0.002424  0.0036    1.1017   
    23. B(H  22,C   6)                1.0905 -0.001584  0.0023    1.0928   
    24. B(H  23,C   7)                1.0906 -0.001390  0.0020    1.0926   
    25. B(H  24,C   9)                1.0927 -0.001841  0.0027    1.0954   
    26. B(H  25,C   9)                1.0965 -0.002347  0.0035    1.1000   
    27. B(H  26,C   9)                1.0952 -0.001819  0.0027    1.0979   
    28. B(H  27,C  10)                1.0915 -0.001097  0.0016    1.0931   
    29. B(C  28,C  11)                1.5144 -0.000927  0.0012    1.5157   
    30. B(H  29,C  28)                1.0903 -0.001900  0.0028    1.0931   
    31. B(H  30,C  28)                1.0965 -0.002400  0.0036    1.1001   
    32. B(H  31,C  28)                1.0981 -0.002637  0.0040    1.1021   
    33. B(H  32,C  10)                1.0988 -0.001816  0.0027    1.1015   
    34. B(C  33,C  10)                1.5582 -0.002447  0.0038    1.5620   
    35. B(H  34,C  33)                1.0924 -0.001244  0.0018    1.0942   
    36. B(H  35,C  33)                1.0986 -0.001692  0.0025    1.1011   
    37. B(C  36,C  33)                1.5068 -0.002114  0.0027    1.5095   
    38. B(H  37,C  36)                1.0884 -0.000855  0.0012    1.0897   
    39. B(C  38,C  36)                1.3468  0.000996 -0.0007    1.3461   
    40. B(C  39,C  38)                1.5082 -0.002324  0.0030    1.5112   
    41. B(H  40,C  39)                1.0967 -0.001986  0.0030    1.0997   
    42. B(H  41,C  39)                1.0908 -0.001111  0.0016    1.0924   
    43. B(H  42,C  39)                1.0961 -0.001984  0.0030    1.0991   
    44. B(C  43,C  38)                1.5103 -0.001715  0.0022    1.5126   
    45. B(H  44,C  43)                1.0927 -0.001715  0.0025    1.0952   
    46. B(H  45,C  43)                1.0970 -0.001997  0.0030    1.0999   
    47. B(H  46,C  43)                1.0962 -0.002078  0.0031    1.0993   
    48. A(H  16,C   0,H  17)          105.69  0.001136   -0.45    105.24   
    49. A(C   1,C   0,H  17)          110.95  0.000334   -0.12    110.83   
    50. A(H  15,C   0,H  17)          107.78  0.000559   -0.02    107.76   
    51. A(C   1,C   0,H  16)          111.67 -0.000129   -0.01    111.67   
    52. A(C   1,C   0,H  15)          112.93 -0.002192    0.49    113.42   
    53. A(H  15,C   0,H  16)          107.46  0.000533    0.04    107.50   
    54. A(C   0,C   1,C   2)          122.80 -0.006494    0.94    123.74   
    55. A(C   0,C   1,C  12)          116.21  0.007695   -1.11    115.10   
    56. A(C   2,C   1,C  12)          120.99 -0.001200    0.17    121.16   
    57. A(C   1,C   2,C   4)          121.11 -0.001309    0.19    121.29   
    58. A(C   1,C   2,C   3)          123.04 -0.005966    0.87    123.91   
    59. A(C   3,C   2,C   4)          115.85  0.007272   -1.05    114.80   
    60. A(H  18,C   3,H  19)          107.48  0.000252    0.03    107.50   
    61. A(C   2,C   3,H  18)          113.33 -0.001322    0.33    113.66   
    62. A(C   2,C   3,H  20)          110.71  0.000196   -0.06    110.65   
    63. A(C   2,C   3,H  19)          111.98  0.000175   -0.09    111.90   
    64. A(H  19,C   3,H  20)          105.49  0.000947   -0.40    105.10   
    65. A(H  18,C   3,H  20)          107.43 -0.000101    0.15    107.58   
    66. A(C   2,C   4,O  14)          120.56  0.000053   -0.00    120.56   
    67. A(C   5,C   4,O  14)          121.68 -0.002763    0.37    122.06   
    68. A(C   2,C   4,C   5)          117.75  0.002710   -0.37    117.38   
    69. A(C   6,C   5,C  11)          121.48 -0.007428    1.08    122.56   
    70. A(C   4,C   5,C  11)          121.10 -0.001269    0.18    121.28   
    71. A(C   4,C   5,C   6)          117.43  0.008698   -1.26    116.17   
    72. A(C   5,C   6,C   7)          113.23  0.000144   -0.05    113.18   
    73. A(H  21,C   6,H  22)          106.95 -0.000196    0.10    107.05   
    74. A(C   7,C   6,H  22)          110.31 -0.000215   -0.34    109.97   
    75. A(C   5,C   6,H  22)          108.15  0.002376   -0.91    107.24   
    76. A(C   5,C   6,H  21)          109.86 -0.002098    0.81    110.67   
    77. A(C   7,C   6,H  21)          108.16 -0.000067    0.41    108.57   
    78. A(C   8,C   7,H  23)          116.42 -0.000456    0.08    116.50   
    79. A(C   6,C   7,H  23)          114.30  0.000451   -0.07    114.24   
    80. A(C   6,C   7,C   8)          129.27 -0.000004    0.01    129.28   
    81. A(C   9,C   8,C  10)          115.98 -0.003943    0.59    116.56   
    82. A(C   7,C   8,C  10)          124.06  0.002814   -0.40    123.66   
    83. A(C   7,C   8,C   9)          119.95  0.001125   -0.17    119.78   
    84. A(H  25,C   9,H  26)          106.36  0.000438    0.04    106.40   
    85. A(H  24,C   9,H  26)          108.19  0.001316   -0.33    107.86   
    86. A(C   8,C   9,H  26)          111.60 -0.001215    0.23    111.83   
    87. A(H  24,C   9,H  25)          108.40  0.000819   -0.18    108.22   
    88. A(C   8,C   9,H  25)          110.89 -0.000850    0.20    111.09   
    89. A(C   8,C   9,H  24)          111.22 -0.000374    0.02    111.23   
    90. A(H  32,C  10,C  33)          108.23  0.000629    0.17    108.39   
    91. A(C   8,C  10,C  33)          115.11 -0.003493    0.68    115.79   
    92. A(H  27,C  10,H  32)          106.48 -0.000203   -0.26    106.21   
    93. A(C   8,C  10,H  32)          108.71  0.000116    0.41    109.11   
    94. A(H  27,C  10,C  33)          108.66  0.002243   -0.71    107.95   
    95. A(C   8,C  10,H  27)          109.32  0.000915   -0.35    108.97   
    96. A(C  12,C  11,C  28)          116.94  0.008485   -1.22    115.72   
    97. A(C   5,C  11,C  28)          121.95 -0.007235    1.05    123.00   
    98. A(C   5,C  11,C  12)          121.11 -0.001251    0.18    121.28   
    99. A(C   1,C  12,O  13)          120.87 -0.002012    0.27    121.15   
   100. A(C  11,C  12,O  13)          121.21 -0.000298    0.04    121.25   
   101. A(C   1,C  12,C  11)          117.92  0.002310   -0.32    117.60   
   102. A(H  30,C  28,H  31)          105.63  0.001028   -0.41    105.21   
   103. A(H  29,C  28,H  31)          107.42  0.001039   -0.10    107.32   
   104. A(C  11,C  28,H  31)          111.81 -0.000572    0.05    111.86   
   105. A(H  29,C  28,H  30)          107.80  0.000149    0.09    107.89   
   106. A(C  11,C  28,H  30)          111.30  0.000814   -0.18    111.12   
   107. A(C  11,C  28,H  29)          112.53 -0.002229    0.49    113.03   
   108. A(H  34,C  33,H  35)          106.10  0.000121   -0.25    105.85   
   109. A(C  10,C  33,H  35)          108.23  0.000647   -0.02    108.21   
   110. A(C  10,C  33,H  34)          108.43  0.000952   -0.30    108.13   
   111. A(H  35,C  33,C  36)          109.48 -0.000252    0.26    109.74   
   112. A(H  34,C  33,C  36)          109.72  0.000390   -0.11    109.61   
   113. A(C  10,C  33,C  36)          114.53 -0.001717    0.37    114.90   
   114. A(H  37,C  36,C  38)          116.77  0.001498   -0.21    116.56   
   115. A(C  33,C  36,C  38)          127.79 -0.002316    0.34    128.12   
   116. A(C  33,C  36,H  37)          115.44  0.000816   -0.12    115.32   
   117. A(C  39,C  38,C  43)          114.48  0.001308   -0.19    114.28   
   118. A(C  36,C  38,C  43)          120.66  0.001145   -0.15    120.51   
   119. A(C  36,C  38,C  39)          124.86 -0.002452    0.34    125.20   
   120. A(H  41,C  39,H  42)          108.15  0.000647   -0.08    108.08   
   121. A(H  40,C  39,H  42)          106.28  0.000088   -0.04    106.24   
   122. A(C  38,C  39,H  42)          110.44  0.000064    0.00    110.44   
   123. A(H  40,C  39,H  41)          108.15  0.000939   -0.19    107.96   
   124. A(C  38,C  39,H  41)          112.94 -0.001671    0.31    113.25   
   125. A(C  38,C  39,H  40)          110.61  0.000064   -0.02    110.58   
   126. A(H  45,C  43,H  46)          106.39  0.000294   -0.06    106.33   
   127. A(H  44,C  43,H  46)          108.54  0.000656   -0.12    108.41   
   128. A(C  38,C  43,H  46)          110.95 -0.000182    0.03    110.98   
   129. A(H  44,C  43,H  45)          108.33  0.000687   -0.12    108.21   
   130. A(C  38,C  43,H  45)          110.91 -0.000338    0.07    110.98   
   131. A(C  38,C  43,H  44)          111.54 -0.001015    0.18    111.72   
   132. D(C   2,C   1,C   0,H  16)   -115.87  0.000857   -0.33   -116.19   
   133. D(C   2,C   1,C   0,H  15)      5.37 -0.000124    0.09      5.46   
   134. D(C  12,C   1,C   0,H  17)    -53.31 -0.000864    0.80    -52.51   
   135. D(C   2,C   1,C   0,H  17)    126.50 -0.000699    0.32    126.82   
   136. D(C  12,C   1,C   0,H  15)   -174.44 -0.000290    0.57   -173.87   
   137. D(C  12,C   1,C   0,H  16)     64.32  0.000691    0.16     64.48   
   138. D(C   3,C   2,C   1,C   0)      2.19  0.000267   -0.76      1.43   
   139. D(C   4,C   2,C   1,C   0)   -178.58  0.000022    0.03   -178.55   
   140. D(C   3,C   2,C   1,C  12)   -178.01  0.000456   -1.27   -179.28   
   141. D(C   4,C   2,C   1,C  12)      1.22  0.000211   -0.48      0.75   
   142. D(H  19,C   3,C   2,C   4)     64.51  0.000714   -0.36     64.15   
   143. D(H  20,C   3,C   2,C   1)    126.35 -0.000999    0.99    127.34   
   144. D(H  19,C   3,C   2,C   1)   -116.22  0.000426    0.40   -115.82   
   145. D(H  18,C   3,C   2,C   4)   -173.70  0.000198   -0.15   -173.85   
   146. D(H  18,C   3,C   2,C   1)      5.57 -0.000090    0.61      6.18   
   147. D(H  20,C   3,C   2,C   4)    -52.92 -0.000711    0.23    -52.69   
   148. D(O  14,C   4,C   2,C   1)    178.94 -0.000079    0.16    179.10   
   149. D(O  14,C   4,C   2,C   3)     -1.78 -0.000399    0.91     -0.86   
   150. D(C   5,C   4,C   2,C   1)     -1.67 -0.000169    0.31     -1.37   
   151. D(C   5,C   4,C   2,C   3)    177.61 -0.000489    1.06    178.67   
   152. D(C  11,C   5,C   4,O  14)   -179.94 -0.000261    0.63   -179.31   
   153. D(C  11,C   5,C   4,C   2)      0.68 -0.000188    0.48      1.16   
   154. D(C   6,C   5,C   4,C   2)   -179.46  0.000029   -0.13   -179.59   
   155. D(C   6,C   5,C   4,O  14)     -0.08 -0.000043    0.01     -0.07   
   156. D(H  22,C   6,C   5,C  11)   -157.03  0.000480   -0.09   -157.12   
   157. D(H  22,C   6,C   5,C   4)     23.11  0.000252    0.53     23.64   
   158. D(H  21,C   6,C   5,C  11)    -40.62  0.000446   -0.04    -40.66   
   159. D(H  21,C   6,C   5,C   4)    139.52  0.000218    0.58    140.10   
   160. D(C   7,C   6,C   5,C  11)     80.42 -0.001049    1.03     81.45   
   161. D(C   7,C   6,C   5,C   4)    -99.44 -0.001277    1.65    -97.79   
   162. D(C   8,C   7,C   6,C   5)    131.13  0.002985   -4.32    126.81   
   163. D(H  23,C   7,C   6,H  22)   -170.90 -0.001005   -0.70   -171.60   
   164. D(H  23,C   7,C   6,C   5)    -49.55  0.002005   -2.16    -51.71   
   165. D(H  23,C   7,C   6,H  21)     72.45 -0.000612   -0.87     71.58   
   166. D(C   8,C   7,C   6,H  22)      9.78 -0.000025   -2.87      6.92   
   167. D(C   8,C   7,C   6,H  21)   -106.87  0.000368   -3.04   -109.91   
   168. D(C  10,C   8,C   7,H  23)   -178.64  0.000549   -1.30   -179.94   
   169. D(C   9,C   8,C   7,H  23)      0.06  0.000232   -0.61     -0.55   
   170. D(C   9,C   8,C   7,C   6)    179.37 -0.000759    1.59    180.96   
   171. D(C  10,C   8,C   7,C   6)      0.66 -0.000443    0.90      1.57   
   172. D(H  26,C   9,C   8,C  10)    -62.05  0.000633   -0.93    -62.97   
   173. D(H  26,C   9,C   8,C   7)    119.14  0.000845   -1.55    117.60   
   174. D(H  25,C   9,C   8,C  10)     56.33 -0.000161   -0.60     55.74   
   175. D(H  25,C   9,C   8,C   7)   -122.47  0.000051   -1.21   -123.69   
   176. D(H  24,C   9,C   8,C  10)    177.03  0.000049   -0.68    176.36   
   177. D(H  24,C   9,C   8,C   7)     -1.77  0.000261   -1.30     -3.07   
   178. D(C  33,C  10,C   8,C   9)     59.03 -0.001295    2.26     61.29   
   179. D(C  33,C  10,C   8,C   7)   -122.22 -0.001545    2.91   -119.30   
   180. D(H  32,C  10,C   8,C   9)    -62.53  0.000193    1.27    -61.26   
   181. D(H  32,C  10,C   8,C   7)    116.23 -0.000056    1.92    118.15   
   182. D(H  27,C  10,C   8,C   9)   -178.38 -0.000129    1.54   -176.83   
   183. D(H  27,C  10,C   8,C   7)      0.38 -0.000378    2.20      2.57   
   184. D(C  28,C  11,C   5,C   6)      0.56  0.000137   -0.20      0.35   
   185. D(C  28,C  11,C   5,C   4)   -179.59  0.000386   -0.84   -180.43   
   186. D(C  12,C  11,C   5,C   6)   -179.07  0.000210   -0.47   -179.54   
   187. D(C  12,C  11,C   5,C   4)      0.79  0.000460   -1.11     -0.32   
   188. D(C   1,C  12,C  11,C  28)    179.10 -0.000264    0.65    179.76   
   189. D(C   1,C  12,C  11,C   5)     -1.25 -0.000389    0.92     -0.34   
   190. D(O  13,C  12,C   1,C   2)   -179.69  0.000211   -0.50   -180.19   
   191. D(O  13,C  12,C   1,C   0)      0.13  0.000362   -0.98     -0.85   
   192. D(C  11,C  12,C   1,C   2)      0.26  0.000032   -0.13      0.13   
   193. D(O  13,C  12,C  11,C   5)    178.69 -0.000569    1.29    179.99   
   194. D(C  11,C  12,C   1,C   0)   -179.92  0.000183   -0.60   -180.53   
   195. D(O  13,C  12,C  11,C  28)     -0.95 -0.000444    1.03      0.08   
   196. D(H  31,C  28,C  11,C  12)     65.53  0.000624   -0.04     65.49   
   197. D(H  31,C  28,C  11,C   5)   -114.11  0.000727   -0.30   -114.41   
   198. D(H  30,C  28,C  11,C  12)    -52.33 -0.000833    0.56    -51.77   
   199. D(H  30,C  28,C  11,C   5)    128.03 -0.000731    0.30    128.33   
   200. D(H  29,C  28,C  11,C  12)   -173.46 -0.000038    0.22   -173.24   
   201. D(H  29,C  28,C  11,C   5)      6.90  0.000065   -0.04      6.86   
   202. D(C  36,C  33,C  10,H  27)    147.07  0.000904   -1.56    145.52   
   203. D(C  36,C  33,C  10,C   8)    -89.98  0.001381   -2.08    -92.06   
   204. D(H  35,C  33,C  10,H  32)    154.26 -0.001371   -0.39    153.87   
   205. D(H  35,C  33,C  10,H  27)    -90.50 -0.000104   -0.98    -91.48   
   206. D(H  35,C  33,C  10,C   8)     32.45  0.000373   -1.51     30.94   
   207. D(H  34,C  33,C  10,H  32)    -91.05 -0.000403   -0.85    -91.90   
   208. D(H  34,C  33,C  10,H  27)     24.18  0.000864   -1.44     22.74   
   209. D(C  36,C  33,C  10,H  32)     31.84 -0.000363   -0.96     30.87   
   210. D(H  34,C  33,C  10,C   8)    147.13  0.001341   -1.97    145.16   
   211. D(C  38,C  36,C  33,H  35)    111.66  0.000122    0.10    111.77   
   212. D(C  38,C  36,C  33,H  34)     -4.40 -0.000101    0.32     -4.08   
   213. D(C  38,C  36,C  33,C  10)   -126.59 -0.000425    0.54   -126.05   
   214. D(H  37,C  36,C  33,H  35)    -67.68  0.000354   -0.40    -68.08   
   215. D(H  37,C  36,C  33,H  34)    176.26  0.000130   -0.18    176.07   
   216. D(H  37,C  36,C  33,C  10)     54.07 -0.000193    0.03     54.10   
   217. D(C  43,C  38,C  36,H  37)     -0.20 -0.000259    0.54      0.34   
   218. D(C  43,C  38,C  36,C  33)   -179.54 -0.000020    0.03   -179.51   
   219. D(C  39,C  38,C  36,H  37)    179.58 -0.000087    0.12    179.70   
   220. D(C  39,C  38,C  36,C  33)      0.24  0.000152   -0.39     -0.15   
   221. D(H  42,C  39,C  38,C  43)    -53.43  0.000025   -0.50    -53.93   
   222. D(H  42,C  39,C  38,C  36)    126.77 -0.000138   -0.10    126.67   
   223. D(H  41,C  39,C  38,C  43)   -174.69  0.000304   -0.61   -175.30   
   224. D(H  41,C  39,C  38,C  36)      5.52  0.000141   -0.21      5.31   
   225. D(H  40,C  39,C  38,C  43)     63.94  0.000212   -0.56     63.38   
   226. D(H  40,C  39,C  38,C  36)   -115.85  0.000049   -0.16   -116.01   
   227. D(H  46,C  43,C  38,C  39)     56.14 -0.000231    0.80     56.94   
   228. D(H  46,C  43,C  38,C  36)   -124.05 -0.000084    0.42   -123.64   
   229. D(H  45,C  43,C  38,C  39)    -61.87 -0.000266    0.80    -61.07   
   230. D(H  45,C  43,C  38,C  36)    117.93 -0.000119    0.42    118.36   
   231. D(H  44,C  43,C  38,C  39)    177.28 -0.000217    0.79    178.06   
   232. D(H  44,C  43,C  38,C  36)     -2.92 -0.000070    0.41     -2.51   
    ----------------------------------------------------------------------------

         *************************************************************
         *                GEOMETRY OPTIMIZATION CYCLE   2            *
         *************************************************************
---------------------------------
CARTESIAN COORDINATES (ANGSTROEM)
---------------------------------
  C      5.281517    1.548842    1.019104
  C      4.051060    0.903568    0.412751
  C      2.877024    1.617387    0.068949
  C      2.718828    3.115837    0.236083
  C      1.731609    0.948934   -0.473516
  C      1.831367   -0.463798   -0.682215
  C      0.601143   -1.144858   -1.269128
  C     -0.274604   -1.799638   -0.220991
  C     -1.593832   -1.646782    0.004466
  C     -2.255679   -2.401384    1.139971
  C     -2.493325   -0.754154   -0.833303
  C      3.008466   -1.176666   -0.341803
  C      4.142021   -0.512405    0.215715
  O      5.239698   -1.178048    0.533264
  O      0.635685    1.627595   -0.773266
  H      5.145215    2.606845    1.255499
  H      6.154091    1.468275    0.351182
  H      5.577270    1.033776    1.944516
  H      3.635589    3.621321    0.549704
  H      1.934779    3.367093    0.968241
  H      2.389875    3.578667   -0.706108
  H      0.894254   -1.907907   -2.007726
  H      0.033036   -0.380924   -1.805638
  H      0.260393   -2.472203    0.453745
  H     -1.543908   -3.064306    1.643820
  H     -3.094235   -3.011847    0.773747
  H     -2.673542   -1.720975    1.893516
  H     -1.904886   -0.317694   -1.644516
  C      3.153031   -2.672736   -0.536960
  H      2.310064   -3.117594   -1.072035
  H      4.071143   -2.913096   -1.093235
  H      3.249309   -3.204410    0.423564
  H     -3.268332   -1.372223   -1.313579
  C     -3.197023    0.411529   -0.067871
  H     -3.264445    1.270217   -0.742696
  H     -2.539603    0.728018    0.756827
  C     -4.567970    0.081651    0.470891
  H     -4.619310   -0.804017    1.103623
  C     -5.722041    0.744319    0.268291
  C     -5.873465    1.995042   -0.566313
  H     -6.187217    2.842421    0.060415
  H     -4.955533    2.281292   -1.084730
  H     -6.662689    1.860786   -1.319348
  C     -7.006121    0.263320    0.906809
  H     -6.855493   -0.662214    1.472635
  H     -7.414019    1.021956    1.590881
  H     -7.780279    0.083818    0.147208

----------------------------
CARTESIAN COORDINATES (A.U.)
----------------------------
  NO LB      ZA    FRAG     MASS         X           Y           Z
   0 C     6.0000    0    12.011    9.980621    2.926887    1.925828
   1 C     6.0000    0    12.011    7.655395    1.707496    0.779986
   2 C     6.0000    0    12.011    5.436788    3.056419    0.130296
   3 C     6.0000    0    12.011    5.137841    5.888078    0.446132
   4 C     6.0000    0    12.011    3.272266    1.793226   -0.894815
   5 C     6.0000    0    12.011    3.460783   -0.876450   -1.289199
   6 C     6.0000    0    12.011    1.135995   -2.163468   -2.398304
   7 C     6.0000    0    12.011   -0.518927   -3.400823   -0.417612
   8 C     6.0000    0    12.011   -3.011907   -3.111967    0.008440
   9 C     6.0000    0    12.011   -4.262616   -4.537959    2.154233
  10 C     6.0000    0    12.011   -4.711701   -1.425145   -1.574715
  11 C     6.0000    0    12.011    5.685176   -2.223576   -0.645914
  12 C     6.0000    0    12.011    7.827286   -0.968305    0.407643
  13 O     8.0000    0    15.999    9.901595   -2.226189    1.007723
  14 O     8.0000    0    15.999    1.201271    3.075708   -1.461262
  15 H     1.0000    0     1.008    9.723047    4.926223    2.372549
  16 H     1.0000    0     1.008   11.629547    2.774638    0.663637
  17 H     1.0000    0     1.008   10.539514    1.953553    3.674603
  18 H     1.0000    0     1.008    6.870268    6.843306    1.038789
  19 H     1.0000    0     1.008    3.656203    6.362884    1.829710
  20 H     1.0000    0     1.008    4.516209    6.762701   -1.334350
  21 H     1.0000    0     1.008    1.689895   -3.605422   -3.794053
  22 H     1.0000    0     1.008    0.062429   -0.719843   -3.412162
  23 H     1.0000    0     1.008    0.492072   -4.671787    0.857453
  24 H     1.0000    0     1.008   -2.917563   -5.790699    3.106369
  25 H     1.0000    0     1.008   -5.847257   -5.691566    1.462169
  26 H     1.0000    0     1.008   -5.052262   -3.252171    3.578226
  27 H     1.0000    0     1.008   -3.599714   -0.600354   -3.107686
  28 C     6.0000    0    12.011    5.958364   -5.050739   -1.014708
  29 H     1.0000    0     1.008    4.365388   -5.891398   -2.025852
  30 H     1.0000    0     1.008    7.693345   -5.504953   -2.065914
  31 H     1.0000    0     1.008    6.140304   -6.055458    0.800420
  32 H     1.0000    0     1.008   -6.176252   -2.593125   -2.482304
  33 C     6.0000    0    12.011   -6.041497    0.777677   -0.128258
  34 H     1.0000    0     1.008   -6.168908    2.400362   -1.403492
  35 H     1.0000    0     1.008   -4.799154    1.375754    1.430195
  36 C     6.0000    0    12.011   -8.632212    0.154298    0.889856
  37 H     1.0000    0     1.008   -8.729232   -1.519372    2.085544
  38 C     6.0000    0    12.011  -10.813091    1.406558    0.506996
  39 C     6.0000    0    12.011  -11.099241    3.770083   -1.070177
  40 H     1.0000    0     1.008  -11.692146    5.371397    0.114169
  41 H     1.0000    0     1.008   -9.364599    4.311018   -2.049842
  42 H     1.0000    0     1.008  -12.590657    3.516376   -2.493206
  43 C     6.0000    0    12.011  -13.239649    0.497603    1.713621
  44 H     1.0000    0     1.008  -12.955004   -1.251403    2.782876
  45 H     1.0000    0     1.008  -14.010465    1.931218    3.006329
  46 H     1.0000    0     1.008  -14.702597    0.158393    0.278183

--------------------------------
INTERNAL COORDINATES (ANGSTROEM)
--------------------------------
 C      0   0   0     0.000000000000     0.00000000     0.00000000
 C      1   0   0     1.515937446664     0.00000000     0.00000000
 C      2   1   0     1.416367831385   123.73645419     0.00000000
 C      3   2   1     1.516017818925   123.90892500     1.42439066
 C      3   2   1     1.432855513515   121.29229038   181.45560952
 C      5   3   2     1.431544286542   117.37896994   358.63352620
 C      6   5   3     1.523733174646   116.16679121   180.41472031
 C      7   6   5     1.514681537299   113.17132949   262.20454711
 C      8   7   6     1.347055811666   129.27125712   126.81088342
 C      9   8   7     1.515531690953   119.77459360   180.95665591
 C      9   8   7     1.519121017253   123.65953624     1.56917402
 C      6   5   3     1.417611234195   121.27278041     1.15958237
 C     12   6   5     1.427241375980   121.28117456   359.67342954
 O     13  12   6     1.322427121841   121.25040676   179.98815978
 O      5   3   2     1.323434443501   120.56314193   179.10310358
 H      1   2   3     1.092625946551   113.41920989     5.46024357
 H      1   2   3     1.101815375759   111.66672345   243.80928378
 H      1   2   3     1.099613681234   110.82704369   126.82117840
 H      4   3   2     1.092850975037   113.65815716     6.17956953
 H      4   3   2     1.101779370630   111.89589127   244.17533757
 H      4   3   2     1.100065913662   110.64854781   127.34286201
 H      7   6   5     1.101674455025   110.67153071   140.09148654
 H      7   6   5     1.092786982679   107.24001338    23.64409284
 H      8   7   6     1.092627327687   114.22503542   308.29160563
 H     10   9   8     1.095421201431   111.23447818   356.92858532
 H     10   9   8     1.099981668313   111.08775406   236.31084383
 H     10   9   8     1.097905277436   111.83162774   117.59757548
 H     11   9   8     1.093080411312   108.97437779     2.57374805
 C     12   6   5     1.515655155317   123.00056037   179.56743982
 H     29  12   6     1.093067560233   113.02889432     6.85856576
 H     29  12   6     1.100065602825   111.12403945   128.32825407
 H     29  12   6     1.102068194658   111.85805950   245.59174604
 H     11   9   8     1.101502935645   109.10831942   118.14336452
 C     11   9   8     1.562016000380   115.78607032   240.69872825
 H     34  11   9     1.094202565294   108.13086460   145.16241394
 H     34  11   9     1.101132431043   108.21189227    30.93919246
 C     34  11   9     1.509496876571   114.89578377   267.93734562
 H     37  34  11     1.089675665865   115.31907231    54.09760013
 C     37  34  11     1.346126223598   128.12211818   233.94741149
 C     39  37  34     1.511225513679   125.20080191   359.85028604
 H     40  39  37     1.099672847312   110.58403781   243.98672702
 H     40  39  37     1.092380638466   113.25145734     5.30547083
 H     40  39  37     1.099071839509   110.44109468   126.67265186
 C     39  37  34     1.512589346024   120.51292124   180.49165183
 H     44  39  37     1.095198630535   111.71993624   357.48922168
 H     44  39  37     1.099937817110   110.97884596   118.35778400
 H     44  39  37     1.099334518490   110.98125136   236.36534442

---------------------------
INTERNAL COORDINATES (A.U.)
---------------------------
 C      0   0   0     0.000000000000     0.00000000     0.00000000
 C      1   0   0     2.864706610350     0.00000000     0.00000000
 C      2   1   0     2.676547306214   123.73645419     0.00000000
 C      3   2   1     2.864858491912   123.90892500     1.42439066
 C      3   2   1     2.707704510022   121.29229038   181.45560952
 C      5   3   2     2.705226650144   117.37896994   358.63352620
 C      6   5   3     2.879438401251   116.16679121   180.41472031
 C      7   6   5     2.862333285603   113.17132949   262.20454711
 C      8   7   6     2.545566571156   129.27125712   126.81088342
 C      9   8   7     2.863939843180   119.77459360   180.95665591
 C      9   8   7     2.870722686891   123.65953624     1.56917402
 C      6   5   3     2.678896996998   121.27278041     1.15958237
 C     12   6   5     2.697095327604   121.28117456   359.67342954
 O     13  12   6     2.499025092348   121.25040676   179.98815978
 O      5   3   2     2.500928654416   120.56314193   179.10310358
 H      1   2   3     2.064763805797   113.41920989     5.46024357
 H      1   2   3     2.082129310327   111.66672345   243.80928378
 H      1   2   3     2.077968710646   110.82704369   126.82117840
 H      4   3   2     2.065189048008   113.65815716     6.17956953
 H      4   3   2     2.082061270495   111.89589127   244.17533757
 H      4   3   2     2.078823306084   110.64854781   127.34286201
 H      7   6   5     2.081863008734   110.67153071   140.09148654
 H      7   6   5     2.065068119978   107.24001338    23.64409284
 H      8   7   6     2.064766415767   114.22503542   308.29160563
 H     10   9   8     2.070046071995   111.23447818   356.92858532
 H     10   9   8     2.078664105446   111.08775406   236.31084383
 H     10   9   8     2.074740295341   111.83162774   117.59757548
 H     11   9   8     2.065622619734   108.97437779     2.57374805
 C     12   6   5     2.864173157015   123.00056037   179.56743982
 H     29  12   6     2.065598334713   113.02889432     6.85856576
 H     29  12   6     2.078822718686   111.12403945   128.32825407
 H     29  12   6     2.082607068808   111.85805950   245.59174604
 H     11   9   8     2.081538884078   109.10831942   118.14336452
 C     11   9   8     2.951782457522   115.78607032   240.69872825
 H     34  11   9     2.067743183440   108.13086460   145.16241394
 H     34  11   9     2.080838731850   108.21189227    30.93919246
 C     34  11   9     2.852535696728   114.89578377   267.93734562
 H     37  34  11     2.059188583283   115.31907231    54.09760013
 C     37  34  11     2.543809904289   128.12211818   233.94741149
 C     39  37  34     2.855802347448   125.20080191   359.85028604
 H     40  39  37     2.078080518329   110.58403781   243.98672702
 H     40  39  37     2.064300240698   113.25145734     5.30547083
 H     40  39  37     2.076944778176   110.44109468   126.67265186
 C     39  37  34     2.858379617073   120.51292124   180.49165183
 H     44  39  37     2.069625473957   111.71993624   357.48922168
 H     44  39  37     2.078581238680   110.97884596   118.35778400
 H     44  39  37     2.077441169511   110.98125136   236.36534442


           ************************************************************
           *        Program running with 4 parallel MPI-processes     *
           *              working on a common directory               *
           ************************************************************
------------------------------------------------------------------------------
                   ___                                                        
                  /   \      - P O W E R E D   B Y -                         
                 /     \                                                     
                 |  |  |   _    _      __       _____    __    __             
                 |  |  |  | |  | |    /  \     |  _  \  |  |  /  |          
                  \  \/   | |  | |   /    \    | | | |  |  | /  /          
                 / \  \   | |__| |  /  /\  \   | |_| |  |  |/  /          
                |  |  |   |  __  | /  /__\  \  |    /   |      \           
                |  |  |   | |  | | |   __   |  |    \   |  |\   \          
                \     /   | |  | | |  |  |  |  | |\  \  |  | \   \       
                 \___/    |_|  |_| |__|  |__|  |_| \__\ |__|  \__/        
                                                                              
                      - O R C A' S   B I G   F R I E N D -                    
                                      &                                       
                       - I N T E G R A L  F E E D E R -                       
                                                                              
 v1 FN, 2020, v2 2021                                                         
------------------------------------------------------------------------------


Reading SHARK input file mPQ2_2e_0H_B3LYP_631Gd_opt.SHARKINP.tmp ... ok
----------------------
SHARK INTEGRAL PACKAGE
----------------------

Number of atoms                             ...     47
Number of basis functions                   ...    346
Number of shells                            ...    178
Maximum angular momentum                    ...      2
Integral batch strategy                     ... SHARK/LIBINT Hybrid
RI-J (if used) integral strategy            ... SPLIT-RIJ (Revised 2003 algorithm where possible)
Printlevel                                  ...      1
Contraction scheme used                     ... SEGMENTED contraction
Coulomb Range Separation                    ... NOT USED
Exchange Range Separation                   ... NOT USED
Finite Nucleus Model                        ... NOT USED
Auxiliary Coulomb fitting basis             ... AVAILABLE
   # of basis functions in Aux-J            ...   1315
   # of shells in Aux-J                     ...    445
   Maximum angular momentum in Aux-J        ...      4
Auxiliary J/K fitting basis                 ... NOT available
Auxiliary Correlation fitting basis         ... NOT available
Auxiliary 'external' fitting basis          ... NOT available
Integral threshold                          ...     2.500000e-11
Primitive cut-off                           ...     2.500000e-12
Primitive pair pre-selection threshold      ...     2.500000e-12

Calculating pre-screening integrals         ... done (  0.1 sec) Dimension = 178
Organizing shell pair data                  ... done (  0.1 sec)
Shell pair information
Total number of shell pairs                 ...     15931
Shell pairs after pre-screening             ...     10358
Total number of primitive shell pairs       ...     88509
Primitive shell pairs kept                  ...     32166
          la=0 lb=0:   4111 shell pairs
          la=1 lb=0:   3420 shell pairs
          la=1 lb=1:    716 shell pairs
          la=2 lb=0:   1374 shell pairs
          la=2 lb=1:    611 shell pairs
          la=2 lb=2:    126 shell pairs

Calculating one electron integrals          ... done (  0.1 sec)
Calculating RI/J V-Matrix + Cholesky decomp.... done (  0.1 sec)
Calculating Nuclear repulsion               ... done (  0.0 sec) ENN=   1592.797590189424 Eh

SHARK setup successfully completed in   0.6 seconds

Maximum memory used throughout the entire GTOINT-calculation: 26.0 MB
[1717805492.153332] [eu-a2p-087:94927:0]          mpool.c:38   UCX  WARN  object 0x3f5e880 was not returned to mpool ucp_requests
[1717805492.153366] [eu-a2p-087:94927:0]          mpool.c:38   UCX  WARN  object 0x3f5ea40 was not returned to mpool ucp_requests
[1717805492.153373] [eu-a2p-087:94927:0]          mpool.c:38   UCX  WARN  object 0x3f5ec00 was not returned to mpool ucp_requests
[1717805492.153379] [eu-a2p-087:94927:0]          mpool.c:38   UCX  WARN  object 0x3f5edc0 was not returned to mpool ucp_requests
[1717805492.153384] [eu-a2p-087:94927:0]          mpool.c:38   UCX  WARN  object 0x3f5ef80 was not returned to mpool ucp_requests
[1717805492.153389] [eu-a2p-087:94927:0]          mpool.c:38   UCX  WARN  object 0x3f5f140 was not returned to mpool ucp_requests
[1717805492.153394] [eu-a2p-087:94927:0]          mpool.c:38   UCX  WARN  object 0x3f5f300 was not returned to mpool ucp_requests
[1717805492.153399] [eu-a2p-087:94927:0]          mpool.c:38   UCX  WARN  object 0x3f5f4c0 was not returned to mpool ucp_requests
[1717805492.153404] [eu-a2p-087:94927:0]          mpool.c:38   UCX  WARN  object 0x3f5f680 was not returned to mpool ucp_requests
[1717805492.153409] [eu-a2p-087:94927:0]          mpool.c:38   UCX  WARN  object 0x3f5f840 was not returned to mpool ucp_requests
[1717805492.153414] [eu-a2p-087:94927:0]          mpool.c:38   UCX  WARN  object 0x3f5fa00 was not returned to mpool ucp_requests
[1717805492.153419] [eu-a2p-087:94927:0]          mpool.c:38   UCX  WARN  object 0x3f5fbc0 was not returned to mpool ucp_requests
[1717805492.153424] [eu-a2p-087:94927:0]          mpool.c:38   UCX  WARN  object 0x3f5fd80 was not returned to mpool ucp_requests
[1717805492.153429] [eu-a2p-087:94927:0]          mpool.c:38   UCX  WARN  object 0x3f5ff40 was not returned to mpool ucp_requests
[1717805492.153434] [eu-a2p-087:94927:0]          mpool.c:38   UCX  WARN  object 0x3f60100 was not returned to mpool ucp_requests
[1717805492.153439] [eu-a2p-087:94927:0]          mpool.c:38   UCX  WARN  object 0x3f602c0 was not returned to mpool ucp_requests
[1717805492.153445] [eu-a2p-087:94927:0]          mpool.c:38   UCX  WARN  object 0x3f60480 was not returned to mpool ucp_requests
[1717805492.153450] [eu-a2p-087:94927:0]          mpool.c:38   UCX  WARN  object 0x3f60640 was not returned to mpool ucp_requests
[1717805492.153455] [eu-a2p-087:94927:0]          mpool.c:38   UCX  WARN  object 0x3f60800 was not returned to mpool ucp_requests
[1717805492.153460] [eu-a2p-087:94927:0]          mpool.c:38   UCX  WARN  object 0x3f609c0 was not returned to mpool ucp_requests
[1717805492.153465] [eu-a2p-087:94927:0]          mpool.c:38   UCX  WARN  object 0x3f60b80 was not returned to mpool ucp_requests
[1717805492.153470] [eu-a2p-087:94927:0]          mpool.c:38   UCX  WARN  object 0x3f60d40 was not returned to mpool ucp_requests
[1717805492.153461] [eu-a2p-087:94928:0]          mpool.c:38   UCX  WARN  object 0x3564880 was not returned to mpool ucp_requests
[1717805492.153493] [eu-a2p-087:94928:0]          mpool.c:38   UCX  WARN  object 0x3564a40 was not returned to mpool ucp_requests
[1717805492.153499] [eu-a2p-087:94928:0]          mpool.c:38   UCX  WARN  object 0x3564c00 was not returned to mpool ucp_requests
[1717805492.153505] [eu-a2p-087:94928:0]          mpool.c:38   UCX  WARN  object 0x3564dc0 was not returned to mpool ucp_requests
[1717805492.153509] [eu-a2p-087:94928:0]          mpool.c:38   UCX  WARN  object 0x3564f80 was not returned to mpool ucp_requests
[1717805492.153513] [eu-a2p-087:94928:0]          mpool.c:38   UCX  WARN  object 0x3565140 was not returned to mpool ucp_requests
[1717805492.153518] [eu-a2p-087:94928:0]          mpool.c:38   UCX  WARN  object 0x3565300 was not returned to mpool ucp_requests
[1717805492.153522] [eu-a2p-087:94928:0]          mpool.c:38   UCX  WARN  object 0x35654c0 was not returned to mpool ucp_requests
[1717805492.153526] [eu-a2p-087:94928:0]          mpool.c:38   UCX  WARN  object 0x3565680 was not returned to mpool ucp_requests
[1717805492.153531] [eu-a2p-087:94928:0]          mpool.c:38   UCX  WARN  object 0x3565840 was not returned to mpool ucp_requests
[1717805492.153535] [eu-a2p-087:94928:0]          mpool.c:38   UCX  WARN  object 0x3565a00 was not returned to mpool ucp_requests
[1717805492.153539] [eu-a2p-087:94928:0]          mpool.c:38   UCX  WARN  object 0x3565bc0 was not returned to mpool ucp_requests
[1717805492.153544] [eu-a2p-087:94928:0]          mpool.c:38   UCX  WARN  object 0x3565d80 was not returned to mpool ucp_requests
[1717805492.153548] [eu-a2p-087:94928:0]          mpool.c:38   UCX  WARN  object 0x3565f40 was not returned to mpool ucp_requests
[1717805492.153552] [eu-a2p-087:94928:0]          mpool.c:38   UCX  WARN  object 0x3566100 was not returned to mpool ucp_requests
[1717805492.153557] [eu-a2p-087:94928:0]          mpool.c:38   UCX  WARN  object 0x35662c0 was not returned to mpool ucp_requests
[1717805492.153561] [eu-a2p-087:94928:0]          mpool.c:38   UCX  WARN  object 0x3566480 was not returned to mpool ucp_requests
[1717805492.153565] [eu-a2p-087:94928:0]          mpool.c:38   UCX  WARN  object 0x3566640 was not returned to mpool ucp_requests
[1717805492.153570] [eu-a2p-087:94928:0]          mpool.c:38   UCX  WARN  object 0x3566800 was not returned to mpool ucp_requests
[1717805492.153574] [eu-a2p-087:94928:0]          mpool.c:38   UCX  WARN  object 0x35669c0 was not returned to mpool ucp_requests
[1717805492.153578] [eu-a2p-087:94928:0]          mpool.c:38   UCX  WARN  object 0x3566b80 was not returned to mpool ucp_requests
[1717805492.153583] [eu-a2p-087:94928:0]          mpool.c:38   UCX  WARN  object 0x3566d40 was not returned to mpool ucp_requests
[1717805492.165594] [eu-a2p-087:94926:0]          mpool.c:38   UCX  WARN  object 0x4170d80 was not returned to mpool ucp_requests
[1717805492.165629] [eu-a2p-087:94926:0]          mpool.c:38   UCX  WARN  object 0x4170f40 was not returned to mpool ucp_requests
[1717805492.165636] [eu-a2p-087:94926:0]          mpool.c:38   UCX  WARN  object 0x4171100 was not returned to mpool ucp_requests
[1717805492.165642] [eu-a2p-087:94926:0]          mpool.c:38   UCX  WARN  object 0x41712c0 was not returned to mpool ucp_requests
[1717805492.165647] [eu-a2p-087:94926:0]          mpool.c:38   UCX  WARN  object 0x4171480 was not returned to mpool ucp_requests
[1717805492.165652] [eu-a2p-087:94926:0]          mpool.c:38   UCX  WARN  object 0x4171640 was not returned to mpool ucp_requests
[1717805492.165657] [eu-a2p-087:94926:0]          mpool.c:38   UCX  WARN  object 0x4171800 was not returned to mpool ucp_requests
[1717805492.165662] [eu-a2p-087:94926:0]          mpool.c:38   UCX  WARN  object 0x41719c0 was not returned to mpool ucp_requests
[1717805492.165667] [eu-a2p-087:94926:0]          mpool.c:38   UCX  WARN  object 0x4171b80 was not returned to mpool ucp_requests
[1717805492.165672] [eu-a2p-087:94926:0]          mpool.c:38   UCX  WARN  object 0x4171d40 was not returned to mpool ucp_requests


           ************************************************************
           *        Program running with 4 parallel MPI-processes     *
           *              working on a common directory               *
           ************************************************************

Diagonalization of the overlap matrix:
Smallest eigenvalue                        ... 4.150e-04
Time for diagonalization                   ...    0.027 sec
Threshold for overlap eigenvalues          ... 1.000e-08
Number of eigenvalues below threshold      ... 0
Time for construction of square roots      ...    0.014 sec
Total time needed                          ...    0.042 sec

-------------------
DFT GRID GENERATION
-------------------

General Integration Accuracy     IntAcc      ... 4.959
Radial Grid Type                 RadialGrid  ... OptM3 with GC (2021)
Angular Grid (max. ang.)         AngularGrid ... 6 (Lebedev-590)
Angular grid pruning method      GridPruning ... 4 (adaptive)
Weight generation scheme         WeightScheme... Becke
Basis function cutoff            BFCut       ... 1.0000e-11
Integration weight cutoff        WCut        ... 1.0000e-14
Angular grids for H and He will be reduced by one unit
Partially contracted basis set               ... off
Rotationally invariant grid construction     ... off

Total number of grid points                  ...   519749
Total number of batches                      ...     8147
Average number of points per batch           ...       63
Average number of grid points per atom       ...    11058
Time for grid setup =    7.196 sec

--------------------
COSX GRID GENERATION
--------------------

GRIDX 1
-------
General Integration Accuracy     IntAcc      ... 4.020
Radial Grid Type                 RadialGrid  ... OptM3 with GC (2021)
Angular Grid (max. ang.)         AngularGrid ... 2 (Lebedev-110)
Angular grid pruning method      GridPruning ... 4 (adaptive)
Weight generation scheme         WeightScheme... Becke
Basis function cutoff            BFCut       ... 1.0000e-11
Integration weight cutoff        WCut        ... 1.0000e-14
Angular grids for H and He will be reduced by one unit
Partially contracted basis set               ... on
Rotationally invariant grid construction     ... off

Total number of grid points                  ...    56023
Total number of batches                      ...      899
Average number of points per batch           ...       62
Average number of grid points per atom       ...     1192
UseSFitting                                  ... on

GRIDX 2
-------
General Integration Accuracy     IntAcc      ... 4.338
Radial Grid Type                 RadialGrid  ... OptM3 with GC (2021)
Angular Grid (max. ang.)         AngularGrid ... 3 (Lebedev-194)
Angular grid pruning method      GridPruning ... 4 (adaptive)
Weight generation scheme         WeightScheme... Becke
Basis function cutoff            BFCut       ... 1.0000e-11
Integration weight cutoff        WCut        ... 1.0000e-14
Angular grids for H and He will be reduced by one unit
Partially contracted basis set               ... on
Rotationally invariant grid construction     ... off

Total number of grid points                  ...   121936
Total number of batches                      ...     1932
Average number of points per batch           ...       63
Average number of grid points per atom       ...     2594
UseSFitting                                  ... on

GRIDX 3
-------
General Integration Accuracy     IntAcc      ... 4.871
Radial Grid Type                 RadialGrid  ... OptM3 with GC (2021)
Angular Grid (max. ang.)         AngularGrid ... 4 (Lebedev-302)
Angular grid pruning method      GridPruning ... 4 (adaptive)
Weight generation scheme         WeightScheme... Becke
Basis function cutoff            BFCut       ... 1.0000e-11
Integration weight cutoff        WCut        ... 1.0000e-14
Angular grids for H and He will be reduced by one unit
Partially contracted basis set               ... on
Rotationally invariant grid construction     ... off

Total number of grid points                  ...   234113
Total number of batches                      ...     3679
Average number of points per batch           ...       63
Average number of grid points per atom       ...     4981
UseSFitting                                  ... on

Time for X-Grid setup             =    3.896 sec


--------------------
CPCM SOLVATION MODEL
--------------------
CPCM parameters:
  Epsilon                                         ...      80.4000
  Refrac                                          ...       1.3300
  Rsolv                                           ...       1.3000
  Surface type                                    ... GAUSSIAN VDW
  Epsilon function type                           ...         CPCM
Radii:
 Radius for C  used is    3.8550 Bohr (=   2.0400 Ang.)
 Radius for O  used is    3.4469 Bohr (=   1.8240 Ang.)
 Radius for H  used is    2.4944 Bohr (=   1.3200 Ang.)
Calculating surface                               ...        done! (  0.0s)
GEPOL surface points                              ...         2498
GEPOL Volume                                      ...    2603.7104
GEPOL Surface-area                                ...    1362.8243
Calculating surface distance matrix               ...        done! (  0.1s)
Performing Cholesky decomposition & store         ...        done! (  0.4s)
Overall time for CPCM initialization              ...                 0.4s
--------------
SCF ITERATIONS
--------------
ITER       Energy         Delta-E        Max-DP      RMS-DP      [F,P]     Damp
               ***  Starting incremental Fock matrix formation  ***
  0   -889.6772281799   0.000000000000 0.00649882  0.00018776  0.0375845 0.7000
                      *** Initiating the SOSCF procedure ***
                      *** Re-Reading the Fockian *** 
                      *** Removing any level shift *** 
ITER      Energy       Delta-E        Grad      Rot      Max-DP    RMS-DP
  1   -889.68317400  -0.0059458176  0.002677  0.002677  0.019753  0.000589
               *** Restarting incremental Fock matrix formation ***
  2   -889.69914194  -0.0159679446  0.001136  0.003905  0.005317  0.000178
  3   -889.69944168  -0.0002997429  0.002017  0.004060  0.007169  0.000130
  4   -889.69946138  -0.0000196943  0.001574  0.001890  0.003147  0.000071
  5   -889.69953665  -0.0000752725  0.000129  0.000507  0.000835  0.000016
  6   -889.69953551   0.0000011374  0.000192  0.000331  0.000530  0.000010
  7   -889.69953907  -0.0000035574  0.000023  0.000087  0.000098  0.000002
  8   -889.69953903   0.0000000437  0.000043  0.000066  0.000063  0.000001
  9   -889.69953912  -0.0000000895  0.000008  0.000025  0.000025  0.000000
 10   -889.69953913  -0.0000000103  0.000011  0.000016  0.000017  0.000000
                  ***Gradient check signals convergence***
              ***Rediagonalizing the Fockian in SOSCF/NRSCF***

               *****************************************************
               *                     SUCCESS                       *
               *           SCF CONVERGED AFTER  11 CYCLES          *
               *****************************************************

Old exchange energy                            =    -24.961074640 Eh
New exchange energy                            =    -24.961074944 Eh
Exchange energy change after final integration =     -0.000000304 Eh
Total energy after final integration           =   -889.699539424 Eh
Final COS-X integration done in                =    24.490 sec
Total Energy       :         -889.69953942 Eh          -24209.95528 eV
  Last Energy change         ...    7.5599e-09  Tolerance :   1.0000e-08
  Last MAX-Density change    ...    3.9968e-15  Tolerance :   1.0000e-07
             **** THE GBW FILE WAS UPDATED (mPQ2_2e_0H_B3LYP_631Gd_opt.gbw) ****
             **** DENSITY mPQ2_2e_0H_B3LYP_631Gd_opt.scfp WAS UPDATED ****
             **** ENERGY FILE WAS UPDATED (mPQ2_2e_0H_B3LYP_631Gd_opt.en.tmp) ****
             **** THE GBW FILE WAS UPDATED (mPQ2_2e_0H_B3LYP_631Gd_opt.gbw) ****
             **** DENSITY mPQ2_2e_0H_B3LYP_631Gd_opt.scfp WAS UPDATED ****
Total SCF time: 0 days 0 hours 3 min 2 sec 

Maximum memory used throughout the entire SCF-calculation: 177.9 MB

-------------------------   --------------------
FINAL SINGLE POINT ENERGY      -889.699539424387
-------------------------   --------------------


           ************************************************************
           *        Program running with 4 parallel MPI-processes     *
           *              working on a common directory               *
           ************************************************************
------------------------------------------------------------------------------
                         ORCA SCF GRADIENT CALCULATION
------------------------------------------------------------------------------

 ... reading COSX grid (gridx3)
Gradient of the Kohn-Sham DFT energy:
Kohn-Sham wavefunction type      ... RKS
Hartree-Fock exchange scaling    ...    0.200
Number of operators              ...    1
Number of atoms                  ...   47
Basis set dimensions             ...  346
Integral neglect threshold       ... 2.5e-11
Integral primitive cutoff        ... 2.5e-12
SHARK Integral package           ... ON

Nuc. rep. gradient       (SHARK) ... done (  0.0 sec)
HCore & Overlap gradient (SHARK) ... done (  0.5 sec)
RI-J gradient            (SHARK) ... done (  1.9 sec)
COSX-gradient                    ... done ( 30.8 sec)
Exchange-correlation gradient    ... done

------------------
CARTESIAN GRADIENT
------------------

   1   C   :    0.001786237    0.000320318    0.000752384
   2   C   :    0.004168735   -0.003972479    0.000175231
   3   C   :   -0.004618258    0.001834491   -0.000971871
   4   C   :   -0.000591521    0.000970665    0.000577518
   5   C   :    0.011077937   -0.006111823    0.002473515
   6   C   :   -0.003764777    0.003549420   -0.001229635
   7   C   :   -0.000534113    0.000610724    0.000402240
   8   C   :    0.000470867   -0.000881223    0.000613638
   9   C   :   -0.000267069   -0.000681479   -0.000872576
  10   C   :    0.000218395   -0.000487971    0.001743593
  11   C   :    0.000028882    0.001854601    0.000041949
  12   C   :    0.005203032   -0.001913617    0.001472618
  13   C   :   -0.011886813    0.006891483   -0.002745582
  14   O   :    0.005369196   -0.003030475    0.001686177
  15   O   :   -0.004743328    0.002347630   -0.001303121
  16   H   :   -0.000222031   -0.001088912   -0.000214333
  17   H   :   -0.000464088    0.000121827   -0.000306615
  18   H   :   -0.000412970    0.000199915    0.000230158
  19   H   :   -0.000836500   -0.000368420   -0.000600194
  20   H   :    0.000218663   -0.000266118    0.000153631
  21   H   :    0.000533803   -0.000023975   -0.000325368
  22   H   :   -0.000149316    0.000954757   -0.000138756
  23   H   :   -0.000733034   -0.000482707   -0.000312941
  24   H   :   -0.000339934    0.000660810    0.000441802
  25   H   :    0.000213457    0.000179767   -0.000293467
  26   H   :    0.000172525    0.000197573   -0.000412164
  27   H   :    0.000193040   -0.000119154   -0.000726564
  28   H   :    0.000644221   -0.000042713    0.000058791
  29   C   :   -0.000043867   -0.001766091   -0.000097537
  30   H   :    0.000943232    0.000802793    0.000285649
  31   H   :   -0.000060695    0.000064411   -0.000412348
  32   H   :   -0.000516339    0.000382404   -0.000045038
  33   H   :    0.000288479   -0.000358851   -0.000048058
  34   C   :    0.000281665    0.000022973   -0.000532015
  35   H   :   -0.000558605   -0.000329530    0.000136737
  36   H   :   -0.000330456   -0.000124666    0.000299030
  37   C   :    0.000356964   -0.001249607    0.000827090
  38   H   :   -0.000266865    0.000745995   -0.000451584
  39   C   :   -0.001210672    0.000676127   -0.000065782
  40   C   :    0.000203953    0.000513625   -0.000320023
  41   H   :   -0.000064678   -0.000076441   -0.000007334
  42   H   :   -0.000038103   -0.000565039    0.000122412
  43   H   :   -0.000048346    0.000032893    0.000148758
  44   C   :   -0.000502018   -0.000282694    0.000065891
  45   H   :    0.000403552   -0.000011884   -0.000213934
  46   H   :    0.000208559    0.000056468   -0.000007303
  47   H   :    0.000191179    0.000284941   -0.000045972

Difference to translation invariance:
           :   -0.0000278235    0.0000407443    0.0000086939

Difference to rotation invariance:
           :    0.0020522524   -0.0024892337   -0.0012540738

Norm of the cartesian gradient     ...    0.0242817772
RMS gradient                       ...    0.0020448945
MAX gradient                       ...    0.0118868134

-------
TIMINGS
-------

Total SCF gradient time            ...       47.627 sec

One electron gradient       ....       0.479 sec  (  1.0%)
RI-J Coulomb gradient       ....       1.897 sec  (  4.0%)
COSX gradient               ....      30.842 sec  ( 64.8%)
XC gradient                 ....      11.724 sec  ( 24.6%)
CPCM gradient               ....       0.997 sec  (  2.1%)
   A-Matrix (El+Nuc)        ....       0.254 sec  (  0.5%)
   Potential                ....       0.743 sec  (  1.6%)

Maximum memory used throughout the entire SCFGRAD-calculation: 110.7 MB
------------------------------------------------------------------------------
                         ORCA GEOMETRY RELAXATION STEP
------------------------------------------------------------------------------

Reading the OPT-File                    .... done
Getting information on internals        .... done
Copying old internal coords+grads       .... done
Making the new internal coordinates     .... (new redundants).... done
Validating the new internal coordinates .... (new redundants).... done
Calculating the B-matrix                .... done
Calculating the G,G- and P matrices     .... done
Transforming gradient to internals      .... done
Projecting the internal gradient        .... done
Number of atoms                         ....  47
Number of internal coordinates          .... 232
Current Energy                          ....  -889.699539424 Eh
Current gradient norm                   ....     0.024281777 Eh/bohr
Maximum allowed component of the step   ....  0.300
Current trust radius                    ....  0.300
Updating the Hessian (BFGS)             .... done
Forming the augmented Hessian           .... done
Diagonalizing the augmented Hessian     .... done
Last element of RFO vector              ....  0.963670908
Lowest eigenvalues of augmented Hessian:
 -0.001410167  0.009466749  0.010406472  0.011002448  0.011610351
Length of the computed step             ....  0.277161482
The final length of the internal step   ....  0.277161482
Converting the step to cartesian space:
 Initial RMS(Int)=    0.0181965427
Transforming coordinates:
 Iter   0:  RMS(Cart)=    0.2345524513 RMS(Int)=    0.8231406587
 Iter   1:  RMS(Cart)=    0.0100491310 RMS(Int)=    0.0023765154
 Iter   2:  RMS(Cart)=    0.0007266061 RMS(Int)=    0.0000827674
 Iter   3:  RMS(Cart)=    0.0000652431 RMS(Int)=    0.0000165677
 Iter   4:  RMS(Cart)=    0.0000045957 RMS(Int)=    0.0000007434
 Iter   5:  RMS(Cart)=    0.0000004484 RMS(Int)=    0.0000001124
 Iter   6:  RMS(Cart)=    0.0000000304 RMS(Int)=    0.0000000064
done
Storing new coordinates                 .... done

                                .--------------------.
          ----------------------|Geometry convergence|-------------------------
          Item                value                   Tolerance       Converged
          ---------------------------------------------------------------------
          Energy change      -0.0022603311            0.0000002000      NO
          RMS gradient        0.0009522323            0.0000080000      NO
          MAX gradient        0.0063851089            0.0000300000      NO
          RMS step            0.0181965427            0.0001000000      NO
          MAX step            0.0942875070            0.0002000000      NO
          ........................................................
          Max(Bonds)      0.0102      Max(Angles)    0.82
          Max(Dihed)        5.40      Max(Improp)    0.00
          ---------------------------------------------------------------------

The optimization has not yet converged - more geometry cycles are needed


    ---------------------------------------------------------------------------
                         Redundant Internal Coordinates
                            (Angstroem and degrees)

        Definition                    Value    dE/dq     Step     New-Value
    ----------------------------------------------------------------------------
     1. B(C   1,C   0)                1.5159  0.000542 -0.0005    1.5154   
     2. B(C   2,C   1)                1.4164  0.002604 -0.0022    1.4142   
     3. B(C   3,C   2)                1.5160  0.000358 -0.0001    1.5160   
     4. B(C   4,C   2)                1.4329 -0.002586  0.0038    1.4366   
     5. B(C   5,C   4)                1.4315 -0.003266  0.0050    1.4366   
     6. B(C   6,C   5)                1.5237  0.000232 -0.0003    1.5235   
     7. B(C   7,C   6)                1.5147  0.000322 -0.0004    1.5143   
     8. B(C   8,C   7)                1.3471 -0.000184 -0.0001    1.3469   
     9. B(C   9,C   8)                1.5155  0.000029  0.0008    1.5164   
    10. B(C  10,C   8)                1.5191  0.000828 -0.0001    1.5191   
    11. B(C  11,C   5)                1.4176  0.002272 -0.0018    1.4158   
    12. B(C  12,C  11)                1.4272 -0.002871  0.0040    1.4312   
    13. B(C  12,C   1)                1.4325 -0.002984  0.0045    1.4370   
    14. B(O  13,C  12)                1.3224  0.006385 -0.0102    1.3122   
    15. B(O  14,C   4)                1.3234  0.005429 -0.0086    1.3148   
    16. B(H  15,C   0)                1.0926 -0.001069  0.0029    1.0955   
    17. B(H  16,C   0)                1.1018 -0.000180  0.0015    1.1033   
    18. B(H  17,C   0)                1.0996 -0.000029  0.0010    1.1006   
    19. B(H  18,C   3)                1.0929 -0.001050  0.0028    1.0956   
    20. B(H  19,C   3)                1.1018 -0.000126  0.0014    1.1032   
    21. B(H  20,C   3)                1.1001  0.000128  0.0008    1.1009   
    22. B(H  21,C   6)                1.1017 -0.000606  0.0023    1.1039   
    23. B(H  22,C   6)                1.0928  0.000191  0.0003    1.0931   
    24. B(H  23,C   7)                1.0926 -0.000293  0.0012    1.0938   
    25. B(H  24,C   9)                1.0954 -0.000098  0.0010    1.0964   
    26. B(H  25,C   9)                1.1000 -0.000114  0.0013    1.1013   
    27. B(H  26,C   9)                1.0979 -0.000636  0.0020    1.0999   
    28. B(H  27,C  10)                1.0931  0.000278 -0.0000    1.0930   
    29. B(C  28,C  11)                1.5157  0.000577 -0.0006    1.5150   
    30. B(H  29,C  28)                1.0931 -0.001198  0.0031    1.0962   
    31. B(H  30,C  28)                1.1001  0.000142  0.0008    1.1009   
    32. B(H  31,C  28)                1.1021 -0.000262  0.0017    1.1038   
    33. B(H  32,C  10)                1.1015  0.000020  0.0008    1.1023   
    34. B(C  33,C  10)                1.5620  0.000356  0.0004    1.5625   
    35. B(H  34,C  33)                1.0942 -0.000312  0.0011    1.0953   
    36. B(H  35,C  33)                1.1011 -0.000008  0.0008    1.1019   
    37. B(C  36,C  33)                1.5095  0.000711 -0.0004    1.5091   
    38. B(H  37,C  36)                1.0897 -0.000851  0.0020    1.0916   
    39. B(C  38,C  36)                1.3461  0.001067 -0.0012    1.3449   
    40. B(C  39,C  38)                1.5112 -0.000075  0.0010    1.5123   
    41. B(H  40,C  39)                1.0997 -0.000051  0.0010    1.1007   
    42. B(H  41,C  39)                1.0924 -0.000241  0.0009    1.0933   
    43. B(H  42,C  39)                1.0991 -0.000068  0.0010    1.1001   
    44. B(C  43,C  38)                1.5126 -0.000345  0.0013    1.5139   
    45. B(H  44,C  43)                1.0952 -0.000039  0.0008    1.0960   
    46. B(H  45,C  43)                1.0999 -0.000039  0.0010    1.1009   
    47. B(H  46,C  43)                1.0993 -0.000157  0.0012    1.1006   
    48. A(H  16,C   0,H  17)          105.24  0.000587   -0.38    104.87   
    49. A(C   1,C   0,H  17)          110.83  0.000007   -0.05    110.77   
    50. A(H  15,C   0,H  17)          107.76  0.000055    0.03    107.79   
    51. A(C   1,C   0,H  16)          111.67 -0.000385    0.07    111.73   
    52. A(C   1,C   0,H  15)          113.42 -0.000486    0.31    113.72   
    53. A(H  15,C   0,H  16)          107.50  0.000321   -0.02    107.48   
    54. A(C   0,C   1,C   2)          123.74  0.001471    0.02    123.76   
    55. A(C   0,C   1,C  12)          115.10  0.000134   -0.35    114.75   
    56. A(C   2,C   1,C  12)          121.16 -0.001606    0.33    121.49   
    57. A(C   1,C   2,C   4)          121.29 -0.001809    0.37    121.66   
    58. A(C   1,C   2,C   3)          123.91  0.001995   -0.10    123.81   
    59. A(C   3,C   2,C   4)          114.80 -0.000186   -0.27    114.53   
    60. A(H  18,C   3,H  19)          107.50  0.000113   -0.04    107.46   
    61. A(C   2,C   3,H  18)          113.66  0.000104    0.11    113.77   
    62. A(C   2,C   3,H  20)          110.65 -0.000255    0.05    110.70   
    63. A(C   2,C   3,H  19)          111.90 -0.000172   -0.03    111.87   
    64. A(H  19,C   3,H  20)          105.09  0.000505   -0.31    104.78   
    65. A(H  18,C   3,H  20)          107.58 -0.000260    0.20    107.78   
    66. A(C   2,C   4,O  14)          120.56 -0.000983    0.18    120.74   
    67. A(C   5,C   4,O  14)          122.06 -0.002252    0.51    122.56   
    68. A(C   2,C   4,C   5)          117.38  0.003237   -0.68    116.70   
    69. A(C   6,C   5,C  11)          122.56  0.000195    0.30    122.85   
    70. A(C   4,C   5,C  11)          121.27 -0.001390    0.30    121.58   
    71. A(C   4,C   5,C   6)          116.17  0.001194   -0.60    115.56   
    72. A(C   5,C   6,C   7)          113.17  0.000441   -0.18    113.00   
    73. A(H  21,C   6,H  22)          107.06 -0.000341    0.27    107.33   
    74. A(C   7,C   6,H  22)          109.96 -0.000542   -0.14    109.82   
    75. A(C   5,C   6,H  22)          107.24  0.001233   -0.82    106.42   
    76. A(C   5,C   6,H  21)          110.67 -0.001007    0.65    111.32   
    77. A(C   7,C   6,H  21)          108.56  0.000169    0.24    108.80   
    78. A(C   8,C   7,H  23)          116.49 -0.000251    0.08    116.57   
    79. A(C   6,C   7,H  23)          114.23  0.000529   -0.13    114.09   
    80. A(C   6,C   7,C   8)          129.27 -0.000269    0.05    129.32   
    81. A(C   9,C   8,C  10)          116.56  0.001274   -0.06    116.50   
    82. A(C   7,C   8,C  10)          123.66 -0.000162   -0.08    123.58   
    83. A(C   7,C   8,C   9)          119.77 -0.001113    0.16    119.93   
    84. A(H  25,C   9,H  26)          106.40  0.000363   -0.06    106.34   
    85. A(H  24,C   9,H  26)          107.86  0.000444   -0.23    107.63   
    86. A(C   8,C   9,H  26)          111.83 -0.000308    0.14    111.97   
    87. A(H  24,C   9,H  25)          108.22  0.000437   -0.15    108.06   
    88. A(C   8,C   9,H  25)          111.09 -0.000532    0.20    111.28   
    89. A(C   8,C   9,H  24)          111.23 -0.000325    0.08    111.31   
    90. A(H  32,C  10,C  33)          108.39 -0.000720    0.23    108.62   
    91. A(C   8,C  10,C  33)          115.79  0.001834   -0.21    115.57   
    92. A(H  27,C  10,H  32)          106.21  0.000288   -0.06    106.15   
    93. A(C   8,C  10,H  32)          109.11 -0.000630    0.34    109.44   
    94. A(H  27,C  10,C  33)          107.95  0.000255   -0.41    107.54   
    95. A(C   8,C  10,H  27)          108.97 -0.001122    0.13    109.10   
    96. A(C  12,C  11,C  28)          115.72  0.000964   -0.54    115.17   
    97. A(C   5,C  11,C  28)          123.00  0.000797    0.18    123.18   
    98. A(C   5,C  11,C  12)          121.28 -0.001762    0.37    121.65   
    99. A(C   1,C  12,O  13)          121.15 -0.001962    0.42    121.57   
   100. A(C  11,C  12,O  13)          121.25 -0.001368    0.25    121.50   
   101. A(C   1,C  12,C  11)          117.60  0.003329   -0.68    116.92   
   102. A(H  30,C  28,H  31)          105.21  0.000514   -0.35    104.86   
   103. A(H  29,C  28,H  31)          107.32  0.000288   -0.07    107.25   
   104. A(C  11,C  28,H  31)          111.86 -0.000309    0.06    111.92   
   105. A(H  29,C  28,H  30)          107.89 -0.000045    0.10    107.99   
   106. A(C  11,C  28,H  30)          111.12  0.000096   -0.09    111.04   
   107. A(C  11,C  28,H  29)          113.03 -0.000465    0.30    113.33   
   108. A(H  34,C  33,H  35)          105.85  0.000303   -0.17    105.68   
   109. A(C  10,C  33,H  35)          108.21 -0.000060   -0.11    108.11   
   110. A(C  10,C  33,H  34)          108.13 -0.000078   -0.04    108.09   
   111. A(H  35,C  33,C  36)          109.74 -0.000384    0.12    109.86   
   112. A(H  34,C  33,C  36)          109.61 -0.000787    0.27    109.88   
   113. A(C  10,C  33,C  36)          114.90  0.000973   -0.08    114.81   
   114. A(H  37,C  36,C  38)          116.56  0.000034   -0.06    116.50   
   115. A(C  33,C  36,C  38)          128.12 -0.000712    0.24    128.36   
   116. A(C  33,C  36,H  37)          115.32  0.000678   -0.17    115.14   
   117. A(C  39,C  38,C  43)          114.28  0.000490   -0.15    114.13   
   118. A(C  36,C  38,C  43)          120.51 -0.000055   -0.03    120.48   
   119. A(C  36,C  38,C  39)          125.20 -0.000435    0.18    125.38   
   120. A(H  41,C  39,H  42)          108.07  0.000232   -0.05    108.02   
   121. A(H  40,C  39,H  42)          106.24 -0.000036   -0.01    106.24   
   122. A(C  38,C  39,H  42)          110.44  0.000033    0.01    110.45   
   123. A(H  40,C  39,H  41)          107.96  0.000371   -0.17    107.79   
   124. A(C  38,C  39,H  41)          113.25 -0.000666    0.25    113.50   
   125. A(C  38,C  39,H  40)          110.58  0.000112   -0.04    110.54   
   126. A(H  45,C  43,H  46)          106.33  0.000178   -0.06    106.27   
   127. A(H  44,C  43,H  46)          108.41  0.000387   -0.13    108.28   
   128. A(C  38,C  43,H  46)          110.98 -0.000166    0.05    111.03   
   129. A(H  44,C  43,H  45)          108.21  0.000331   -0.11    108.10   
   130. A(C  38,C  43,H  45)          110.98 -0.000139    0.06    111.04   
   131. A(C  38,C  43,H  44)          111.72 -0.000533    0.18    111.90   
   132. D(C   2,C   1,C   0,H  16)   -116.19  0.000190   -0.06   -116.25   
   133. D(C   2,C   1,C   0,H  15)      5.46 -0.000035    0.18      5.64   
   134. D(C  12,C   1,C   0,H  17)    -52.51 -0.000207    0.17    -52.33   
   135. D(C   2,C   1,C   0,H  17)    126.82 -0.000304    0.40    127.22   
   136. D(C  12,C   1,C   0,H  15)   -173.87  0.000061   -0.05   -173.91   
   137. D(C  12,C   1,C   0,H  16)     64.48  0.000287   -0.29     64.19   
   138. D(C   3,C   2,C   1,C   0)      1.42  0.000091   -0.55      0.87   
   139. D(C   4,C   2,C   1,C   0)   -178.54  0.000033   -0.15   -178.69   
   140. D(C   3,C   2,C   1,C  12)   -179.29  0.000002   -0.32   -179.60   
   141. D(C   4,C   2,C   1,C  12)      0.75 -0.000057    0.08      0.83   
   142. D(H  19,C   3,C   2,C   4)     64.15  0.000108   -0.22     63.92   
   143. D(H  20,C   3,C   2,C   1)    127.34 -0.000305    0.54    127.88   
   144. D(H  19,C   3,C   2,C   1)   -115.82  0.000053    0.16   -115.66   
   145. D(H  18,C   3,C   2,C   4)   -173.85  0.000203   -0.22   -174.07   
   146. D(H  18,C   3,C   2,C   1)      6.18  0.000148    0.17      6.35   
   147. D(H  20,C   3,C   2,C   4)    -52.69 -0.000250    0.15    -52.53   
   148. D(O  14,C   4,C   2,C   1)    179.10 -0.000098    0.38    179.48   
   149. D(O  14,C   4,C   2,C   3)     -0.87 -0.000152    0.75     -0.12   
   150. D(C   5,C   4,C   2,C   1)     -1.37 -0.000030    0.14     -1.22   
   151. D(C   5,C   4,C   2,C   3)    178.66 -0.000084    0.51    179.17   
   152. D(C  11,C   5,C   4,O  14)   -179.32  0.000004    0.10   -179.22   
   153. D(C  11,C   5,C   4,C   2)      1.16 -0.000072    0.34      1.50   
   154. D(C   6,C   5,C   4,C   2)   -179.59 -0.000146    0.52   -179.06   
   155. D(C   6,C   5,C   4,O  14)     -0.06 -0.000070    0.28      0.22   
   156. D(H  22,C   6,C   5,C  11)   -157.11 -0.000049    1.23   -155.88   
   157. D(H  22,C   6,C   5,C   4)     23.64  0.000039    1.05     24.69   
   158. D(H  21,C   6,C   5,C  11)    -40.66 -0.000285    1.44    -39.22   
   159. D(H  21,C   6,C   5,C   4)    140.09 -0.000197    1.26    141.35   
   160. D(C   7,C   6,C   5,C  11)     81.45 -0.000497    2.11     83.56   
   161. D(C   7,C   6,C   5,C   4)    -97.80 -0.000409    1.93    -95.87   
   162. D(C   8,C   7,C   6,C   5)    126.81  0.001580   -5.40    121.41   
   163. D(H  23,C   7,C   6,H  22)   -171.60 -0.000322   -2.28   -173.89   
   164. D(H  23,C   7,C   6,C   5)    -51.71  0.001162   -3.56    -55.27   
   165. D(H  23,C   7,C   6,H  21)     71.58  0.000294   -2.67     68.90   
   166. D(C   8,C   7,C   6,H  22)      6.92  0.000096   -4.12      2.79   
   167. D(C   8,C   7,C   6,H  21)   -109.91  0.000712   -4.51   -114.42   
   168. D(C  10,C   8,C   7,H  23)   -179.94  0.000001   -0.79   -180.73   
   169. D(C   9,C   8,C   7,H  23)     -0.55 -0.000230    0.24     -0.31   
   170. D(C   9,C   8,C   7,C   6)   -179.04 -0.000665    2.12   -176.93   
   171. D(C  10,C   8,C   7,C   6)      1.57 -0.000434    1.09      2.65   
   172. D(H  26,C   9,C   8,C  10)    -62.97  0.000033   -0.21    -63.18   
   173. D(H  26,C   9,C   8,C   7)    117.60  0.000255   -1.16    116.44   
   174. D(H  25,C   9,C   8,C  10)     55.74 -0.000068   -0.05     55.69   
   175. D(H  25,C   9,C   8,C   7)   -123.69  0.000155   -1.01   -124.70   
   176. D(H  24,C   9,C   8,C  10)    176.36 -0.000095   -0.06    176.30   
   177. D(H  24,C   9,C   8,C   7)     -3.07  0.000127   -1.02     -4.09   
   178. D(C  33,C  10,C   8,C   9)     61.29 -0.000830    3.92     65.22   
   179. D(C  33,C  10,C   8,C   7)   -119.30 -0.001067    4.92   -114.38   
   180. D(H  32,C  10,C   8,C   9)    -61.26 -0.000696    3.50    -57.76   
   181. D(H  32,C  10,C   8,C   7)    118.14 -0.000934    4.50    122.65   
   182. D(H  27,C  10,C   8,C   9)   -176.83 -0.000079    3.33   -173.51   
   183. D(H  27,C  10,C   8,C   7)      2.57 -0.000316    4.33      6.90   
   184. D(C  28,C  11,C   5,C   6)      0.36  0.000237   -0.79     -0.43   
   185. D(C  28,C  11,C   5,C   4)    179.57  0.000164   -0.61    178.96   
   186. D(C  12,C  11,C   5,C   6)   -179.53  0.000338   -1.24   -180.77   
   187. D(C  12,C  11,C   5,C   4)     -0.33  0.000265   -1.06     -1.39   
   188. D(C   1,C  12,C  11,C  28)    179.76 -0.000201    0.82    180.59   
   189. D(C   1,C  12,C  11,C   5)     -0.34 -0.000295    1.25      0.91   
   190. D(O  13,C  12,C   1,C   2)    179.81  0.000035   -0.31    179.50   
   191. D(O  13,C  12,C   1,C   0)     -0.85 -0.000036   -0.08     -0.93   
   192. D(C  11,C  12,C   1,C   2)      0.13  0.000189   -0.76     -0.63   
   193. D(O  13,C  12,C  11,C   5)    179.99 -0.000140    0.79    180.78   
   194. D(C  11,C  12,C   1,C   0)    179.48  0.000117   -0.54    178.94   
   195. D(O  13,C  12,C  11,C  28)      0.09 -0.000046    0.36      0.45   
   196. D(H  31,C  28,C  11,C  12)     65.49  0.000309   -0.68     64.81   
   197. D(H  31,C  28,C  11,C   5)   -114.41  0.000408   -1.11   -115.52   
   198. D(H  30,C  28,C  11,C  12)    -51.77 -0.000199   -0.22    -52.00   
   199. D(H  30,C  28,C  11,C   5)    128.33 -0.000101   -0.66    127.67   
   200. D(H  29,C  28,C  11,C  12)   -173.24  0.000119   -0.51   -173.75   
   201. D(H  29,C  28,C  11,C   5)      6.86  0.000218   -0.94      5.92   
   202. D(C  36,C  33,C  10,H  27)    145.52 -0.000273    0.79    146.31   
   203. D(C  36,C  33,C  10,C   8)    -92.06 -0.000276    0.48    -91.58   
   204. D(H  35,C  33,C  10,H  32)    153.88 -0.000246    0.98    154.85   
   205. D(H  35,C  33,C  10,H  27)    -91.48 -0.000145    0.81    -90.67   
   206. D(H  35,C  33,C  10,C   8)     30.94 -0.000147    0.50     31.44   
   207. D(H  34,C  33,C  10,H  32)    -91.90  0.000038    0.70    -91.21   
   208. D(H  34,C  33,C  10,H  27)     22.74  0.000140    0.53     23.27   
   209. D(C  36,C  33,C  10,H  32)     30.87 -0.000375    0.95     31.83   
   210. D(H  34,C  33,C  10,C   8)    145.16  0.000137    0.22    145.38   
   211. D(C  38,C  36,C  33,H  35)    111.77 -0.000298    0.47    112.23   
   212. D(C  38,C  36,C  33,H  34)     -4.08  0.000005    0.45     -3.62   
   213. D(C  38,C  36,C  33,C  10)   -126.05  0.000023    0.36   -125.69   
   214. D(H  37,C  36,C  33,H  35)    -68.08 -0.000185   -0.00    -68.09   
   215. D(H  37,C  36,C  33,H  34)    176.07  0.000118   -0.01    176.06   
   216. D(H  37,C  36,C  33,C  10)     54.10  0.000136   -0.10     53.99   
   217. D(C  43,C  38,C  36,H  37)      0.34  0.000007    0.20      0.54   
   218. D(C  43,C  38,C  36,C  33)   -179.51  0.000121   -0.27   -179.78   
   219. D(C  39,C  38,C  36,H  37)    179.70  0.000026    0.04    179.74   
   220. D(C  39,C  38,C  36,C  33)     -0.15  0.000139   -0.43     -0.58   
   221. D(H  42,C  39,C  38,C  43)    -53.93  0.000038   -0.60    -54.54   
   222. D(H  42,C  39,C  38,C  36)    126.67  0.000024   -0.46    126.22   
   223. D(H  41,C  39,C  38,C  43)   -175.30  0.000179   -0.71   -176.01   
   224. D(H  41,C  39,C  38,C  36)      5.31  0.000165   -0.56      4.74   
   225. D(H  40,C  39,C  38,C  43)     63.38  0.000084   -0.64     62.74   
   226. D(H  40,C  39,C  38,C  36)   -116.01  0.000069   -0.49   -116.50   
   227. D(H  46,C  43,C  38,C  39)     56.94 -0.000122    0.85     57.79   
   228. D(H  46,C  43,C  38,C  36)   -123.63 -0.000110    0.71   -122.92   
   229. D(H  45,C  43,C  38,C  39)    -61.07 -0.000148    0.86    -60.20   
   230. D(H  45,C  43,C  38,C  36)    118.36 -0.000137    0.73    119.08   
   231. D(H  44,C  43,C  38,C  39)    178.06 -0.000109    0.84    178.90   
   232. D(H  44,C  43,C  38,C  36)     -2.51 -0.000098    0.70     -1.81   
    ----------------------------------------------------------------------------

         *************************************************************
         *                GEOMETRY OPTIMIZATION CYCLE   3            *
         *************************************************************
---------------------------------
CARTESIAN COORDINATES (ANGSTROEM)
---------------------------------
  C      5.066385    1.666182    1.078715
  C      3.890584    0.950736    0.444609
  C      2.683855    1.591973    0.080599
  C      2.428218    3.075010    0.263322
  C      1.586276    0.863904   -0.493158
  C      1.785104   -0.543150   -0.703947
  C      0.613345   -1.285681   -1.333692
  C     -0.279571   -1.956970   -0.311344
  C     -1.595618   -1.783399   -0.083033
  C     -2.270409   -2.525173    1.054428
  C     -2.476513   -0.859926   -0.906908
  C      2.991554   -1.184946   -0.333842
  C      4.082619   -0.458758    0.241054
  O      5.205228   -1.053727    0.569319
  O      0.468632    1.476762   -0.815560
  H      4.864660    2.714965    1.322809
  H      5.957671    1.642726    0.428790
  H      5.378568    1.159427    2.004546
  H      3.305576    3.635541    0.604604
  H      1.613239    3.266021    0.981878
  H      2.084452    3.529554   -0.678586
  H      0.960693   -2.044973   -2.055857
  H      0.040978   -0.541401   -1.893486
  H      0.247146   -2.640764    0.360504
  H     -1.575162   -3.213764    1.549026
  H     -3.132014   -3.109416    0.695164
  H     -2.659941   -1.838162    1.820031
  H     -1.901805   -0.480910   -1.755906
  C      3.231359   -2.669487   -0.518195
  H      2.422988   -3.176047   -1.058100
  H      4.170796   -2.853485   -1.061824
  H      3.356382   -3.189664    0.447258
  H     -3.312693   -1.436278   -1.335471
  C     -3.059480    0.373258   -0.144891
  H     -3.109103    1.213660   -0.845640
  H     -2.333547    0.672672    0.628153
  C     -4.413220    0.147862    0.482878
  H     -4.478133   -0.715304    1.148016
  C     -5.538186    0.867066    0.321613
  C     -5.673184    2.099188   -0.544757
  H     -5.914305    2.979405    0.070505
  H     -4.771503    2.329576   -1.118564
  H     -6.506576    1.981445   -1.253142
  C     -6.807998    0.479929    1.049244
  H     -6.674617   -0.427018    1.650037
  H     -7.141796    1.287707    1.718638
  H     -7.632014    0.306466    0.340604

----------------------------
CARTESIAN COORDINATES (A.U.)
----------------------------
  NO LB      ZA    FRAG     MASS         X           Y           Z
   0 C     6.0000    0    12.011    9.574080    3.148628    2.038475
   1 C     6.0000    0    12.011    7.352138    1.796630    0.840189
   2 C     6.0000    0    12.011    5.071751    3.008394    0.152309
   3 C     6.0000    0    12.011    4.588667    5.810926    0.497607
   4 C     6.0000    0    12.011    2.997628    1.632541   -0.931933
   5 C     6.0000    0    12.011    3.373357   -1.026405   -1.330268
   6 C     6.0000    0    12.011    1.159054   -2.429585   -2.520312
   7 C     6.0000    0    12.011   -0.528313   -3.698138   -0.588356
   8 C     6.0000    0    12.011   -3.015282   -3.370136   -0.156910
   9 C     6.0000    0    12.011   -4.290451   -4.771885    1.992580
  10 C     6.0000    0    12.011   -4.679931   -1.625025   -1.713808
  11 C     6.0000    0    12.011    5.653218   -2.239223   -0.630870
  12 C     6.0000    0    12.011    7.715032   -0.866927    0.455526
  13 O     8.0000    0    15.999    9.836455   -1.991256    1.075857
  14 O     8.0000    0    15.999    0.885585    2.790675   -1.541185
  15 H     1.0000    0     1.008    9.192876    5.130541    2.499746
  16 H     1.0000    0     1.008   11.258366    3.104303    0.810295
  17 H     1.0000    0     1.008   10.164020    2.190999    3.788043
  18 H     1.0000    0     1.008    6.246633    6.870177    1.142536
  19 H     1.0000    0     1.008    3.048579    6.171885    1.855480
  20 H     1.0000    0     1.008    3.939044    6.669891   -1.282342
  21 H     1.0000    0     1.008    1.815447   -3.864440   -3.885007
  22 H     1.0000    0     1.008    0.077436   -1.023099   -3.578171
  23 H     1.0000    0     1.008    0.467038   -4.990322    0.681253
  24 H     1.0000    0     1.008   -2.976625   -6.073133    2.927234
  25 H     1.0000    0     1.008   -5.918648   -5.875944    1.313669
  26 H     1.0000    0     1.008   -5.026561   -3.473623    3.439360
  27 H     1.0000    0     1.008   -3.593891   -0.908789   -3.318182
  28 C     6.0000    0    12.011    6.106384   -5.044599   -0.979247
  29 H     1.0000    0     1.008    4.578784   -6.001860   -1.999519
  30 H     1.0000    0     1.008    7.881663   -5.392304   -2.006556
  31 H     1.0000    0     1.008    6.342642   -6.027591    0.845195
  32 H     1.0000    0     1.008   -6.260082   -2.714173   -2.523674
  33 C     6.0000    0    12.011   -5.781579    0.705355   -0.273803
  34 H     1.0000    0     1.008   -5.875354    2.293484   -1.598028
  35 H     1.0000    0     1.008   -4.409765    1.271165    1.187038
  36 C     6.0000    0    12.011   -8.339778    0.279419    0.912507
  37 H     1.0000    0     1.008   -8.462445   -1.351729    2.169435
  38 C     6.0000    0    12.011  -10.465656    1.638518    0.607760
  39 C     6.0000    0    12.011  -10.720765    3.966891   -1.029442
  40 H     1.0000    0     1.008  -11.176416    5.630260    0.133236
  41 H     1.0000    0     1.008   -9.016833    4.402261   -2.113779
  42 H     1.0000    0     1.008  -12.295648    3.744388   -2.368094
  43 C     6.0000    0    12.011  -12.865252    0.906935    1.982783
  44 H     1.0000    0     1.008  -12.613198   -0.806947    3.118119
  45 H     1.0000    0     1.008  -13.496039    2.433414    3.247755
  46 H     1.0000    0     1.008  -14.422415    0.579137    0.643649

--------------------------------
INTERNAL COORDINATES (ANGSTROEM)
--------------------------------
 C      0   0   0     0.000000000000     0.00000000     0.00000000
 C      1   0   0     1.515408521213     0.00000000     0.00000000
 C      2   1   0     1.414172471694   123.75993316     0.00000000
 C      3   2   1     1.515960025401   123.81118027     0.86868523
 C      3   2   1     1.436648892820   121.66295389   181.30672999
 C      5   3   2     1.436581156372   116.69422556   358.77735627
 C      6   5   3     1.523466003282   115.56782666   180.92873543
 C      7   6   5     1.514306025248   112.98659493   264.12680458
 C      8   7   6     1.346934798338   129.30463613   121.41115796
 C      9   8   7     1.516372891192   119.92788642   183.07355775
 C      9   8   7     1.519061673935   123.57328417     2.65790044
 C      6   5   3     1.415769322824   121.57301625     1.49505157
 C     12   6   5     1.431179997954   121.64358179   358.60634675
 O     13  12   6     1.312248400498   121.50759652   180.77358023
 O      5   3   2     1.314788401068   120.73954596   179.47911146
 H      1   2   3     1.095546136348   113.72366016     5.64250962
 H      1   2   3     1.103332600519   111.73156521   243.75005462
 H      1   2   3     1.100646618039   110.77392270   127.22283824
 H      4   3   2     1.095639809130   113.76595362     6.34417021
 H      4   3   2     1.103176500027   111.86819626   244.33408037
 H      4   3   2     1.100898472159   110.69838936   127.87846182
 H      7   6   5     1.103947013186   111.32354822   141.34864815
 H      7   6   5     1.093127236497   106.41283237    24.69933809
 H      8   7   6     1.093793820801   114.07114022   304.72988098
 H     10   9   8     1.096426975051   111.31036328   355.91076137
 H     10   9   8     1.101260145851   111.28265794   235.30285984
 H     10   9   8     1.099939585803   111.97321268   116.43634164
 H     11   9   8     1.093041289639   109.09674532     6.89785778
 C     12   6   5     1.515042492852   123.17952299   178.95616387
 H     29  12   6     1.096158763460   113.32999817     5.92320264
 H     29  12   6     1.100876743596   111.03461352   127.67351878
 H     29  12   6     1.103772942159   111.91799157   244.47898401
 H     11   9   8     1.102290355045   109.44484257   122.64538214
 C     11   9   8     1.562454638929   115.57314380   245.62119586
 H     34  11   9     1.095348064919   108.08639424   145.38252316
 H     34  11   9     1.101918346770   108.10768865    31.43941148
 C     34  11   9     1.509141856299   114.81469227   268.41730062
 H     37  34  11     1.091639975946   115.14371470    53.99263136
 C     37  34  11     1.344919951822   128.35826880   234.31060243
 C     39  37  34     1.512265013443   125.38426539   359.41896888
 H     40  39  37     1.100667541198   110.54117188   243.49712802
 H     40  39  37     1.093326209852   113.49917142     4.74176711
 H     40  39  37     1.100097528454   110.44620024   126.21720399
 C     39  37  34     1.513850599167   120.47945642   180.21680666
 H     44  39  37     1.096036731301   111.90092892   358.19170664
 H     44  39  37     1.100915634569   111.03492108   119.08466680
 H     44  39  37     1.100573069018   111.02919168   237.07992119

---------------------------
INTERNAL COORDINATES (A.U.)
---------------------------
 C      0   0   0     0.000000000000     0.00000000     0.00000000
 C      1   0   0     2.863707086104     0.00000000     0.00000000
 C      2   1   0     2.672398677633   123.75993316     0.00000000
 C      3   2   1     2.864749277979   123.81118027     0.86868523
 C      3   2   1     2.714872958031   121.66295389   181.30672999
 C      5   3   2     2.714744954696   116.69422556   358.77735627
 C      6   5   3     2.878933520542   115.56782666   180.92873543
 C      7   6   5     2.861623670666   112.98659493   264.12680458
 C      8   7   6     2.545337889107   129.30463613   121.41115796
 C      9   8   7     2.865529481255   119.92788642   183.07355775
 C      9   8   7     2.870610544274   123.57328417     2.65790044
 C      6   5   3     2.675416288944   121.57301625     1.49505157
 C     12   6   5     2.704538244478   121.64358179   358.60634675
 O     13  12   6     2.479790096618   121.50759652   180.77358023
 O      5   3   2     2.484590002075   120.73954596   179.47911146
 H      1   2   3     2.070282164773   113.72366016     5.64250962
 H      1   2   3     2.084996449608   111.73156521   243.75005462
 H      1   2   3     2.079920678319   110.77392270   127.22283824
 H      4   3   2     2.070459180677   113.76595362     6.34417021
 H      4   3   2     2.084701462429   111.86819626   244.33408037
 H      4   3   2     2.080396613633   110.69838936   127.87846182
 H      7   6   5     2.086157521282   111.32354822   141.34864815
 H      7   6   5     2.065711106510   106.41283237    24.69933809
 H      8   7   6     2.066970768289   114.07114022   304.72988098
 H     10   9   8     2.071946708689   111.31036328   355.91076137
 H     10   9   8     2.081080077861   111.28265794   235.30285984
 H     10   9   8     2.078584581026   111.97321268   116.43634164
 H     11   9   8     2.065548690487   109.09674532     6.89785778
 C     12   6   5     2.863015392744   123.17952299   178.95616387
 H     29  12   6     2.071439862238   113.32999817     5.92320264
 H     29  12   6     2.080355552600   111.03461352   127.67351878
 H     29  12   6     2.085828574713   111.91799157   244.47898401
 H     11   9   8     2.083026891098   109.44484257   122.64538214
 C     11   9   8     2.952611364250   115.57314380   245.62119586
 H     34  11   9     2.069907864018   108.08639424   145.38252316
 H     34  11   9     2.082323897339   108.10768865    31.43941148
 C     34  11   9     2.851864805643   114.81469227   268.41730062
 H     37  34  11     2.062900591378   115.14371470    53.99263136
 C     37  34  11     2.541530380990   128.35826880   234.31060243
 C     39  37  34     2.857766717318   125.38426539   359.41896888
 H     40  39  37     2.079960217360   110.54117188   243.49712802
 H     40  39  37     2.066087111658   113.49917142     4.74176711
 H     40  39  37     2.078883049381   110.44620024   126.21720399
 C     39  37  34     2.860763040098   120.47945642   180.21680666
 H     44  39  37     2.071209254876   111.90092892   358.19170664
 H     44  39  37     2.080429045887   111.03492108   119.08466680
 H     44  39  37     2.079781690813   111.02919168   237.07992119


           ************************************************************
           *        Program running with 4 parallel MPI-processes     *
           *              working on a common directory               *
           ************************************************************
------------------------------------------------------------------------------
                   ___                                                        
                  /   \      - P O W E R E D   B Y -                         
                 /     \                                                     
                 |  |  |   _    _      __       _____    __    __             
                 |  |  |  | |  | |    /  \     |  _  \  |  |  /  |          
                  \  \/   | |  | |   /    \    | | | |  |  | /  /          
                 / \  \   | |__| |  /  /\  \   | |_| |  |  |/  /          
                |  |  |   |  __  | /  /__\  \  |    /   |      \           
                |  |  |   | |  | | |   __   |  |    \   |  |\   \          
                \     /   | |  | | |  |  |  |  | |\  \  |  | \   \       
                 \___/    |_|  |_| |__|  |__|  |_| \__\ |__|  \__/        
                                                                              
                      - O R C A' S   B I G   F R I E N D -                    
                                      &                                       
                       - I N T E G R A L  F E E D E R -                       
                                                                              
 v1 FN, 2020, v2 2021                                                         
------------------------------------------------------------------------------


Reading SHARK input file mPQ2_2e_0H_B3LYP_631Gd_opt.SHARKINP.tmp ... ok
----------------------
SHARK INTEGRAL PACKAGE
----------------------

Number of atoms                             ...     47
Number of basis functions                   ...    346
Number of shells                            ...    178
Maximum angular momentum                    ...      2
Integral batch strategy                     ... SHARK/LIBINT Hybrid
RI-J (if used) integral strategy            ... SPLIT-RIJ (Revised 2003 algorithm where possible)
Printlevel                                  ...      1
Contraction scheme used                     ... SEGMENTED contraction
Coulomb Range Separation                    ... NOT USED
Exchange Range Separation                   ... NOT USED
Finite Nucleus Model                        ... NOT USED
Auxiliary Coulomb fitting basis             ... AVAILABLE
   # of basis functions in Aux-J            ...   1315
   # of shells in Aux-J                     ...    445
   Maximum angular momentum in Aux-J        ...      4
Auxiliary J/K fitting basis                 ... NOT available
Auxiliary Correlation fitting basis         ... NOT available
Auxiliary 'external' fitting basis          ... NOT available
Integral threshold                          ...     2.500000e-11
Primitive cut-off                           ...     2.500000e-12
Primitive pair pre-selection threshold      ...     2.500000e-12

Calculating pre-screening integrals         ... done (  0.1 sec) Dimension = 178
Organizing shell pair data                  ... done (  0.1 sec)
Shell pair information
Total number of shell pairs                 ...     15931
Shell pairs after pre-screening             ...     10494
Total number of primitive shell pairs       ...     88509
Primitive shell pairs kept                  ...     32504
          la=0 lb=0:   4171 shell pairs
          la=1 lb=0:   3460 shell pairs
          la=1 lb=1:    722 shell pairs
          la=2 lb=0:   1399 shell pairs
          la=2 lb=1:    615 shell pairs
          la=2 lb=2:    127 shell pairs

Calculating one electron integrals          ... done (  0.1 sec)
Calculating RI/J V-Matrix + Cholesky decomp.... done (  0.2 sec)
Calculating Nuclear repulsion               ... done (  0.0 sec) ENN=   1602.391635463032 Eh

SHARK setup successfully completed in   0.8 seconds

Maximum memory used throughout the entire GTOINT-calculation: 26.1 MB
[1717805726.708815] [eu-a2p-087:95608:0]          mpool.c:38   UCX  WARN  object 0x4545a00 was not returned to mpool ucp_requests
[1717805726.708847] [eu-a2p-087:95608:0]          mpool.c:38   UCX  WARN  object 0x4545bc0 was not returned to mpool ucp_requests
[1717805726.708854] [eu-a2p-087:95608:0]          mpool.c:38   UCX  WARN  object 0x4545d80 was not returned to mpool ucp_requests
[1717805726.708860] [eu-a2p-087:95608:0]          mpool.c:38   UCX  WARN  object 0x4545f40 was not returned to mpool ucp_requests
[1717805726.708865] [eu-a2p-087:95608:0]          mpool.c:38   UCX  WARN  object 0x4546100 was not returned to mpool ucp_requests
[1717805726.708870] [eu-a2p-087:95608:0]          mpool.c:38   UCX  WARN  object 0x45462c0 was not returned to mpool ucp_requests
[1717805726.708875] [eu-a2p-087:95608:0]          mpool.c:38   UCX  WARN  object 0x4546480 was not returned to mpool ucp_requests
[1717805726.708880] [eu-a2p-087:95608:0]          mpool.c:38   UCX  WARN  object 0x4546640 was not returned to mpool ucp_requests
[1717805726.708885] [eu-a2p-087:95608:0]          mpool.c:38   UCX  WARN  object 0x4546800 was not returned to mpool ucp_requests
[1717805726.708890] [eu-a2p-087:95608:0]          mpool.c:38   UCX  WARN  object 0x45469c0 was not returned to mpool ucp_requests
[1717805726.708895] [eu-a2p-087:95608:0]          mpool.c:38   UCX  WARN  object 0x4546b80 was not returned to mpool ucp_requests
[1717805726.708901] [eu-a2p-087:95608:0]          mpool.c:38   UCX  WARN  object 0x4546d40 was not returned to mpool ucp_requests
[1717805726.734990] [eu-a2p-087:95609:0]          mpool.c:38   UCX  WARN  object 0x3ba7880 was not returned to mpool ucp_requests
[1717805726.735023] [eu-a2p-087:95609:0]          mpool.c:38   UCX  WARN  object 0x3ba7a40 was not returned to mpool ucp_requests
[1717805726.735029] [eu-a2p-087:95609:0]          mpool.c:38   UCX  WARN  object 0x3ba7c00 was not returned to mpool ucp_requests
[1717805726.735034] [eu-a2p-087:95609:0]          mpool.c:38   UCX  WARN  object 0x3ba7dc0 was not returned to mpool ucp_requests
[1717805726.735038] [eu-a2p-087:95609:0]          mpool.c:38   UCX  WARN  object 0x3ba7f80 was not returned to mpool ucp_requests
[1717805726.735043] [eu-a2p-087:95609:0]          mpool.c:38   UCX  WARN  object 0x3ba8140 was not returned to mpool ucp_requests
[1717805726.735047] [eu-a2p-087:95609:0]          mpool.c:38   UCX  WARN  object 0x3ba8300 was not returned to mpool ucp_requests
[1717805726.735051] [eu-a2p-087:95609:0]          mpool.c:38   UCX  WARN  object 0x3ba84c0 was not returned to mpool ucp_requests
[1717805726.735056] [eu-a2p-087:95609:0]          mpool.c:38   UCX  WARN  object 0x3ba8680 was not returned to mpool ucp_requests
[1717805726.735060] [eu-a2p-087:95609:0]          mpool.c:38   UCX  WARN  object 0x3ba8840 was not returned to mpool ucp_requests
[1717805726.735064] [eu-a2p-087:95609:0]          mpool.c:38   UCX  WARN  object 0x3ba8a00 was not returned to mpool ucp_requests
[1717805726.735069] [eu-a2p-087:95609:0]          mpool.c:38   UCX  WARN  object 0x3ba8bc0 was not returned to mpool ucp_requests
[1717805726.735073] [eu-a2p-087:95609:0]          mpool.c:38   UCX  WARN  object 0x3ba8d80 was not returned to mpool ucp_requests
[1717805726.735078] [eu-a2p-087:95609:0]          mpool.c:38   UCX  WARN  object 0x3ba8f40 was not returned to mpool ucp_requests
[1717805726.735082] [eu-a2p-087:95609:0]          mpool.c:38   UCX  WARN  object 0x3ba9100 was not returned to mpool ucp_requests
[1717805726.735087] [eu-a2p-087:95609:0]          mpool.c:38   UCX  WARN  object 0x3ba92c0 was not returned to mpool ucp_requests
[1717805726.735091] [eu-a2p-087:95609:0]          mpool.c:38   UCX  WARN  object 0x3ba9480 was not returned to mpool ucp_requests
[1717805726.735096] [eu-a2p-087:95609:0]          mpool.c:38   UCX  WARN  object 0x3ba9640 was not returned to mpool ucp_requests
[1717805726.735101] [eu-a2p-087:95609:0]          mpool.c:38   UCX  WARN  object 0x3ba9800 was not returned to mpool ucp_requests
[1717805726.735105] [eu-a2p-087:95609:0]          mpool.c:38   UCX  WARN  object 0x3ba99c0 was not returned to mpool ucp_requests
[1717805726.735109] [eu-a2p-087:95609:0]          mpool.c:38   UCX  WARN  object 0x3ba9b80 was not returned to mpool ucp_requests
[1717805726.735114] [eu-a2p-087:95609:0]          mpool.c:38   UCX  WARN  object 0x3ba9d40 was not returned to mpool ucp_requests
[1717805726.736393] [eu-a2p-087:95610:0]          mpool.c:38   UCX  WARN  object 0x2b59880 was not returned to mpool ucp_requests
[1717805726.736424] [eu-a2p-087:95610:0]          mpool.c:38   UCX  WARN  object 0x2b59a40 was not returned to mpool ucp_requests
[1717805726.736430] [eu-a2p-087:95610:0]          mpool.c:38   UCX  WARN  object 0x2b59c00 was not returned to mpool ucp_requests
[1717805726.736434] [eu-a2p-087:95610:0]          mpool.c:38   UCX  WARN  object 0x2b59dc0 was not returned to mpool ucp_requests
[1717805726.736439] [eu-a2p-087:95610:0]          mpool.c:38   UCX  WARN  object 0x2b59f80 was not returned to mpool ucp_requests
[1717805726.736443] [eu-a2p-087:95610:0]          mpool.c:38   UCX  WARN  object 0x2b5a140 was not returned to mpool ucp_requests
[1717805726.736448] [eu-a2p-087:95610:0]          mpool.c:38   UCX  WARN  object 0x2b5a300 was not returned to mpool ucp_requests
[1717805726.736452] [eu-a2p-087:95610:0]          mpool.c:38   UCX  WARN  object 0x2b5a4c0 was not returned to mpool ucp_requests
[1717805726.736457] [eu-a2p-087:95610:0]          mpool.c:38   UCX  WARN  object 0x2b5a680 was not returned to mpool ucp_requests
[1717805726.736461] [eu-a2p-087:95610:0]          mpool.c:38   UCX  WARN  object 0x2b5a840 was not returned to mpool ucp_requests
[1717805726.736465] [eu-a2p-087:95610:0]          mpool.c:38   UCX  WARN  object 0x2b5aa00 was not returned to mpool ucp_requests
[1717805726.736470] [eu-a2p-087:95610:0]          mpool.c:38   UCX  WARN  object 0x2b5abc0 was not returned to mpool ucp_requests
[1717805726.736474] [eu-a2p-087:95610:0]          mpool.c:38   UCX  WARN  object 0x2b5ad80 was not returned to mpool ucp_requests
[1717805726.736479] [eu-a2p-087:95610:0]          mpool.c:38   UCX  WARN  object 0x2b5af40 was not returned to mpool ucp_requests
[1717805726.736483] [eu-a2p-087:95610:0]          mpool.c:38   UCX  WARN  object 0x2b5b100 was not returned to mpool ucp_requests
[1717805726.736488] [eu-a2p-087:95610:0]          mpool.c:38   UCX  WARN  object 0x2b5b2c0 was not returned to mpool ucp_requests
[1717805726.736493] [eu-a2p-087:95610:0]          mpool.c:38   UCX  WARN  object 0x2b5b480 was not returned to mpool ucp_requests
[1717805726.736497] [eu-a2p-087:95610:0]          mpool.c:38   UCX  WARN  object 0x2b5b640 was not returned to mpool ucp_requests
[1717805726.736502] [eu-a2p-087:95610:0]          mpool.c:38   UCX  WARN  object 0x2b5b800 was not returned to mpool ucp_requests
[1717805726.736507] [eu-a2p-087:95610:0]          mpool.c:38   UCX  WARN  object 0x2b5b9c0 was not returned to mpool ucp_requests
[1717805726.736511] [eu-a2p-087:95610:0]          mpool.c:38   UCX  WARN  object 0x2b5bb80 was not returned to mpool ucp_requests
[1717805726.736516] [eu-a2p-087:95610:0]          mpool.c:38   UCX  WARN  object 0x2b5bd40 was not returned to mpool ucp_requests


           ************************************************************
           *        Program running with 4 parallel MPI-processes     *
           *              working on a common directory               *
           ************************************************************

Diagonalization of the overlap matrix:
Smallest eigenvalue                        ... 4.274e-04
Time for diagonalization                   ...    0.029 sec
Threshold for overlap eigenvalues          ... 1.000e-08
Number of eigenvalues below threshold      ... 0
Time for construction of square roots      ...    0.015 sec
Total time needed                          ...    0.045 sec

-------------------
DFT GRID GENERATION
-------------------

General Integration Accuracy     IntAcc      ... 4.959
Radial Grid Type                 RadialGrid  ... OptM3 with GC (2021)
Angular Grid (max. ang.)         AngularGrid ... 6 (Lebedev-590)
Angular grid pruning method      GridPruning ... 4 (adaptive)
Weight generation scheme         WeightScheme... Becke
Basis function cutoff            BFCut       ... 1.0000e-11
Integration weight cutoff        WCut        ... 1.0000e-14
Angular grids for H and He will be reduced by one unit
Partially contracted basis set               ... off
Rotationally invariant grid construction     ... off

Total number of grid points                  ...   519745
Total number of batches                      ...     8145
Average number of points per batch           ...       63
Average number of grid points per atom       ...    11058
Time for grid setup =    7.410 sec

--------------------
COSX GRID GENERATION
--------------------

GRIDX 1
-------
General Integration Accuracy     IntAcc      ... 4.020
Radial Grid Type                 RadialGrid  ... OptM3 with GC (2021)
Angular Grid (max. ang.)         AngularGrid ... 2 (Lebedev-110)
Angular grid pruning method      GridPruning ... 4 (adaptive)
Weight generation scheme         WeightScheme... Becke
Basis function cutoff            BFCut       ... 1.0000e-11
Integration weight cutoff        WCut        ... 1.0000e-14
Angular grids for H and He will be reduced by one unit
Partially contracted basis set               ... on
Rotationally invariant grid construction     ... off

Total number of grid points                  ...    56013
Total number of batches                      ...      899
Average number of points per batch           ...       62
Average number of grid points per atom       ...     1192
UseSFitting                                  ... on

GRIDX 2
-------
General Integration Accuracy     IntAcc      ... 4.338
Radial Grid Type                 RadialGrid  ... OptM3 with GC (2021)
Angular Grid (max. ang.)         AngularGrid ... 3 (Lebedev-194)
Angular grid pruning method      GridPruning ... 4 (adaptive)
Weight generation scheme         WeightScheme... Becke
Basis function cutoff            BFCut       ... 1.0000e-11
Integration weight cutoff        WCut        ... 1.0000e-14
Angular grids for H and He will be reduced by one unit
Partially contracted basis set               ... on
Rotationally invariant grid construction     ... off

Total number of grid points                  ...   121867
Total number of batches                      ...     1933
Average number of points per batch           ...       63
Average number of grid points per atom       ...     2593
UseSFitting                                  ... on

GRIDX 3
-------
General Integration Accuracy     IntAcc      ... 4.871
Radial Grid Type                 RadialGrid  ... OptM3 with GC (2021)
Angular Grid (max. ang.)         AngularGrid ... 4 (Lebedev-302)
Angular grid pruning method      GridPruning ... 4 (adaptive)
Weight generation scheme         WeightScheme... Becke
Basis function cutoff            BFCut       ... 1.0000e-11
Integration weight cutoff        WCut        ... 1.0000e-14
Angular grids for H and He will be reduced by one unit
Partially contracted basis set               ... on
Rotationally invariant grid construction     ... off

Total number of grid points                  ...   233974
Total number of batches                      ...     3679
Average number of points per batch           ...       63
Average number of grid points per atom       ...     4978
UseSFitting                                  ... on

Time for X-Grid setup             =    3.922 sec


--------------------
CPCM SOLVATION MODEL
--------------------
CPCM parameters:
  Epsilon                                         ...      80.4000
  Refrac                                          ...       1.3300
  Rsolv                                           ...       1.3000
  Surface type                                    ... GAUSSIAN VDW
  Epsilon function type                           ...         CPCM
Radii:
 Radius for C  used is    3.8550 Bohr (=   2.0400 Ang.)
 Radius for O  used is    3.4469 Bohr (=   1.8240 Ang.)
 Radius for H  used is    2.4944 Bohr (=   1.3200 Ang.)
Calculating surface                               ...        done! (  0.0s)
GEPOL surface points                              ...         2508
GEPOL Volume                                      ...    2607.9521
GEPOL Surface-area                                ...    1361.5831
Calculating surface distance matrix               ...        done! (  0.1s)
Performing Cholesky decomposition & store         ...        done! (  0.3s)
Overall time for CPCM initialization              ...                 0.4s
--------------
SCF ITERATIONS
--------------
ITER       Energy         Delta-E        Max-DP      RMS-DP      [F,P]     Damp
               ***  Starting incremental Fock matrix formation  ***
  0   -889.6733094351   0.000000000000 0.00670072  0.00020122  0.0378830 0.7000
                      *** Initiating the SOSCF procedure ***
                      *** Re-Reading the Fockian *** 
                      *** Removing any level shift *** 
ITER      Energy       Delta-E        Grad      Rot      Max-DP    RMS-DP
  1   -889.68047721  -0.0071677717  0.002915  0.002915  0.023407  0.000643
               *** Restarting incremental Fock matrix formation ***
  2   -889.69989652  -0.0194193092  0.001625  0.004670  0.006699  0.000196
  3   -889.70034594  -0.0004494245  0.001493  0.003784  0.007195  0.000130
  4   -889.70030692   0.0000390164  0.001885  0.002258  0.003983  0.000077
  5   -889.70041338  -0.0001064576  0.000126  0.000535  0.000867  0.000014
  6   -889.70041188   0.0000014979  0.000213  0.000346  0.000543  0.000008
  7   -889.70041478  -0.0000029004  0.000013  0.000049  0.000075  0.000002
  8   -889.70041475   0.0000000331  0.000026  0.000041  0.000047  0.000001
  9   -889.70041480  -0.0000000475  0.000006  0.000020  0.000017  0.000000
 10   -889.70041481  -0.0000000119  0.000008  0.000013  0.000011  0.000000
                  ***Gradient check signals convergence***
              ***Rediagonalizing the Fockian in SOSCF/NRSCF***

               *****************************************************
               *                     SUCCESS                       *
               *           SCF CONVERGED AFTER  11 CYCLES          *
               *****************************************************

Old exchange energy                            =    -24.958569170 Eh
New exchange energy                            =    -24.958572102 Eh
Exchange energy change after final integration =     -0.000002933 Eh
Total energy after final integration           =   -889.700417736 Eh
Final COS-X integration done in                =    24.661 sec
Total Energy       :         -889.70041774 Eh          -24209.97918 eV
  Last Energy change         ...    7.1709e-09  Tolerance :   1.0000e-08
  Last MAX-Density change    ...    3.9968e-15  Tolerance :   1.0000e-07
             **** THE GBW FILE WAS UPDATED (mPQ2_2e_0H_B3LYP_631Gd_opt.gbw) ****
             **** DENSITY mPQ2_2e_0H_B3LYP_631Gd_opt.scfp WAS UPDATED ****
             **** ENERGY FILE WAS UPDATED (mPQ2_2e_0H_B3LYP_631Gd_opt.en.tmp) ****
             **** THE GBW FILE WAS UPDATED (mPQ2_2e_0H_B3LYP_631Gd_opt.gbw) ****
             **** DENSITY mPQ2_2e_0H_B3LYP_631Gd_opt.scfp WAS UPDATED ****
Total SCF time: 0 days 0 hours 3 min 2 sec 

Maximum memory used throughout the entire SCF-calculation: 178.8 MB

-------------------------   --------------------
FINAL SINGLE POINT ENERGY      -889.700417735922
-------------------------   --------------------


           ************************************************************
           *        Program running with 4 parallel MPI-processes     *
           *              working on a common directory               *
           ************************************************************
------------------------------------------------------------------------------
                         ORCA SCF GRADIENT CALCULATION
------------------------------------------------------------------------------

 ... reading COSX grid (gridx3)
Gradient of the Kohn-Sham DFT energy:
Kohn-Sham wavefunction type      ... RKS
Hartree-Fock exchange scaling    ...    0.200
Number of operators              ...    1
Number of atoms                  ...   47
Basis set dimensions             ...  346
Integral neglect threshold       ... 2.5e-11
Integral primitive cutoff        ... 2.5e-12
SHARK Integral package           ... ON

Nuc. rep. gradient       (SHARK) ... done (  0.0 sec)
HCore & Overlap gradient (SHARK) ... done (  0.5 sec)
RI-J gradient            (SHARK) ... done (  1.9 sec)
COSX-gradient                    ... done ( 31.6 sec)
Exchange-correlation gradient    ... done

------------------
CARTESIAN GRADIENT
------------------

   1   C   :    0.000206773   -0.000967132    0.000286539
   2   C   :    0.001596694   -0.000909862    0.000203539
   3   C   :   -0.001383300    0.000925744   -0.000559646
   4   C   :   -0.000885553   -0.000416807    0.000125262
   5   C   :    0.000643913    0.000008174   -0.000106700
   6   C   :   -0.001709159    0.000669592   -0.001065416
   7   C   :    0.000516805    0.000679440    0.001562507
   8   C   :   -0.000784372   -0.000882413   -0.000738524
   9   C   :    0.000522919   -0.000926499   -0.001139515
  10   C   :    0.000494932    0.000351419    0.001088354
  11   C   :    0.000755929    0.001759782    0.000783765
  12   C   :    0.001929206   -0.001132223    0.000930972
  13   C   :   -0.001063411    0.000156618   -0.000452851
  14   O   :   -0.000854980    0.000260054   -0.000692231
  15   O   :    0.000156261   -0.001174482    0.000347769
  16   H   :   -0.000365482    0.000837277    0.000200342
  17   H   :    0.000314667   -0.000167478   -0.000501118
  18   H   :   -0.000011696   -0.000187468    0.000417612
  19   H   :    0.000736123    0.000414979    0.000204794
  20   H   :   -0.000551715   -0.000066374    0.000278611
  21   H   :   -0.000206661    0.000090970   -0.000653389
  22   H   :   -0.000316896   -0.000282947   -0.001430228
  23   H   :   -0.000382651    0.000558987    0.000324446
  24   H   :    0.000157052    0.000600259    0.000825784
  25   H   :    0.000350702   -0.000187474    0.000097925
  26   H   :   -0.000383374   -0.000432533   -0.000473769
  27   H   :   -0.000390620    0.000414395    0.000415264
  28   H   :    0.000462585    0.000517488   -0.000075082
  29   C   :    0.000877313    0.000530051    0.000794118
  30   H   :   -0.000402590   -0.000253753   -0.000471752
  31   H   :    0.000393729    0.000138402   -0.000289846
  32   H   :   -0.000128416   -0.000353040    0.000555097
  33   H   :   -0.000104474   -0.000542822   -0.000810484
  34   C   :    0.000782534   -0.000527340   -0.000978014
  35   H   :   -0.000092308    0.000149677   -0.000229908
  36   H   :   -0.000102104    0.000165107    0.001058334
  37   C   :   -0.000599619    0.000461493    0.000348947
  38   H   :   -0.000177923   -0.000442731    0.000190103
  39   C   :    0.000407514   -0.000263002   -0.000262108
  40   C   :    0.000194875    0.000121316   -0.000128378
  41   H   :   -0.000084472    0.000514932    0.000279679
  42   H   :    0.000140214    0.000064914   -0.000237154
  43   H   :   -0.000478808   -0.000016598   -0.000289202
  44   C   :    0.000132694   -0.000245392    0.000049160
  45   H   :    0.000098177   -0.000418756    0.000227477
  46   H   :   -0.000096216    0.000405411    0.000428135
  47   H   :   -0.000395746    0.000041019   -0.000419240

Difference to translation invariance:
           :   -0.0000809383    0.0000403743    0.0000199789

Difference to rotation invariance:
           :    0.0026486342   -0.0019249224   -0.0011273101

Norm of the cartesian gradient     ...    0.0074496927
RMS gradient                       ...    0.0006273773
MAX gradient                       ...    0.0019292060

-------
TIMINGS
-------

Total SCF gradient time            ...       48.898 sec

One electron gradient       ....       0.487 sec  (  1.0%)
RI-J Coulomb gradient       ....       1.892 sec  (  3.9%)
COSX gradient               ....      31.627 sec  ( 64.7%)
XC gradient                 ....      12.071 sec  ( 24.7%)
CPCM gradient               ....       0.996 sec  (  2.0%)
   A-Matrix (El+Nuc)        ....       0.256 sec  (  0.5%)
   Potential                ....       0.740 sec  (  1.5%)

Maximum memory used throughout the entire SCFGRAD-calculation: 111.1 MB
------------------------------------------------------------------------------
                         ORCA GEOMETRY RELAXATION STEP
------------------------------------------------------------------------------

Reading the OPT-File                    .... done
Getting information on internals        .... done
Copying old internal coords+grads       .... done
Making the new internal coordinates     .... (new redundants).... done
Validating the new internal coordinates .... (new redundants).... done
Calculating the B-matrix                .... done
Calculating the G,G- and P matrices     .... done
Transforming gradient to internals      .... done
Projecting the internal gradient        .... done
Number of atoms                         ....  47
Number of internal coordinates          .... 232
Current Energy                          ....  -889.700417736 Eh
Current gradient norm                   ....     0.007449693 Eh/bohr
Maximum allowed component of the step   ....  0.300
Current trust radius                    ....  0.300
Updating the Hessian (BFGS)             .... done
Forming the augmented Hessian           .... done
Diagonalizing the augmented Hessian     .... done
Last element of RFO vector              ....  0.976835247
Lowest eigenvalues of augmented Hessian:
 -0.000739763  0.007200939  0.009525584  0.011079621  0.011610649
Length of the computed step             ....  0.219067398
The final length of the internal step   ....  0.219067398
Converting the step to cartesian space:
 Initial RMS(Int)=    0.0143824793
Transforming coordinates:
 Iter   0:  RMS(Cart)=    0.1014543192 RMS(Int)=    0.8229796503
 Iter   1:  RMS(Cart)=    0.0043790198 RMS(Int)=    0.0015929821
 Iter   2:  RMS(Cart)=    0.0003018089 RMS(Int)=    0.0000494531
 Iter   3:  RMS(Cart)=    0.0000248175 RMS(Int)=    0.0000089649
 Iter   4:  RMS(Cart)=    0.0000016913 RMS(Int)=    0.0000003717
 Iter   5:  RMS(Cart)=    0.0000001523 RMS(Int)=    0.0000000564
 Iter   6:  RMS(Cart)=    0.0000000115 RMS(Int)=    0.0000000030
done
Storing new coordinates                 .... done

                                .--------------------.
          ----------------------|Geometry convergence|-------------------------
          Item                value                   Tolerance       Converged
          ---------------------------------------------------------------------
          Energy change      -0.0008783115            0.0000002000      NO
          RMS gradient        0.0007712956            0.0000080000      NO
          MAX gradient        0.0040779656            0.0000300000      NO
          RMS step            0.0143824793            0.0001000000      NO
          MAX step            0.0839666548            0.0002000000      NO
          ........................................................
          Max(Bonds)      0.0041      Max(Angles)    0.56
          Max(Dihed)        4.81      Max(Improp)    0.00
          ---------------------------------------------------------------------

The optimization has not yet converged - more geometry cycles are needed


    ---------------------------------------------------------------------------
                         Redundant Internal Coordinates
                            (Angstroem and degrees)

        Definition                    Value    dE/dq     Step     New-Value
    ----------------------------------------------------------------------------
     1. B(C   1,C   0)                1.5154  0.000045 -0.0001    1.5153   
     2. B(C   2,C   1)                1.4142  0.001672 -0.0020    1.4122   
     3. B(C   3,C   2)                1.5160  0.000168 -0.0000    1.5159   
     4. B(C   4,C   2)                1.4366 -0.001210  0.0027    1.4393   
     5. B(C   5,C   4)                1.4366 -0.001490  0.0035    1.4401   
     6. B(C   6,C   5)                1.5235 -0.001537  0.0021    1.5255   
     7. B(C   7,C   6)                1.5143 -0.000682  0.0008    1.5151   
     8. B(C   8,C   7)                1.3469 -0.001323  0.0008    1.3477   
     9. B(C   9,C   8)                1.5164  0.000778 -0.0004    1.5159   
    10. B(C  10,C   8)                1.5191  0.000534 -0.0003    1.5188   
    11. B(C  11,C   5)                1.4158  0.001628 -0.0018    1.4139   
    12. B(C  12,C  11)                1.4312 -0.001185  0.0026    1.4338   
    13. B(C  12,C   1)                1.4370 -0.000073  0.0019    1.4389   
    14. B(O  13,C  12)                1.3122 -0.001023 -0.0041    1.3082   
    15. B(O  14,C   4)                1.3148 -0.000765 -0.0035    1.3113   
    16. B(H  15,C   0)                1.0955  0.000918 -0.0000    1.0955   
    17. B(H  16,C   0)                1.1033  0.000565  0.0001    1.1034   
    18. B(H  17,C   0)                1.1006  0.000415  0.0001    1.1007   
    19. B(H  18,C   3)                1.0956  0.000860 -0.0000    1.0956   
    20. B(H  19,C   3)                1.1032  0.000563  0.0000    1.1032   
    21. B(H  20,C   3)                1.1009  0.000682 -0.0004    1.1005   
    22. B(H  21,C   6)                1.1039  0.001033 -0.0004    1.1036   
    23. B(H  22,C   6)                1.0931  0.000406 -0.0002    1.0929   
    24. B(H  23,C   7)                1.0938  0.000217  0.0003    1.0941   
    25. B(H  24,C   9)                1.0964  0.000393  0.0001    1.0965   
    26. B(H  25,C   9)                1.1013  0.000672 -0.0002    1.1011   
    27. B(H  26,C   9)                1.0999  0.000699 -0.0001    1.0999   
    28. B(H  27,C  10)                1.0930  0.000473 -0.0005    1.0925   
    29. B(C  28,C  11)                1.5150 -0.000012 -0.0001    1.5150   
    30. B(H  29,C  28)                1.0962  0.000640  0.0004    1.0966   
    31. B(H  30,C  28)                1.1009  0.000453 -0.0000    1.1009   
    32. B(H  31,C  28)                1.1038  0.000648  0.0000    1.1038   
    33. B(H  32,C  10)                1.1023  0.000679 -0.0005    1.1018   
    34. B(C  33,C  10)                1.5625  0.000093  0.0004    1.5629   
    35. B(H  34,C  33)                1.0953  0.000263  0.0002    1.0956   
    36. B(H  35,C  33)                1.1019  0.000721 -0.0005    1.1014   
    37. B(C  36,C  33)                1.5091  0.000811 -0.0009    1.5083   
    38. B(H  37,C  36)                1.0916  0.000480  0.0001    1.0918   
    39. B(C  38,C  36)                1.3449  0.000194 -0.0006    1.3443   
    40. B(C  39,C  38)                1.5123  0.000781 -0.0003    1.5119   
    41. B(H  40,C  39)                1.1007  0.000577 -0.0002    1.1005   
    42. B(H  41,C  39)                1.0933  0.000255  0.0001    1.0935   
    43. B(H  42,C  39)                1.1001  0.000556 -0.0002    1.0999   
    44. B(C  43,C  38)                1.5139  0.000412  0.0001    1.5140   
    45. B(H  44,C  43)                1.0960  0.000486 -0.0002    1.0959   
    46. B(H  45,C  43)                1.1009  0.000590 -0.0002    1.1007   
    47. B(H  46,C  43)                1.1006  0.000554 -0.0001    1.1005   
    48. A(H  16,C   0,H  17)          104.87  0.000212   -0.23    104.64   
    49. A(C   1,C   0,H  17)          110.77  0.000007   -0.03    110.74   
    50. A(H  15,C   0,H  17)          107.79  0.000083   -0.00    107.79   
    51. A(C   1,C   0,H  16)          111.73 -0.000317    0.08    111.81   
    52. A(C   1,C   0,H  15)          113.72 -0.000205    0.20    113.92   
    53. A(H  15,C   0,H  16)          107.48  0.000270   -0.05    107.43   
    54. A(C   0,C   1,C   2)          123.76  0.000849   -0.01    123.75   
    55. A(C   0,C   1,C  12)          114.75 -0.000387   -0.18    114.57   
    56. A(C   2,C   1,C  12)          121.49 -0.000462    0.19    121.68   
    57. A(C   1,C   2,C   4)          121.66 -0.001001    0.28    121.95   
    58. A(C   1,C   2,C   3)          123.81  0.002000   -0.23    123.58   
    59. A(C   3,C   2,C   4)          114.52 -0.001000   -0.06    114.47   
    60. A(H  18,C   3,H  19)          107.46  0.000195   -0.08    107.39   
    61. A(C   2,C   3,H  18)          113.77  0.000083    0.05    113.81   
    62. A(C   2,C   3,H  20)          110.70 -0.000327    0.08    110.78   
    63. A(C   2,C   3,H  19)          111.87 -0.000153    0.01    111.87   
    64. A(H  19,C   3,H  20)          104.78  0.000117   -0.15    104.63   
    65. A(H  18,C   3,H  20)          107.78  0.000109    0.07    107.85   
    66. A(C   2,C   4,O  14)          120.74  0.000421    0.00    120.74   
    67. A(C   5,C   4,O  14)          122.56 -0.001695    0.44    123.00   
    68. A(C   2,C   4,C   5)          116.69  0.001278   -0.45    116.25   
    69. A(C   6,C   5,C  11)          122.86  0.003877   -0.35    122.51   
    70. A(C   4,C   5,C  11)          121.57  0.000200    0.10    121.67   
    71. A(C   4,C   5,C   6)          115.57 -0.004078    0.25    115.82   
    72. A(C   5,C   6,C   7)          112.99  0.000610   -0.20    112.79   
    73. A(H  21,C   6,H  22)          107.34 -0.000074    0.20    107.54   
    74. A(C   7,C   6,H  22)          109.80 -0.000934    0.36    110.16   
    75. A(C   5,C   6,H  22)          106.41 -0.000842    0.04    106.46   
    76. A(C   5,C   6,H  21)          111.32  0.000731   -0.14    111.18   
    77. A(C   7,C   6,H  21)          108.80  0.000417   -0.25    108.55   
    78. A(C   8,C   7,H  23)          116.55  0.001711   -0.21    116.34   
    79. A(C   6,C   7,H  23)          114.07  0.002082   -0.39    113.68   
    80. A(C   6,C   7,C   8)          129.30 -0.003818    0.56    129.87   
    81. A(C   9,C   8,C  10)          116.50  0.002004   -0.26    116.23   
    82. A(C   7,C   8,C  10)          123.57 -0.003137    0.36    123.93   
    83. A(C   7,C   8,C   9)          119.93  0.001130   -0.12    119.81   
    84. A(H  25,C   9,H  26)          106.34  0.000113   -0.04    106.30   
    85. A(H  24,C   9,H  26)          107.63  0.000094   -0.15    107.48   
    86. A(C   8,C   9,H  26)          111.97  0.000166    0.03    112.01   
    87. A(H  24,C   9,H  25)          108.06  0.000131   -0.07    107.99   
    88. A(C   8,C   9,H  25)          111.28 -0.000324    0.15    111.44   
    89. A(C   8,C   9,H  24)          111.31 -0.000155    0.06    111.37   
    90. A(H  32,C  10,C  33)          108.62 -0.000131    0.05    108.67   
    91. A(C   8,C  10,C  33)          115.57  0.000729   -0.14    115.43   
    92. A(H  27,C  10,H  32)          106.15  0.000045   -0.01    106.14   
    93. A(C   8,C  10,H  32)          109.44 -0.000079    0.11    109.55   
    94. A(H  27,C  10,C  33)          107.54 -0.000103   -0.17    107.37   
    95. A(C   8,C  10,H  27)          109.10 -0.000510    0.16    109.26   
    96. A(C  12,C  11,C  28)          115.18 -0.000723   -0.21    114.97   
    97. A(C   5,C  11,C  28)          123.18  0.002058   -0.12    123.06   
    98. A(C   5,C  11,C  12)          121.64 -0.001335    0.32    121.97   
    99. A(C   1,C  12,O  13)          121.57 -0.000283    0.22    121.80   
   100. A(C  11,C  12,O  13)          121.51 -0.001035    0.24    121.74   
   101. A(C   1,C  12,C  11)          116.92  0.001318   -0.46    116.46   
   102. A(H  30,C  28,H  31)          104.86  0.000189   -0.22    104.65   
   103. A(H  29,C  28,H  31)          107.25 -0.000015   -0.04    107.21   
   104. A(C  11,C  28,H  31)          111.92  0.000113   -0.01    111.91   
   105. A(H  29,C  28,H  30)          107.99  0.000048    0.06    108.05   
   106. A(C  11,C  28,H  30)          111.03 -0.000315    0.01    111.05   
   107. A(C  11,C  28,H  29)          113.33  0.000002    0.16    113.49   
   108. A(H  34,C  33,H  35)          105.68  0.000159   -0.15    105.52   
   109. A(C  10,C  33,H  35)          108.11  0.000374   -0.16    107.95   
   110. A(C  10,C  33,H  34)          108.09 -0.000142   -0.02    108.07   
   111. A(H  35,C  33,C  36)          109.86 -0.000515    0.18    110.04   
   112. A(H  34,C  33,C  36)          109.88 -0.000204    0.16    110.04   
   113. A(C  10,C  33,C  36)          114.81  0.000330   -0.03    114.79   
   114. A(H  37,C  36,C  38)          116.50 -0.000196   -0.01    116.48   
   115. A(C  33,C  36,C  38)          128.36  0.000160    0.09    128.45   
   116. A(C  33,C  36,H  37)          115.14  0.000036   -0.08    115.06   
   117. A(C  39,C  38,C  43)          114.13 -0.000044   -0.07    114.07   
   118. A(C  36,C  38,C  43)          120.48 -0.000527    0.04    120.52   
   119. A(C  36,C  38,C  39)          125.38  0.000570    0.02    125.41   
   120. A(H  41,C  39,H  42)          108.02 -0.000040   -0.02    108.01   
   121. A(H  40,C  39,H  42)          106.24 -0.000050    0.01    106.24   
   122. A(C  38,C  39,H  42)          110.45 -0.000064    0.02    110.46   
   123. A(H  40,C  39,H  41)          107.79 -0.000057   -0.08    107.71   
   124. A(C  38,C  39,H  41)          113.50  0.000107    0.10    113.60   
   125. A(C  38,C  39,H  40)          110.54  0.000091   -0.04    110.51   
   126. A(H  45,C  43,H  46)          106.27  0.000058   -0.04    106.23   
   127. A(H  44,C  43,H  46)          108.28  0.000101   -0.08    108.19   
   128. A(C  38,C  43,H  46)          111.03 -0.000084    0.03    111.06   
   129. A(H  44,C  43,H  45)          108.10  0.000013   -0.05    108.06   
   130. A(C  38,C  43,H  45)          111.03 -0.000035    0.04    111.07   
   131. A(C  38,C  43,H  44)          111.90 -0.000042    0.09    111.99   
   132. D(C   2,C   1,C   0,H  16)   -116.25 -0.000039    0.20   -116.05   
   133. D(C   2,C   1,C   0,H  15)      5.64 -0.000077    0.34      5.99   
   134. D(C  12,C   1,C   0,H  17)    -52.33 -0.000011    0.15    -52.19   
   135. D(C   2,C   1,C   0,H  17)    127.22 -0.000110    0.46    127.68   
   136. D(C  12,C   1,C   0,H  15)   -173.91  0.000022    0.03   -173.89   
   137. D(C  12,C   1,C   0,H  16)     64.19  0.000060   -0.11     64.08   
   138. D(C   3,C   2,C   1,C   0)      0.87 -0.000044   -0.19      0.68   
   139. D(C   4,C   2,C   1,C   0)   -178.69  0.000029   -0.19   -178.88   
   140. D(C   3,C   2,C   1,C  12)   -179.60 -0.000149    0.15   -179.46   
   141. D(C   4,C   2,C   1,C  12)      0.84 -0.000076    0.14      0.98   
   142. D(H  19,C   3,C   2,C   4)     63.92 -0.000178    0.16     64.09   
   143. D(H  20,C   3,C   2,C   1)    127.88  0.000049    0.28    128.16   
   144. D(H  19,C   3,C   2,C   1)   -115.67 -0.000109    0.16   -115.51   
   145. D(H  18,C   3,C   2,C   4)   -174.07  0.000024    0.10   -173.97   
   146. D(H  18,C   3,C   2,C   1)      6.34  0.000093    0.09      6.44   
   147. D(H  20,C   3,C   2,C   4)    -52.53 -0.000020    0.29    -52.24   
   148. D(O  14,C   4,C   2,C   1)    179.48 -0.000202    0.79    180.27   
   149. D(O  14,C   4,C   2,C   3)     -0.12 -0.000149    0.78      0.66   
   150. D(C   5,C   4,C   2,C   1)     -1.22  0.000113   -0.20     -1.42   
   151. D(C   5,C   4,C   2,C   3)    179.18  0.000167   -0.20    178.98   
   152. D(C  11,C   5,C   4,O  14)   -179.22  0.000364   -0.90   -180.12   
   153. D(C  11,C   5,C   4,C   2)      1.50  0.000026    0.10      1.60   
   154. D(C   6,C   5,C   4,C   2)   -179.07 -0.000062    0.44   -178.63   
   155. D(C   6,C   5,C   4,O  14)      0.21  0.000276   -0.56     -0.35   
   156. D(H  22,C   6,C   5,C  11)   -155.88 -0.000230   -0.25   -156.13   
   157. D(H  22,C   6,C   5,C   4)     24.70 -0.000116   -0.59     24.11   
   158. D(H  21,C   6,C   5,C  11)    -39.23 -0.000426   -0.08    -39.30   
   159. D(H  21,C   6,C   5,C   4)    141.35 -0.000312   -0.42    140.93   
   160. D(C   7,C   6,C   5,C  11)     83.55  0.001125   -0.63     82.92   
   161. D(C   7,C   6,C   5,C   4)    -95.87  0.001239   -0.97    -96.85   
   162. D(C   8,C   7,C   6,C   5)    121.41 -0.001428   -0.19    121.22   
   163. D(H  23,C   7,C   6,H  22)   -173.89  0.000318   -0.60   -174.49   
   164. D(H  23,C   7,C   6,C   5)    -55.27 -0.000987   -0.40    -55.67   
   165. D(H  23,C   7,C   6,H  21)     68.90  0.000694   -0.89     68.01   
   166. D(C   8,C   7,C   6,H  22)      2.79 -0.000123   -0.38      2.41   
   167. D(C   8,C   7,C   6,H  21)   -114.42  0.000254   -0.68   -115.09   
   168. D(C  10,C   8,C   7,H  23)    179.27 -0.001162    1.82    181.09   
   169. D(C   9,C   8,C   7,H  23)     -0.31 -0.000770    1.07      0.75   
   170. D(C   9,C   8,C   7,C   6)   -176.93 -0.000325    0.85   -176.07   
   171. D(C  10,C   8,C   7,C   6)      2.66 -0.000716    1.61      4.27   
   172. D(H  26,C   9,C   8,C  10)    -63.18  0.000342   -1.29    -64.46   
   173. D(H  26,C   9,C   8,C   7)    116.44 -0.000043   -0.60    115.83   
   174. D(H  25,C   9,C   8,C  10)     55.69  0.000377   -1.21     54.48   
   175. D(H  25,C   9,C   8,C   7)   -124.70 -0.000008   -0.53   -125.23   
   176. D(H  24,C   9,C   8,C  10)    176.30  0.000216   -1.16    175.14   
   177. D(H  24,C   9,C   8,C   7)     -4.09 -0.000169   -0.48     -4.57   
   178. D(C  33,C  10,C   8,C   9)     65.22 -0.000696    4.81     70.03   
   179. D(C  33,C  10,C   8,C   7)   -114.38 -0.000315    4.09   -110.29   
   180. D(H  32,C  10,C   8,C   9)    -57.76 -0.000992    4.76    -53.00   
   181. D(H  32,C  10,C   8,C   7)    122.65 -0.000611    4.03    126.68   
   182. D(H  27,C  10,C   8,C   9)   -173.50 -0.000717    4.62   -168.88   
   183. D(H  27,C  10,C   8,C   7)      6.90 -0.000336    3.90     10.79   
   184. D(C  28,C  11,C   5,C   6)     -0.44  0.000045   -0.39     -0.83   
   185. D(C  28,C  11,C   5,C   4)    178.96 -0.000097   -0.04    178.92   
   186. D(C  12,C  11,C   5,C   6)    179.21 -0.000035   -0.31    178.90   
   187. D(C  12,C  11,C   5,C   4)     -1.39 -0.000177    0.04     -1.35   
   188. D(C   1,C  12,C  11,C  28)   -179.42  0.000170   -0.03   -179.45   
   189. D(C   1,C  12,C  11,C   5)      0.90  0.000234   -0.11      0.79   
   190. D(O  13,C  12,C   1,C   2)    179.50 -0.000135    0.19    179.69   
   191. D(O  13,C  12,C   1,C   0)     -0.93 -0.000225    0.49     -0.44   
   192. D(C  11,C  12,C   1,C   2)     -0.63 -0.000122    0.02     -0.61   
   193. D(O  13,C  12,C  11,C   5)   -179.23  0.000248   -0.28   -179.51   
   194. D(C  11,C  12,C   1,C   0)    178.94 -0.000213    0.33    179.27   
   195. D(O  13,C  12,C  11,C  28)      0.45  0.000183   -0.19      0.26   
   196. D(H  31,C  28,C  11,C  12)     64.81  0.000153   -0.81     64.00   
   197. D(H  31,C  28,C  11,C   5)   -115.52  0.000075   -0.72   -116.25   
   198. D(H  30,C  28,C  11,C  12)    -52.00  0.000048   -0.54    -52.54   
   199. D(H  30,C  28,C  11,C   5)    127.67 -0.000030   -0.46    127.22   
   200. D(H  29,C  28,C  11,C  12)   -173.75  0.000218   -0.74   -174.49   
   201. D(H  29,C  28,C  11,C   5)      5.92  0.000140   -0.66      5.26   
   202. D(C  36,C  33,C  10,H  27)    146.30 -0.000115    1.02    147.33   
   203. D(C  36,C  33,C  10,C   8)    -91.58 -0.000364    1.01    -90.58   
   204. D(H  35,C  33,C  10,H  32)    154.85 -0.000205    1.18    156.03   
   205. D(H  35,C  33,C  10,H  27)    -90.67 -0.000271    1.11    -89.56   
   206. D(H  35,C  33,C  10,C   8)     31.44 -0.000520    1.10     32.54   
   207. D(H  34,C  33,C  10,H  32)    -91.21  0.000097    0.91    -90.29   
   208. D(H  34,C  33,C  10,H  27)     23.27  0.000031    0.84     24.11   
   209. D(C  36,C  33,C  10,H  32)     31.83 -0.000049    1.09     32.92   
   210. D(H  34,C  33,C  10,C   8)    145.38 -0.000218    0.83    146.21   
   211. D(C  38,C  36,C  33,H  35)    112.23 -0.000237    0.44    112.67   
   212. D(C  38,C  36,C  33,H  34)     -3.62 -0.000014    0.42     -3.20   
   213. D(C  38,C  36,C  33,C  10)   -125.69  0.000093    0.34   -125.35   
   214. D(H  37,C  36,C  33,H  35)    -68.09 -0.000228    0.20    -67.89   
   215. D(H  37,C  36,C  33,H  34)    176.06 -0.000005    0.18    176.24   
   216. D(H  37,C  36,C  33,C  10)     53.99  0.000102    0.10     54.10   
   217. D(C  43,C  38,C  36,H  37)      0.54  0.000092   -0.03      0.51   
   218. D(C  43,C  38,C  36,C  33)   -179.78  0.000102   -0.27   -180.05   
   219. D(C  39,C  38,C  36,H  37)    179.74  0.000045   -0.00    179.74   
   220. D(C  39,C  38,C  36,C  33)     -0.58  0.000055   -0.25     -0.83   
   221. D(H  42,C  39,C  38,C  43)    -54.54  0.000061   -0.54    -55.08   
   222. D(H  42,C  39,C  38,C  36)    126.22  0.000109   -0.57    125.65   
   223. D(H  41,C  39,C  38,C  43)   -176.01  0.000085   -0.60   -176.62   
   224. D(H  41,C  39,C  38,C  36)      4.74  0.000133   -0.63      4.11   
   225. D(H  40,C  39,C  38,C  43)     62.74  0.000017   -0.55     62.20   
   226. D(H  40,C  39,C  38,C  36)   -116.50  0.000065   -0.57   -117.07   
   227. D(H  46,C  43,C  38,C  39)     57.79 -0.000073    0.67     58.46   
   228. D(H  46,C  43,C  38,C  36)   -122.92 -0.000110    0.69   -122.23   
   229. D(H  45,C  43,C  38,C  39)    -60.20 -0.000069    0.67    -59.53   
   230. D(H  45,C  43,C  38,C  36)    119.08 -0.000105    0.69    119.78   
   231. D(H  44,C  43,C  38,C  39)    178.90 -0.000032    0.64    179.55   
   232. D(H  44,C  43,C  38,C  36)     -1.81 -0.000068    0.67     -1.14   
    ----------------------------------------------------------------------------

         *************************************************************
         *                GEOMETRY OPTIMIZATION CYCLE   4            *
         *************************************************************
---------------------------------
CARTESIAN COORDINATES (ANGSTROEM)
---------------------------------
  C      5.025789    1.671862    1.132731
  C      3.856974    0.959123    0.483095
  C      2.660362    1.603311    0.099195
  C      2.412127    3.087862    0.279407
  C      1.564334    0.883361   -0.494162
  C      1.767908   -0.526762   -0.704048
  C      0.612625   -1.273975   -1.363010
  C     -0.286470   -1.967278   -0.359711
  C     -1.606735   -1.817407   -0.134199
  C     -2.268060   -2.573404    1.001239
  C     -2.512696   -0.924124   -0.963692
  C      2.965585   -1.169931   -0.315261
  C      4.053446   -0.452037    0.282208
  O      5.163316   -1.049986    0.631482
  O      0.465643    1.506407   -0.846397
  H      4.826154    2.720967    1.377126
  H      5.926590    1.646500    0.495984
  H      5.326531    1.161723    2.060584
  H      3.287735    3.642981    0.633760
  H      1.588884    3.283986    0.987148
  H      2.081820    3.546027   -0.665149
  H      0.982024   -2.025565   -2.081700
  H      0.044492   -0.530180   -1.927298
  H      0.244247   -2.657097    0.303260
  H     -1.563173   -3.255832    1.490834
  H     -3.124131   -3.167002    0.644673
  H     -2.662154   -1.896029    1.772996
  H     -1.975053   -0.594806   -1.855913
  C      3.203577   -2.654760   -0.499109
  H      2.398246   -3.162486   -1.043308
  H      4.147182   -2.840531   -1.034824
  H      3.323844   -3.175370    0.466756
  H     -3.375747   -1.506829   -1.323733
  C     -3.040611    0.355497   -0.238139
  H     -3.126149    1.156289   -0.980869
  H     -2.264258    0.690014    0.467838
  C     -4.353065    0.177240    0.483353
  H     -4.378780   -0.645969    1.200006
  C     -5.484715    0.890186    0.348486
  C     -5.671130    2.070787   -0.577455
  H     -5.884503    2.983268   -0.000507
  H     -4.802168    2.272579   -1.209771
  H     -6.539446    1.911539   -1.233603
  C     -6.709762    0.551171    1.170969
  H     -6.539906   -0.313007    1.823116
  H     -7.010167    1.401252    1.802344
  H     -7.571635    0.329063    0.523705

----------------------------
CARTESIAN COORDINATES (A.U.)
----------------------------
  NO LB      ZA    FRAG     MASS         X           Y           Z
   0 C     6.0000    0    12.011    9.497366    3.159362    2.140552
   1 C     6.0000    0    12.011    7.288625    1.812479    0.912918
   2 C     6.0000    0    12.011    5.027356    3.029820    0.187452
   3 C     6.0000    0    12.011    4.558259    5.835213    0.528003
   4 C     6.0000    0    12.011    2.956163    1.669310   -0.933831
   5 C     6.0000    0    12.011    3.340863   -0.995435   -1.330457
   6 C     6.0000    0    12.011    1.157693   -2.407463   -2.575716
   7 C     6.0000    0    12.011   -0.541351   -3.717617   -0.679755
   8 C     6.0000    0    12.011   -3.036289   -3.434401   -0.253600
   9 C     6.0000    0    12.011   -4.286012   -4.863029    1.892067
  10 C     6.0000    0    12.011   -4.748308   -1.746341   -1.821113
  11 C     6.0000    0    12.011    5.604144   -2.210850   -0.595757
  12 C     6.0000    0    12.011    7.659902   -0.854226    0.533297
  13 O     8.0000    0    15.999    9.757254   -1.984185    1.193328
  14 O     8.0000    0    15.999    0.879937    2.846698   -1.599459
  15 H     1.0000    0     1.008    9.120110    5.141882    2.602391
  16 H     1.0000    0     1.008   11.199632    3.111435    0.937274
  17 H     1.0000    0     1.008   10.065685    2.195338    3.893940
  18 H     1.0000    0     1.008    6.212918    6.884237    1.197632
  19 H     1.0000    0     1.008    3.002555    6.205833    1.865439
  20 H     1.0000    0     1.008    3.934070    6.701020   -1.256949
  21 H     1.0000    0     1.008    1.855756   -3.827764   -3.933844
  22 H     1.0000    0     1.008    0.084077   -1.001895   -3.642066
  23 H     1.0000    0     1.008    0.461561   -5.021185    0.573078
  24 H     1.0000    0     1.008   -2.953969   -6.152631    2.817268
  25 H     1.0000    0     1.008   -5.903752   -5.984766    1.218255
  26 H     1.0000    0     1.008   -5.030743   -3.582976    3.350477
  27 H     1.0000    0     1.008   -3.732310   -1.124020   -3.507168
  28 C     6.0000    0    12.011    6.053883   -5.016770   -0.943178
  29 H     1.0000    0     1.008    4.532028   -5.976232   -1.971567
  30 H     1.0000    0     1.008    7.837039   -5.367826   -1.955535
  31 H     1.0000    0     1.008    6.281155   -6.000581    0.882042
  32 H     1.0000    0     1.008   -6.379238   -2.847494   -2.501492
  33 C     6.0000    0    12.011   -5.745923    0.671792   -0.450017
  34 H     1.0000    0     1.008   -5.907566    2.185070   -1.853573
  35 H     1.0000    0     1.008   -4.278828    1.303938    0.884086
  36 C     6.0000    0    12.011   -8.226102    0.334935    0.913405
  37 H     1.0000    0     1.008   -8.274695   -1.220704    2.267682
  38 C     6.0000    0    12.011  -10.364610    1.682208    0.658543
  39 C     6.0000    0    12.011  -10.716883    3.913220   -1.091233
  40 H     1.0000    0     1.008  -11.120098    5.637560   -0.000958
  41 H     1.0000    0     1.008   -9.074783    4.294552   -2.286136
  42 H     1.0000    0     1.008  -12.357763    3.612286   -2.331171
  43 C     6.0000    0    12.011  -12.679613    1.041563    2.212811
  44 H     1.0000    0     1.008  -12.358630   -0.591497    3.445191
  45 H     1.0000    0     1.008  -13.247295    2.647982    3.405937
  46 H     1.0000    0     1.008  -14.308317    0.621839    0.989660

--------------------------------
INTERNAL COORDINATES (ANGSTROEM)
--------------------------------
 C      0   0   0     0.000000000000     0.00000000     0.00000000
 C      1   0   0     1.515306354927     0.00000000     0.00000000
 C      2   1   0     1.412175058566   123.75071547     0.00000000
 C      3   2   1     1.515911314898   123.58477534     0.68116737
 C      3   2   1     1.439333309328   121.94740905   181.11712184
 C      5   3   2     1.440117840390   116.24543915   358.58011436
 C      6   5   3     1.525529441915   115.81751157   181.36505571
 C      7   6   5     1.515140596706   112.79780308   263.15463251
 C      8   7   6     1.347744620711   129.88310867   121.21867786
 C      9   8   7     1.515949268105   119.81624117   183.93268929
 C      9   8   7     1.518807881465   123.94185479     4.26326424
 C      6   5   3     1.413948945833   121.67257593     1.59788021
 C     12   6   5     1.433799915609   121.97165861   358.64843532
 O     13  12   6     1.308184864086   121.74261863   180.49724672
 O      5   3   2     1.311251027417   120.73790696   180.25765729
 H      1   2   3     1.095537922733   113.92279331     5.98652785
 H      1   2   3     1.103418146445   111.80760020   243.95314385
 H      1   2   3     1.100726636523   110.74068490   127.68336950
 H      4   3   2     1.095633468181   113.81365718     6.43891259
 H      4   3   2     1.103218280208   111.87337675   244.49219738
 H      4   3   2     1.100546838998   110.78189277   128.16356021
 H      7   6   5     1.103566810373   111.18627565   140.93682418
 H      7   6   5     1.092898272606   106.46064682    24.10123815
 H      8   7   6     1.094093694279   113.69753755   304.32533497
 H     10   9   8     1.096483684899   111.36875867   355.43971147
 H     10   9   8     1.101069901698   111.43692025   234.77819713
 H     10   9   8     1.099889209687   112.00751842   115.83679255
 H     11   9   8     1.092506326629   109.25454885    10.79469500
 C     12   6   5     1.514977651908   123.06013205   178.91299377
 H     29  12   6     1.096583992531   113.49366636     5.26164389
 H     29  12   6     1.100860468102   111.04489432   127.21728149
 H     29  12   6     1.103808871959   111.91256456   243.75407303
 H     11   9   8     1.101831247800   109.55109751   126.67934406
 C     11   9   8     1.562866652413   115.43560539   249.70841720
 H     34  11   9     1.095551013024   108.06609488   146.21290611
 H     34  11   9     1.101376418301   107.94814041    32.53926059
 C     34  11   9     1.508264355407   114.78673249   269.42509279
 H     37  34  11     1.091753257248   115.06317415    54.09627297
 C     37  34  11     1.344288897449   128.45199314   234.65485519
 C     39  37  34     1.511931266159   125.40577591   359.17121403
 H     40  39  37     1.100463607082   110.50542980   242.92885116
 H     40  39  37     1.093452296870   113.59504425     4.11434654
 H     40  39  37     1.099937255512   110.46350565   125.64946628
 C     39  37  34     1.513984531799   120.52418505   179.94524319
 H     44  39  37     1.095879138769   111.99034697   358.85771053
 H     44  39  37     1.100687707640   111.07082071   119.77750106
 H     44  39  37     1.100503391552   111.06173733   237.76939670

---------------------------
INTERNAL COORDINATES (A.U.)
---------------------------
 C      0   0   0     0.000000000000     0.00000000     0.00000000
 C      1   0   0     2.863514019803     0.00000000     0.00000000
 C      2   1   0     2.668624113843   123.75071547     0.00000000
 C      3   2   1     2.864657228470   123.58477534     0.68116737
 C      3   2   1     2.719945770060   121.94740905   181.11712184
 C      5   3   2     2.721428318911   116.24543915   358.58011436
 C      6   5   3     2.882832854454   115.81751157   181.36505571
 C      7   6   5     2.863200782160   112.79780308   263.15463251
 C      8   7   6     2.546868231609   129.88310867   121.21867786
 C      9   8   7     2.864728949637   119.81624117   183.93268929
 C      9   8   7     2.870130946010   123.94185479     4.26326424
 C      6   5   3     2.671976274971   121.67257593     1.59788021
 C     12   6   5     2.709489171341   121.97165861   358.64843532
 O     13  12   6     2.472111125663   121.74261863   180.49724672
 O      5   3   2     2.477905334641   120.73790696   180.25765729
 H      1   2   3     2.070266643291   113.92279331     5.98652785
 H      1   2   3     2.085158107980   111.80760020   243.95314385
 H      1   2   3     2.080071891342   110.74068490   127.68336950
 H      4   3   2     2.070447198021   113.81365718     6.43891259
 H      4   3   2     2.084780415528   111.87337675   244.49219738
 H      4   3   2     2.079732123260   110.78189277   128.16356021
 H      7   6   5     2.085439042090   111.18627565   140.93682418
 H      7   6   5     2.065278427461   106.46064682    24.10123815
 H      8   7   6     2.067537447037   113.69753755   304.32533497
 H     10   9   8     2.072053874772   111.36875867   355.43971147
 H     10   9   8     2.080720568514   111.43692025   234.77819713
 H     10   9   8     2.078489383963   112.00751842   115.83679255
 H     11   9   8     2.064537756906   109.25454885    10.79469500
 C     12   6   5     2.862892861117   123.06013205   178.91299377
 H     29  12   6     2.072243428725   113.49366636     5.26164389
 H     29  12   6     2.080324796373   111.04489432   127.21728149
 H     29  12   6     2.085896472195   111.91256456   243.75407303
 H     11   9   8     2.082159304138   109.55109751   126.67934406
 C     11   9   8     2.953389956899   115.43560539   249.70841720
 H     34  11   9     2.070291380354   108.06609488   146.21290611
 H     34  11   9     2.081299800948   107.94814041    32.53926059
 C     34  11   9     2.850206569274   114.78673249   269.42509279
 H     37  34  11     2.063114662015   115.06317415    54.09627297
 C     37  34  11     2.540337861049   128.45199314   234.65485519
 C     39  37  34     2.857136026353   125.40577591   359.17121403
 H     40  39  37     2.079574837732   110.50542980   242.92885116
 H     40  39  37     2.066325381592   113.59504425     4.11434654
 H     40  39  37     2.078580177415   110.46350565   125.64946628
 C     39  37  34     2.861016136094   120.52418505   179.94524319
 H     44  39  37     2.070911448151   111.99034697   358.85771053
 H     44  39  37     2.079998326413   111.07082071   119.77750106
 H     44  39  37     2.079650019485   111.06173733   237.76939670


           ************************************************************
           *        Program running with 4 parallel MPI-processes     *
           *              working on a common directory               *
           ************************************************************
------------------------------------------------------------------------------
                   ___                                                        
                  /   \      - P O W E R E D   B Y -                         
                 /     \                                                     
                 |  |  |   _    _      __       _____    __    __             
                 |  |  |  | |  | |    /  \     |  _  \  |  |  /  |          
                  \  \/   | |  | |   /    \    | | | |  |  | /  /          
                 / \  \   | |__| |  /  /\  \   | |_| |  |  |/  /          
                |  |  |   |  __  | /  /__\  \  |    /   |      \           
                |  |  |   | |  | | |   __   |  |    \   |  |\   \          
                \     /   | |  | | |  |  |  |  | |\  \  |  | \   \       
                 \___/    |_|  |_| |__|  |__|  |_| \__\ |__|  \__/        
                                                                              
                      - O R C A' S   B I G   F R I E N D -                    
                                      &                                       
                       - I N T E G R A L  F E E D E R -                       
                                                                              
 v1 FN, 2020, v2 2021                                                         
------------------------------------------------------------------------------


Reading SHARK input file mPQ2_2e_0H_B3LYP_631Gd_opt.SHARKINP.tmp ... ok
----------------------
SHARK INTEGRAL PACKAGE
----------------------

Number of atoms                             ...     47
Number of basis functions                   ...    346
Number of shells                            ...    178
Maximum angular momentum                    ...      2
Integral batch strategy                     ... SHARK/LIBINT Hybrid
RI-J (if used) integral strategy            ... SPLIT-RIJ (Revised 2003 algorithm where possible)
Printlevel                                  ...      1
Contraction scheme used                     ... SEGMENTED contraction
Coulomb Range Separation                    ... NOT USED
Exchange Range Separation                   ... NOT USED
Finite Nucleus Model                        ... NOT USED
Auxiliary Coulomb fitting basis             ... AVAILABLE
   # of basis functions in Aux-J            ...   1315
   # of shells in Aux-J                     ...    445
   Maximum angular momentum in Aux-J        ...      4
Auxiliary J/K fitting basis                 ... NOT available
Auxiliary Correlation fitting basis         ... NOT available
Auxiliary 'external' fitting basis          ... NOT available
Integral threshold                          ...     2.500000e-11
Primitive cut-off                           ...     2.500000e-12
Primitive pair pre-selection threshold      ...     2.500000e-12

Calculating pre-screening integrals         ... done (  0.1 sec) Dimension = 178
Organizing shell pair data                  ... done (  0.1 sec)
Shell pair information
Total number of shell pairs                 ...     15931
Shell pairs after pre-screening             ...     10518
Total number of primitive shell pairs       ...     88509
Primitive shell pairs kept                  ...     32539
          la=0 lb=0:   4182 shell pairs
          la=1 lb=0:   3470 shell pairs
          la=1 lb=1:    723 shell pairs
          la=2 lb=0:   1401 shell pairs
          la=2 lb=1:    615 shell pairs
          la=2 lb=2:    127 shell pairs

Calculating one electron integrals          ... done (  0.1 sec)
Calculating RI/J V-Matrix + Cholesky decomp.... done (  0.1 sec)
Calculating Nuclear repulsion               ... done (  0.0 sec) ENN=   1603.332938736160 Eh

SHARK setup successfully completed in   0.7 seconds

Maximum memory used throughout the entire GTOINT-calculation: 26.1 MB
[1717805962.815316] [eu-a2p-087:96424:0]          mpool.c:38   UCX  WARN  object 0x3972bc0 was not returned to mpool ucp_requests
[1717805962.815352] [eu-a2p-087:96424:0]          mpool.c:38   UCX  WARN  object 0x3972d80 was not returned to mpool ucp_requests
[1717805962.815359] [eu-a2p-087:96424:0]          mpool.c:38   UCX  WARN  object 0x3972f40 was not returned to mpool ucp_requests
[1717805962.815365] [eu-a2p-087:96424:0]          mpool.c:38   UCX  WARN  object 0x3973100 was not returned to mpool ucp_requests
[1717805962.815370] [eu-a2p-087:96424:0]          mpool.c:38   UCX  WARN  object 0x39732c0 was not returned to mpool ucp_requests
[1717805962.815376] [eu-a2p-087:96424:0]          mpool.c:38   UCX  WARN  object 0x3973480 was not returned to mpool ucp_requests
[1717805962.815381] [eu-a2p-087:96424:0]          mpool.c:38   UCX  WARN  object 0x3973640 was not returned to mpool ucp_requests
[1717805962.815386] [eu-a2p-087:96424:0]          mpool.c:38   UCX  WARN  object 0x3973800 was not returned to mpool ucp_requests
[1717805962.815391] [eu-a2p-087:96424:0]          mpool.c:38   UCX  WARN  object 0x39739c0 was not returned to mpool ucp_requests
[1717805962.815396] [eu-a2p-087:96424:0]          mpool.c:38   UCX  WARN  object 0x3973b80 was not returned to mpool ucp_requests
[1717805962.815402] [eu-a2p-087:96424:0]          mpool.c:38   UCX  WARN  object 0x3973d40 was not returned to mpool ucp_requests
[1717805962.841191] [eu-a2p-087:96426:0]          mpool.c:38   UCX  WARN  object 0x3f9a880 was not returned to mpool ucp_requests
[1717805962.841231] [eu-a2p-087:96426:0]          mpool.c:38   UCX  WARN  object 0x3f9aa40 was not returned to mpool ucp_requests
[1717805962.841237] [eu-a2p-087:96426:0]          mpool.c:38   UCX  WARN  object 0x3f9ac00 was not returned to mpool ucp_requests
[1717805962.841242] [eu-a2p-087:96426:0]          mpool.c:38   UCX  WARN  object 0x3f9adc0 was not returned to mpool ucp_requests
[1717805962.841247] [eu-a2p-087:96426:0]          mpool.c:38   UCX  WARN  object 0x3f9af80 was not returned to mpool ucp_requests
[1717805962.841251] [eu-a2p-087:96426:0]          mpool.c:38   UCX  WARN  object 0x3f9b140 was not returned to mpool ucp_requests
[1717805962.841256] [eu-a2p-087:96426:0]          mpool.c:38   UCX  WARN  object 0x3f9b300 was not returned to mpool ucp_requests
[1717805962.841260] [eu-a2p-087:96426:0]          mpool.c:38   UCX  WARN  object 0x3f9b4c0 was not returned to mpool ucp_requests
[1717805962.841265] [eu-a2p-087:96426:0]          mpool.c:38   UCX  WARN  object 0x3f9b680 was not returned to mpool ucp_requests
[1717805962.841269] [eu-a2p-087:96426:0]          mpool.c:38   UCX  WARN  object 0x3f9b840 was not returned to mpool ucp_requests
[1717805962.841274] [eu-a2p-087:96426:0]          mpool.c:38   UCX  WARN  object 0x3f9ba00 was not returned to mpool ucp_requests
[1717805962.841278] [eu-a2p-087:96426:0]          mpool.c:38   UCX  WARN  object 0x3f9bbc0 was not returned to mpool ucp_requests
[1717805962.841282] [eu-a2p-087:96426:0]          mpool.c:38   UCX  WARN  object 0x3f9bd80 was not returned to mpool ucp_requests
[1717805962.841287] [eu-a2p-087:96426:0]          mpool.c:38   UCX  WARN  object 0x3f9bf40 was not returned to mpool ucp_requests
[1717805962.841292] [eu-a2p-087:96426:0]          mpool.c:38   UCX  WARN  object 0x3f9c100 was not returned to mpool ucp_requests
[1717805962.841296] [eu-a2p-087:96426:0]          mpool.c:38   UCX  WARN  object 0x3f9c2c0 was not returned to mpool ucp_requests
[1717805962.841301] [eu-a2p-087:96426:0]          mpool.c:38   UCX  WARN  object 0x3f9c480 was not returned to mpool ucp_requests
[1717805962.841306] [eu-a2p-087:96426:0]          mpool.c:38   UCX  WARN  object 0x3f9c640 was not returned to mpool ucp_requests
[1717805962.841310] [eu-a2p-087:96426:0]          mpool.c:38   UCX  WARN  object 0x3f9c800 was not returned to mpool ucp_requests
[1717805962.841315] [eu-a2p-087:96426:0]          mpool.c:38   UCX  WARN  object 0x3f9c9c0 was not returned to mpool ucp_requests
[1717805962.841320] [eu-a2p-087:96426:0]          mpool.c:38   UCX  WARN  object 0x3f9cb80 was not returned to mpool ucp_requests
[1717805962.841324] [eu-a2p-087:96426:0]          mpool.c:38   UCX  WARN  object 0x3f9cd40 was not returned to mpool ucp_requests
[1717805962.844675] [eu-a2p-087:96425:0]          mpool.c:38   UCX  WARN  object 0x43fe880 was not returned to mpool ucp_requests
[1717805962.844708] [eu-a2p-087:96425:0]          mpool.c:38   UCX  WARN  object 0x43fea40 was not returned to mpool ucp_requests
[1717805962.844715] [eu-a2p-087:96425:0]          mpool.c:38   UCX  WARN  object 0x43fec00 was not returned to mpool ucp_requests
[1717805962.844720] [eu-a2p-087:96425:0]          mpool.c:38   UCX  WARN  object 0x43fedc0 was not returned to mpool ucp_requests
[1717805962.844725] [eu-a2p-087:96425:0]          mpool.c:38   UCX  WARN  object 0x43fef80 was not returned to mpool ucp_requests
[1717805962.844730] [eu-a2p-087:96425:0]          mpool.c:38   UCX  WARN  object 0x43ff140 was not returned to mpool ucp_requests
[1717805962.844735] [eu-a2p-087:96425:0]          mpool.c:38   UCX  WARN  object 0x43ff300 was not returned to mpool ucp_requests
[1717805962.844740] [eu-a2p-087:96425:0]          mpool.c:38   UCX  WARN  object 0x43ff4c0 was not returned to mpool ucp_requests
[1717805962.844745] [eu-a2p-087:96425:0]          mpool.c:38   UCX  WARN  object 0x43ff680 was not returned to mpool ucp_requests
[1717805962.844750] [eu-a2p-087:96425:0]          mpool.c:38   UCX  WARN  object 0x43ff840 was not returned to mpool ucp_requests
[1717805962.844755] [eu-a2p-087:96425:0]          mpool.c:38   UCX  WARN  object 0x43ffa00 was not returned to mpool ucp_requests
[1717805962.844760] [eu-a2p-087:96425:0]          mpool.c:38   UCX  WARN  object 0x43ffbc0 was not returned to mpool ucp_requests
[1717805962.844765] [eu-a2p-087:96425:0]          mpool.c:38   UCX  WARN  object 0x43ffd80 was not returned to mpool ucp_requests
[1717805962.844770] [eu-a2p-087:96425:0]          mpool.c:38   UCX  WARN  object 0x43fff40 was not returned to mpool ucp_requests
[1717805962.844775] [eu-a2p-087:96425:0]          mpool.c:38   UCX  WARN  object 0x4400100 was not returned to mpool ucp_requests
[1717805962.844780] [eu-a2p-087:96425:0]          mpool.c:38   UCX  WARN  object 0x44002c0 was not returned to mpool ucp_requests
[1717805962.844785] [eu-a2p-087:96425:0]          mpool.c:38   UCX  WARN  object 0x4400480 was not returned to mpool ucp_requests
[1717805962.844790] [eu-a2p-087:96425:0]          mpool.c:38   UCX  WARN  object 0x4400640 was not returned to mpool ucp_requests
[1717805962.844795] [eu-a2p-087:96425:0]          mpool.c:38   UCX  WARN  object 0x4400800 was not returned to mpool ucp_requests
[1717805962.844801] [eu-a2p-087:96425:0]          mpool.c:38   UCX  WARN  object 0x44009c0 was not returned to mpool ucp_requests
[1717805962.844806] [eu-a2p-087:96425:0]          mpool.c:38   UCX  WARN  object 0x4400b80 was not returned to mpool ucp_requests
[1717805962.844810] [eu-a2p-087:96425:0]          mpool.c:38   UCX  WARN  object 0x4400d40 was not returned to mpool ucp_requests


           ************************************************************
           *        Program running with 4 parallel MPI-processes     *
           *              working on a common directory               *
           ************************************************************

Diagonalization of the overlap matrix:
Smallest eigenvalue                        ... 4.345e-04
Time for diagonalization                   ...    0.028 sec
Threshold for overlap eigenvalues          ... 1.000e-08
Number of eigenvalues below threshold      ... 0
Time for construction of square roots      ...    0.014 sec
Total time needed                          ...    0.043 sec

-------------------
DFT GRID GENERATION
-------------------

General Integration Accuracy     IntAcc      ... 4.959
Radial Grid Type                 RadialGrid  ... OptM3 with GC (2021)
Angular Grid (max. ang.)         AngularGrid ... 6 (Lebedev-590)
Angular grid pruning method      GridPruning ... 4 (adaptive)
Weight generation scheme         WeightScheme... Becke
Basis function cutoff            BFCut       ... 1.0000e-11
Integration weight cutoff        WCut        ... 1.0000e-14
Angular grids for H and He will be reduced by one unit
Partially contracted basis set               ... off
Rotationally invariant grid construction     ... off

Total number of grid points                  ...   519713
Total number of batches                      ...     8145
Average number of points per batch           ...       63
Average number of grid points per atom       ...    11058
Time for grid setup =    7.345 sec

--------------------
COSX GRID GENERATION
--------------------

GRIDX 1
-------
General Integration Accuracy     IntAcc      ... 4.020
Radial Grid Type                 RadialGrid  ... OptM3 with GC (2021)
Angular Grid (max. ang.)         AngularGrid ... 2 (Lebedev-110)
Angular grid pruning method      GridPruning ... 4 (adaptive)
Weight generation scheme         WeightScheme... Becke
Basis function cutoff            BFCut       ... 1.0000e-11
Integration weight cutoff        WCut        ... 1.0000e-14
Angular grids for H and He will be reduced by one unit
Partially contracted basis set               ... on
Rotationally invariant grid construction     ... off

Total number of grid points                  ...    56010
Total number of batches                      ...      896
Average number of points per batch           ...       62
Average number of grid points per atom       ...     1192
UseSFitting                                  ... on

GRIDX 2
-------
General Integration Accuracy     IntAcc      ... 4.338
Radial Grid Type                 RadialGrid  ... OptM3 with GC (2021)
Angular Grid (max. ang.)         AngularGrid ... 3 (Lebedev-194)
Angular grid pruning method      GridPruning ... 4 (adaptive)
Weight generation scheme         WeightScheme... Becke
Basis function cutoff            BFCut       ... 1.0000e-11
Integration weight cutoff        WCut        ... 1.0000e-14
Angular grids for H and He will be reduced by one unit
Partially contracted basis set               ... on
Rotationally invariant grid construction     ... off

Total number of grid points                  ...   121896
Total number of batches                      ...     1929
Average number of points per batch           ...       63
Average number of grid points per atom       ...     2594
UseSFitting                                  ... on

GRIDX 3
-------
General Integration Accuracy     IntAcc      ... 4.871
Radial Grid Type                 RadialGrid  ... OptM3 with GC (2021)
Angular Grid (max. ang.)         AngularGrid ... 4 (Lebedev-302)
Angular grid pruning method      GridPruning ... 4 (adaptive)
Weight generation scheme         WeightScheme... Becke
Basis function cutoff            BFCut       ... 1.0000e-11
Integration weight cutoff        WCut        ... 1.0000e-14
Angular grids for H and He will be reduced by one unit
Partially contracted basis set               ... on
Rotationally invariant grid construction     ... off

Total number of grid points                  ...   233962
Total number of batches                      ...     3679
Average number of points per batch           ...       63
Average number of grid points per atom       ...     4978
UseSFitting                                  ... on

Time for X-Grid setup             =    3.895 sec


--------------------
CPCM SOLVATION MODEL
--------------------
CPCM parameters:
  Epsilon                                         ...      80.4000
  Refrac                                          ...       1.3300
  Rsolv                                           ...       1.3000
  Surface type                                    ... GAUSSIAN VDW
  Epsilon function type                           ...         CPCM
Radii:
 Radius for C  used is    3.8550 Bohr (=   2.0400 Ang.)
 Radius for O  used is    3.4469 Bohr (=   1.8240 Ang.)
 Radius for H  used is    2.4944 Bohr (=   1.3200 Ang.)
Calculating surface                               ...        done! (  0.0s)
GEPOL surface points                              ...         2522
GEPOL Volume                                      ...    2608.9389
GEPOL Surface-area                                ...    1361.6712
Calculating surface distance matrix               ...        done! (  0.1s)
Performing Cholesky decomposition & store         ...        done! (  0.3s)
Overall time for CPCM initialization              ...                 0.4s
--------------
SCF ITERATIONS
--------------
ITER       Energy         Delta-E        Max-DP      RMS-DP      [F,P]     Damp
               ***  Starting incremental Fock matrix formation  ***
  0   -889.6900507595   0.000000000000 0.00467676  0.00011190  0.0250756 0.7000
                      *** Initiating the SOSCF procedure ***
                      *** Re-Reading the Fockian *** 
                      *** Removing any level shift *** 
ITER      Energy       Delta-E        Grad      Rot      Max-DP    RMS-DP
  1   -889.69285838  -0.0028076157  0.001767  0.001767  0.014876  0.000361
               *** Restarting incremental Fock matrix formation ***
  2   -889.70063483  -0.0077764512  0.001317  0.003777  0.004569  0.000119
  3   -889.70087850  -0.0002436773  0.000734  0.002346  0.003375  0.000072
  4   -889.70085321   0.0000252922  0.001361  0.001570  0.002157  0.000045
  5   -889.70089460  -0.0000413924  0.000030  0.000076  0.000236  0.000005
  6   -889.70089449   0.0000001168  0.000037  0.000068  0.000148  0.000003
  7   -889.70089478  -0.0000002939  0.000010  0.000048  0.000051  0.000001
  8   -889.70089477   0.0000000132  0.000017  0.000034  0.000030  0.000001
                  ***Gradient check signals convergence***
              ***Rediagonalizing the Fockian in SOSCF/NRSCF***

               *****************************************************
               *                     SUCCESS                       *
               *           SCF CONVERGED AFTER   9 CYCLES          *
               *****************************************************

Old exchange energy                            =    -24.958539640 Eh
New exchange energy                            =    -24.958542083 Eh
Exchange energy change after final integration =     -0.000002443 Eh
Total energy after final integration           =   -889.700897218 Eh
Final COS-X integration done in                =    24.655 sec
Total Energy       :         -889.70089722 Eh          -24209.99223 eV
  Last Energy change         ...   -7.0396e-09  Tolerance :   1.0000e-08
  Last MAX-Density change    ...    3.5527e-15  Tolerance :   1.0000e-07
             **** THE GBW FILE WAS UPDATED (mPQ2_2e_0H_B3LYP_631Gd_opt.gbw) ****
             **** DENSITY mPQ2_2e_0H_B3LYP_631Gd_opt.scfp WAS UPDATED ****
             **** ENERGY FILE WAS UPDATED (mPQ2_2e_0H_B3LYP_631Gd_opt.en.tmp) ****
             **** THE GBW FILE WAS UPDATED (mPQ2_2e_0H_B3LYP_631Gd_opt.gbw) ****
             **** DENSITY mPQ2_2e_0H_B3LYP_631Gd_opt.scfp WAS UPDATED ****
Total SCF time: 0 days 0 hours 2 min 40 sec 

Maximum memory used throughout the entire SCF-calculation: 180.5 MB

-------------------------   --------------------
FINAL SINGLE POINT ENERGY      -889.700897218068
-------------------------   --------------------


           ************************************************************
           *        Program running with 4 parallel MPI-processes     *
           *              working on a common directory               *
           ************************************************************
------------------------------------------------------------------------------
                         ORCA SCF GRADIENT CALCULATION
------------------------------------------------------------------------------

 ... reading COSX grid (gridx3)
Gradient of the Kohn-Sham DFT energy:
Kohn-Sham wavefunction type      ... RKS
Hartree-Fock exchange scaling    ...    0.200
Number of operators              ...    1
Number of atoms                  ...   47
Basis set dimensions             ...  346
Integral neglect threshold       ... 2.5e-11
Integral primitive cutoff        ... 2.5e-12
SHARK Integral package           ... ON

Nuc. rep. gradient       (SHARK) ... done (  0.0 sec)
HCore & Overlap gradient (SHARK) ... done (  0.5 sec)
RI-J gradient            (SHARK) ... done (  1.9 sec)
COSX-gradient                    ... done ( 31.3 sec)
Exchange-correlation gradient    ... done

------------------
CARTESIAN GRADIENT
------------------

   1   C   :   -0.000368012   -0.000872044   -0.000258216
   2   C   :   -0.000529567    0.000551709    0.000166649
   3   C   :    0.000995301    0.000479849   -0.000326461
   4   C   :   -0.000454952   -0.000667360    0.000013358
   5   C   :   -0.005247126    0.002491001    0.000109211
   6   C   :    0.000528182   -0.001590643   -0.000598171
   7   C   :    0.000894932    0.000520017    0.000807283
   8   C   :   -0.000332971   -0.000701237   -0.001145843
   9   C   :    0.000330447    0.000607053   -0.000039119
  10   C   :    0.000397028    0.001010867    0.000433337
  11   C   :   -0.000416889    0.000080152   -0.000186765
  12   C   :   -0.000667398   -0.000240528   -0.000236103
  13   C   :    0.004438894   -0.002050481    0.000792960
  14   O   :   -0.003227996    0.001476876   -0.001132887
  15   O   :    0.003549692   -0.001075263    0.000451777
  16   H   :   -0.000252691    0.000946548    0.000210082
  17   H   :    0.000460712   -0.000236077   -0.000212808
  18   H   :    0.000189607   -0.000240595    0.000288653
  19   H   :    0.000812830    0.000436068    0.000379619
  20   H   :   -0.000518373   -0.000021395    0.000117465
  21   H   :   -0.000331579    0.000083679   -0.000329179
  22   H   :   -0.000230189   -0.000696042   -0.000887062
  23   H   :    0.000524662    0.000414357    0.000412638
  24   H   :    0.000186962   -0.000297659    0.000284979
  25   H   :    0.000237105   -0.000211021    0.000103655
  26   H   :   -0.000301775   -0.000524014   -0.000238357
  27   H   :   -0.000407551    0.000309003    0.000468110
  28   H   :   -0.000511397    0.000382167    0.000718716
  29   C   :    0.000679813    0.001120381    0.000562966
  30   H   :   -0.000832836   -0.000497153   -0.000526699
  31   H   :    0.000388615    0.000194279    0.000063286
  32   H   :    0.000058066   -0.000460722    0.000435011
  33   H   :   -0.000425863   -0.000341941   -0.000832997
  34   C   :    0.000665496   -0.000980398   -0.000633209
  35   H   :    0.000312313    0.000180684   -0.000193285
  36   H   :   -0.000126664    0.000239712    0.000898273
  37   C   :   -0.000822822    0.001074491    0.000089939
  38   H   :   -0.000087849   -0.000610203    0.000186197
  39   C   :    0.000968077   -0.000635892   -0.000343598
  40   C   :    0.000022943   -0.000104697    0.000092494
  41   H   :    0.000028600    0.000453010    0.000170440
  42   H   :    0.000116741    0.000276944   -0.000283071
  43   H   :   -0.000368350   -0.000031853   -0.000213149
  44   C   :    0.000197871   -0.000182821   -0.000017050
  45   H   :   -0.000066102   -0.000263069    0.000267687
  46   H   :   -0.000133090    0.000281685    0.000360974
  47   H   :   -0.000401832   -0.000042146   -0.000241514

Difference to translation invariance:
           :   -0.0000789884    0.0000352755    0.0000102150

Difference to rotation invariance:
           :    0.0034034937   -0.0022196346   -0.0022694972

Norm of the cartesian gradient     ...    0.0109031922
RMS gradient                       ...    0.0009182144
MAX gradient                       ...    0.0052471260

-------
TIMINGS
-------

Total SCF gradient time            ...       48.008 sec

One electron gradient       ....       0.517 sec  (  1.1%)
RI-J Coulomb gradient       ....       1.911 sec  (  4.0%)
COSX gradient               ....      31.306 sec  ( 65.2%)
XC gradient                 ....      11.467 sec  ( 23.9%)
CPCM gradient               ....       1.002 sec  (  2.1%)
   A-Matrix (El+Nuc)        ....       0.260 sec  (  0.5%)
   Potential                ....       0.742 sec  (  1.5%)

Maximum memory used throughout the entire SCFGRAD-calculation: 111.8 MB
------------------------------------------------------------------------------
                         ORCA GEOMETRY RELAXATION STEP
------------------------------------------------------------------------------

Reading the OPT-File                    .... done
Getting information on internals        .... done
Copying old internal coords+grads       .... done
Making the new internal coordinates     .... (new redundants).... done
Validating the new internal coordinates .... (new redundants).... done
Calculating the B-matrix                .... done
Calculating the G,G- and P matrices     .... done
Transforming gradient to internals      .... done
Projecting the internal gradient        .... done
Number of atoms                         ....  47
Number of internal coordinates          .... 232
Current Energy                          ....  -889.700897218 Eh
Current gradient norm                   ....     0.010903192 Eh/bohr
Maximum allowed component of the step   ....  0.300
Current trust radius                    ....  0.300
Updating the Hessian (BFGS)             .... done
Forming the augmented Hessian           .... done
Diagonalizing the augmented Hessian     .... done
Last element of RFO vector              ....  0.951333754
Lowest eigenvalues of augmented Hessian:
 -0.000640386  0.004139996  0.009586295  0.011160886  0.011611484
Length of the computed step             ....  0.323926735
Warning: the length of the step is outside the trust region - taking restricted step instead
The input lambda is                     ....    -0.000640
   iter:   1  x=   -0.000957  g=   47.113304 f(x)=     0.014929
   iter:   2  x=   -0.000996  g=   38.182861 f(x)=     0.001481
   iter:   3  x=   -0.000997  g=   37.250164 f(x)=     0.000018
   iter:   4  x=   -0.000997  g=   37.238618 f(x)=     0.000000
   iter:   5  x=   -0.000997  g=   37.238616 f(x)=     0.000000
The output lambda is                    ....    -0.000997 (5 iterations)
The final length of the internal step   ....  0.300000000
Converting the step to cartesian space:
 Initial RMS(Int)=    0.0196959649
Transforming coordinates:
 Iter   0:  RMS(Cart)=    0.1544442164 RMS(Int)=    0.7131517332
 Iter   1:  RMS(Cart)=    0.0081825993 RMS(Int)=    0.0031193965
 Iter   2:  RMS(Cart)=    0.0007643895 RMS(Int)=    0.0001376016
 Iter   3:  RMS(Cart)=    0.0000887749 RMS(Int)=    0.0000337187
 Iter   4:  RMS(Cart)=    0.0000087481 RMS(Int)=    0.0000020968
 Iter   5:  RMS(Cart)=    0.0000010680 RMS(Int)=    0.0000004174
 Iter   6:  RMS(Cart)=    0.0000001183 RMS(Int)=    0.0000000322
 Iter   7:  RMS(Cart)=    0.0000000137 RMS(Int)=    0.0000000055
done
Storing new coordinates                 .... done

                                .--------------------.
          ----------------------|Geometry convergence|-------------------------
          Item                value                   Tolerance       Converged
          ---------------------------------------------------------------------
          Energy change      -0.0004794821            0.0000002000      NO
          RMS gradient        0.0005224748            0.0000080000      NO
          MAX gradient        0.0037183644            0.0000300000      NO
          RMS step            0.0196959649            0.0001000000      NO
          MAX step            0.1115117782            0.0002000000      NO
          ........................................................
          Max(Bonds)      0.0019      Max(Angles)    0.37
          Max(Dihed)        6.39      Max(Improp)    0.00
          ---------------------------------------------------------------------

The optimization has not yet converged - more geometry cycles are needed


    ---------------------------------------------------------------------------
                         Redundant Internal Coordinates
                            (Angstroem and degrees)

        Definition                    Value    dE/dq     Step     New-Value
    ----------------------------------------------------------------------------
     1. B(C   1,C   0)                1.5153 -0.000160  0.0003    1.5156   
     2. B(C   2,C   1)                1.4122  0.000210 -0.0014    1.4108   
     3. B(C   3,C   2)                1.5159 -0.000056  0.0002    1.5161   
     4. B(C   4,C   2)                1.4393  0.000359  0.0014    1.4408   
     5. B(C   5,C   4)                1.4401  0.001625  0.0005    1.4406   
     6. B(C   6,C   5)                1.5255 -0.000368  0.0019    1.5275   
     7. B(C   7,C   6)                1.5151  0.000511 -0.0003    1.5148   
     8. B(C   8,C   7)                1.3477  0.000949 -0.0004    1.3473   
     9. B(C   9,C   8)                1.5159  0.000362 -0.0007    1.5153   
    10. B(C  10,C   8)                1.5188  0.000484 -0.0008    1.5180   
    11. B(C  11,C   5)                1.4139  0.000232 -0.0013    1.4126   
    12. B(C  12,C  11)                1.4338  0.000341  0.0014    1.4352   
    13. B(C  12,C   1)                1.4389  0.000587  0.0007    1.4396   
    14. B(O  13,C  12)                1.3082 -0.003718  0.0002    1.3083   
    15. B(O  14,C   4)                1.3113 -0.003604  0.0005    1.3118   
    16. B(H  15,C   0)                1.0955  0.001009 -0.0016    1.0939   
    17. B(H  16,C   0)                1.1034  0.000518 -0.0007    1.1027   
    18. B(H  17,C   0)                1.1007  0.000381 -0.0005    1.1002   
    19. B(H  18,C   3)                1.0956  0.000985 -0.0016    1.0940   
    20. B(H  19,C   3)                1.1032  0.000442 -0.0006    1.1026   
    21. B(H  20,C   3)                1.1005  0.000444 -0.0009    1.0997   
    22. B(H  21,C   6)                1.1036  0.000977 -0.0019    1.1017   
    23. B(H  22,C   6)                1.0929 -0.000215  0.0004    1.0933   
    24. B(H  23,C   7)                1.0941  0.000464 -0.0005    1.0936   
    25. B(H  24,C   9)                1.0965  0.000342 -0.0004    1.0960   
    26. B(H  25,C   9)                1.1011  0.000580 -0.0010    1.1001   
    27. B(H  26,C   9)                1.0999  0.000681 -0.0011    1.0988   
    28. B(H  27,C  10)                1.0925 -0.000734  0.0011    1.0936   
    29. B(C  28,C  11)                1.5150 -0.000373  0.0006    1.5156   
    30. B(H  29,C  28)                1.0966  0.001093 -0.0015    1.0951   
    31. B(H  30,C  28)                1.1009  0.000266 -0.0003    1.1005   
    32. B(H  31,C  28)                1.1038  0.000617 -0.0009    1.1029   
    33. B(H  32,C  10)                1.1018  0.000788 -0.0016    1.1002   
    34. B(C  33,C  10)                1.5629 -0.000385  0.0012    1.5641   
    35. B(H  34,C  33)                1.0956  0.000233 -0.0002    1.0954   
    36. B(H  35,C  33)                1.1014  0.000559 -0.0013    1.1001   
    37. B(C  36,C  33)                1.5083  0.000485 -0.0012    1.5070   
    38. B(H  37,C  36)                1.0918  0.000589 -0.0009    1.0909   
    39. B(C  38,C  36)                1.3443 -0.000451 -0.0001    1.3442   
    40. B(C  39,C  38)                1.5119  0.000611 -0.0010    1.5109   
    41. B(H  40,C  39)                1.1005  0.000446 -0.0008    1.0997   
    42. B(H  41,C  39)                1.0935  0.000308 -0.0004    1.0931   
    43. B(H  42,C  39)                1.0999  0.000430 -0.0007    1.0992   
    44. B(C  43,C  38)                1.5140  0.000578 -0.0007    1.5133   
    45. B(H  44,C  43)                1.0959  0.000361 -0.0006    1.0953   
    46. B(H  45,C  43)                1.1007  0.000463 -0.0008    1.0998   
    47. B(H  46,C  43)                1.1005  0.000460 -0.0007    1.0998   
    48. A(H  16,C   0,H  17)          104.64 -0.000109   -0.12    104.52   
    49. A(C   1,C   0,H  17)          110.74  0.000042   -0.03    110.71   
    50. A(H  15,C   0,H  17)          107.79  0.000065   -0.03    107.76   
    51. A(C   1,C   0,H  16)          111.81 -0.000075    0.07    111.88   
    52. A(C   1,C   0,H  15)          113.92 -0.000055    0.16    114.08   
    53. A(H  15,C   0,H  16)          107.43  0.000133   -0.08    107.35   
    54. A(C   0,C   1,C   2)          123.75  0.000354   -0.03    123.72   
    55. A(C   0,C   1,C  12)          114.57 -0.000575   -0.07    114.50   
    56. A(C   2,C   1,C  12)          121.68  0.000222    0.10    121.78   
    57. A(C   1,C   2,C   4)          121.95  0.000093    0.18    122.13   
    58. A(C   1,C   2,C   3)          123.58  0.000778   -0.25    123.34   
    59. A(C   3,C   2,C   4)          114.47 -0.000872    0.06    114.53   
    60. A(H  18,C   3,H  19)          107.39  0.000157   -0.11    107.27   
    61. A(C   2,C   3,H  18)          113.81  0.000049    0.01    113.83   
    62. A(C   2,C   3,H  20)          110.78 -0.000112    0.09    110.87   
    63. A(C   2,C   3,H  19)          111.87 -0.000140    0.04    111.92   
    64. A(H  19,C   3,H  20)          104.63 -0.000098   -0.04    104.59   
    65. A(H  18,C   3,H  20)          107.85  0.000148   -0.00    107.85   
    66. A(C   2,C   4,O  14)          120.74 -0.000572    0.11    120.85   
    67. A(C   5,C   4,O  14)          122.99  0.000840    0.17    123.16   
    68. A(C   2,C   4,C   5)          116.25 -0.000282   -0.27    115.98   
    69. A(C   6,C   5,C  11)          122.51  0.001183   -0.37    122.14   
    70. A(C   4,C   5,C  11)          121.67 -0.000057    0.09    121.76   
    71. A(C   4,C   5,C   6)          115.82 -0.001126    0.28    116.10   
    72. A(C   5,C   6,C   7)          112.80  0.000614   -0.26    112.54   
    73. A(H  21,C   6,H  22)          107.53  0.000089    0.15    107.68   
    74. A(C   7,C   6,H  22)          110.17  0.000160    0.25    110.42   
    75. A(C   5,C   6,H  22)          106.46 -0.000985    0.32    106.78   
    76. A(C   5,C   6,H  21)          111.19  0.000529   -0.28    110.90   
    77. A(C   7,C   6,H  21)          108.56 -0.000424   -0.14    108.42   
    78. A(C   8,C   7,H  23)          116.35 -0.000457   -0.03    116.33   
    79. A(C   6,C   7,H  23)          113.70 -0.000382   -0.16    113.54   
    80. A(C   6,C   7,C   8)          129.88  0.000836    0.21    130.09   
    81. A(C   9,C   8,C  10)          116.24 -0.000439   -0.05    116.19   
    82. A(C   7,C   8,C  10)          123.94  0.000934    0.04    123.98   
    83. A(C   7,C   8,C   9)          119.82 -0.000494    0.01    119.83   
    84. A(H  25,C   9,H  26)          106.30 -0.000033   -0.04    106.26   
    85. A(H  24,C   9,H  26)          107.48 -0.000007   -0.13    107.34   
    86. A(C   8,C   9,H  26)          112.01  0.000259   -0.04    111.97   
    87. A(H  24,C   9,H  25)          107.99 -0.000084    0.00    107.99   
    88. A(C   8,C   9,H  25)          111.44 -0.000017    0.12    111.56   
    89. A(C   8,C   9,H  24)          111.37 -0.000124    0.08    111.45   
    90. A(H  32,C  10,C  33)          108.67  0.000039    0.02    108.69   
    91. A(C   8,C  10,C  33)          115.44 -0.000716    0.09    115.53   
    92. A(H  27,C  10,H  32)          106.14 -0.000173    0.02    106.16   
    93. A(C   8,C  10,H  32)          109.55  0.000600   -0.13    109.42   
    94. A(H  27,C  10,C  33)          107.37  0.000063   -0.08    107.29   
    95. A(C   8,C  10,H  27)          109.25  0.000212    0.08    109.34   
    96. A(C  12,C  11,C  28)          114.97 -0.000992   -0.02    114.94   
    97. A(C   5,C  11,C  28)          123.06  0.000863   -0.18    122.88   
    98. A(C   5,C  11,C  12)          121.97  0.000129    0.20    122.17   
    99. A(C   1,C  12,O  13)          121.79  0.000371    0.10    121.89   
   100. A(C  11,C  12,O  13)          121.74 -0.000261    0.20    121.94   
   101. A(C   1,C  12,C  11)          116.46 -0.000110   -0.30    116.17   
   102. A(H  30,C  28,H  31)          104.65 -0.000048   -0.13    104.52   
   103. A(H  29,C  28,H  31)          107.21 -0.000116   -0.02    107.19   
   104. A(C  11,C  28,H  31)          111.91  0.000289   -0.06    111.85   
   105. A(H  29,C  28,H  30)          108.05  0.000239   -0.02    108.03   
   106. A(C  11,C  28,H  30)          111.04 -0.000402    0.09    111.14   
   107. A(C  11,C  28,H  29)          113.49  0.000040    0.12    113.61   
   108. A(H  34,C  33,H  35)          105.52 -0.000033   -0.14    105.38   
   109. A(C  10,C  33,H  35)          107.95  0.000530   -0.25    107.70   
   110. A(C  10,C  33,H  34)          108.07 -0.000053   -0.02    108.04   
   111. A(H  35,C  33,C  36)          110.04 -0.000337    0.25    110.29   
   112. A(H  34,C  33,C  36)          110.04  0.000214    0.07    110.11   
   113. A(C  10,C  33,C  36)          114.79 -0.000292    0.07    114.86   
   114. A(H  37,C  36,C  38)          116.48 -0.000266    0.02    116.51   
   115. A(C  33,C  36,C  38)          128.45  0.000555   -0.02    128.43   
   116. A(C  33,C  36,H  37)          115.06 -0.000290   -0.01    115.06   
   117. A(C  39,C  38,C  43)          114.07 -0.000215   -0.02    114.05   
   118. A(C  36,C  38,C  43)          120.52 -0.000472    0.10    120.63   
   119. A(C  36,C  38,C  39)          125.41  0.000686   -0.08    125.32   
   120. A(H  41,C  39,H  42)          108.01 -0.000115    0.00    108.01   
   121. A(H  40,C  39,H  42)          106.24 -0.000020    0.02    106.26   
   122. A(C  38,C  39,H  42)          110.46 -0.000100    0.03    110.50   
   123. A(H  40,C  39,H  41)          107.71 -0.000228   -0.01    107.70   
   124. A(C  38,C  39,H  41)          113.60  0.000369   -0.00    113.59   
   125. A(C  38,C  39,H  40)          110.51  0.000065   -0.04    110.47   
   126. A(H  45,C  43,H  46)          106.23 -0.000049   -0.02    106.21   
   127. A(H  44,C  43,H  46)          108.19 -0.000066   -0.06    108.14   
   128. A(C  38,C  43,H  46)          111.06  0.000034    0.01    111.07   
   129. A(H  44,C  43,H  45)          108.06 -0.000149    0.01    108.06   
   130. A(C  38,C  43,H  45)          111.07  0.000051    0.02    111.09   
   131. A(C  38,C  43,H  44)          111.99  0.000161    0.03    112.02   
   132. D(C   2,C   1,C   0,H  16)   -116.05 -0.000094    0.27   -115.78   
   133. D(C   2,C   1,C   0,H  15)      5.99 -0.000016    0.34      6.33   
   134. D(C  12,C   1,C   0,H  17)    -52.19  0.000011    0.45    -51.73   
   135. D(C   2,C   1,C   0,H  17)    127.68  0.000061    0.39    128.07   
   136. D(C  12,C   1,C   0,H  15)   -173.89 -0.000066    0.40   -173.48   
   137. D(C  12,C   1,C   0,H  16)     64.08 -0.000144    0.33     64.41   
   138. D(C   3,C   2,C   1,C   0)      0.68 -0.000089    0.16      0.84   
   139. D(C   4,C   2,C   1,C   0)   -178.88  0.000013   -0.15   -179.03   
   140. D(C   3,C   2,C   1,C  12)   -179.46 -0.000036    0.10   -179.36   
   141. D(C   4,C   2,C   1,C  12)      0.98  0.000066   -0.21      0.77   
   142. D(H  19,C   3,C   2,C   4)     64.09 -0.000211    0.47     64.56   
   143. D(H  20,C   3,C   2,C   1)    128.16  0.000161    0.14    128.31   
   144. D(H  19,C   3,C   2,C   1)   -115.51 -0.000119    0.18   -115.33   
   145. D(H  18,C   3,C   2,C   4)   -173.97 -0.000075    0.37   -173.60   
   146. D(H  18,C   3,C   2,C   1)      6.44  0.000017    0.07      6.51   
   147. D(H  20,C   3,C   2,C   4)    -52.24  0.000069    0.44    -51.80   
   148. D(O  14,C   4,C   2,C   1)   -179.74  0.000425   -1.04   -180.79   
   149. D(O  14,C   4,C   2,C   3)      0.66  0.000513   -1.33     -0.67   
   150. D(C   5,C   4,C   2,C   1)     -1.42 -0.000101    0.29     -1.13   
   151. D(C   5,C   4,C   2,C   3)    178.98 -0.000014    0.01    178.99   
   152. D(C  11,C   5,C   4,O  14)    179.88 -0.000392    0.86    180.74   
   153. D(C  11,C   5,C   4,C   2)      1.60  0.000174   -0.48      1.11   
   154. D(C   6,C   5,C   4,C   2)   -178.63  0.000215   -0.48   -179.11   
   155. D(C   6,C   5,C   4,O  14)     -0.35 -0.000351    0.86      0.51   
   156. D(H  22,C   6,C   5,C  11)   -156.13  0.000016    0.11   -156.02   
   157. D(H  22,C   6,C   5,C   4)     24.10 -0.000023    0.10     24.20   
   158. D(H  21,C   6,C   5,C  11)    -39.30 -0.000175    0.32    -38.97   
   159. D(H  21,C   6,C   5,C   4)    140.94 -0.000213    0.32    141.25   
   160. D(C   7,C   6,C   5,C  11)     82.92  0.000108   -0.26     82.66   
   161. D(C   7,C   6,C   5,C   4)    -96.85  0.000070   -0.26    -97.11   
   162. D(C   8,C   7,C   6,C   5)    121.22 -0.000541   -0.21    121.01   
   163. D(H  23,C   7,C   6,H  22)   -174.48  0.000267   -0.74   -175.22   
   164. D(H  23,C   7,C   6,C   5)    -55.67 -0.000470   -0.34    -56.01   
   165. D(H  23,C   7,C   6,H  21)     68.01  0.000318   -0.98     67.03   
   166. D(C   8,C   7,C   6,H  22)      2.41  0.000197   -0.61      1.80   
   167. D(C   8,C   7,C   6,H  21)   -115.10  0.000248   -0.85   -115.95   
   168. D(C  10,C   8,C   7,H  23)   -178.91  0.000022    1.02   -177.89   
   169. D(C   9,C   8,C   7,H  23)      0.76  0.000095    0.41      1.17   
   170. D(C   9,C   8,C   7,C   6)   -176.07  0.000163    0.28   -175.78   
   171. D(C  10,C   8,C   7,C   6)      4.26  0.000091    0.90      5.16   
   172. D(H  26,C   9,C   8,C  10)    -64.47  0.000150   -1.65    -66.12   
   173. D(H  26,C   9,C   8,C   7)    115.84  0.000078   -1.07    114.76   
   174. D(H  25,C   9,C   8,C  10)     54.47  0.000270   -1.64     52.83   
   175. D(H  25,C   9,C   8,C   7)   -125.22  0.000199   -1.07   -126.29   
   176. D(H  24,C   9,C   8,C  10)    175.13  0.000066   -1.51    173.63   
   177. D(H  24,C   9,C   8,C   7)     -4.56 -0.000005   -0.93     -5.49   
   178. D(C  33,C  10,C   8,C   9)     70.03 -0.000533    6.37     76.39   
   179. D(C  33,C  10,C   8,C   7)   -110.29 -0.000464    5.77   -104.52   
   180. D(H  32,C  10,C   8,C   9)    -53.00 -0.000538    6.38    -46.62   
   181. D(H  32,C  10,C   8,C   7)    126.68 -0.000469    5.79    132.47   
   182. D(H  27,C  10,C   8,C   9)   -168.89 -0.000786    6.39   -162.50   
   183. D(H  27,C  10,C   8,C   7)     10.79 -0.000717    5.79     16.59   
   184. D(C  28,C  11,C   5,C   6)     -0.84 -0.000174    0.28     -0.56   
   185. D(C  28,C  11,C   5,C   4)    178.91 -0.000136    0.29    179.21   
   186. D(C  12,C  11,C   5,C   6)    178.90 -0.000252    0.57    179.47   
   187. D(C  12,C  11,C   5,C   4)     -1.35 -0.000214    0.59     -0.76   
   188. D(C   1,C  12,C  11,C  28)   -179.45  0.000092   -0.21   -179.67   
   189. D(C   1,C  12,C  11,C   5)      0.79  0.000159   -0.49      0.30   
   190. D(O  13,C  12,C   1,C   2)    179.69 -0.000024    0.19    179.88   
   191. D(O  13,C  12,C   1,C   0)     -0.44  0.000026    0.13     -0.31   
   192. D(C  11,C  12,C   1,C   2)     -0.61 -0.000083    0.31     -0.30   
   193. D(O  13,C  12,C  11,C   5)   -179.50  0.000102   -0.38   -179.88   
   194. D(C  11,C  12,C   1,C   0)    179.27 -0.000034    0.24    179.51   
   195. D(O  13,C  12,C  11,C  28)      0.25  0.000035   -0.10      0.15   
   196. D(H  31,C  28,C  11,C  12)     64.00  0.000035   -1.01     62.99   
   197. D(H  31,C  28,C  11,C   5)   -116.25 -0.000035   -0.72   -116.97   
   198. D(H  30,C  28,C  11,C  12)    -52.54  0.000170   -0.87    -53.41   
   199. D(H  30,C  28,C  11,C   5)    127.22  0.000100   -0.59    126.63   
   200. D(H  29,C  28,C  11,C  12)   -174.49  0.000131   -1.00   -175.49   
   201. D(H  29,C  28,C  11,C   5)      5.26  0.000061   -0.71      4.55   
   202. D(C  36,C  33,C  10,H  27)    147.33 -0.000123    1.91    149.24   
   203. D(C  36,C  33,C  10,C   8)    -90.57 -0.000279    2.02    -88.55   
   204. D(H  35,C  33,C  10,H  32)    156.03 -0.000208    2.11    158.14   
   205. D(H  35,C  33,C  10,H  27)    -89.56 -0.000358    2.10    -87.46   
   206. D(H  35,C  33,C  10,C   8)     32.54 -0.000515    2.21     34.75   
   207. D(H  34,C  33,C  10,H  32)    -90.29 -0.000008    1.81    -88.48   
   208. D(H  34,C  33,C  10,H  27)     24.11 -0.000159    1.79     25.91   
   209. D(C  36,C  33,C  10,H  32)     32.92  0.000028    1.93     34.85   
   210. D(H  34,C  33,C  10,C   8)    146.21 -0.000315    1.91    148.12   
   211. D(C  38,C  36,C  33,H  35)    112.67 -0.000138    0.54    113.21   
   212. D(C  38,C  36,C  33,H  34)     -3.20 -0.000027    0.53     -2.67   
   213. D(C  38,C  36,C  33,C  10)   -125.35  0.000087    0.46   -124.89   
   214. D(H  37,C  36,C  33,H  35)    -67.89 -0.000225    0.62    -67.27   
   215. D(H  37,C  36,C  33,H  34)    176.24 -0.000114    0.61    176.85   
   216. D(H  37,C  36,C  33,C  10)     54.10  0.000001    0.54     54.63   
   217. D(C  43,C  38,C  36,H  37)      0.51  0.000101   -0.26      0.25   
   218. D(C  43,C  38,C  36,C  33)    179.95  0.000013   -0.19    179.76   
   219. D(C  39,C  38,C  36,H  37)    179.74  0.000042   -0.08    179.66   
   220. D(C  39,C  38,C  36,C  33)     -0.83 -0.000046   -0.00     -0.83   
   221. D(H  42,C  39,C  38,C  43)    -55.08  0.000056   -0.59    -55.67   
   222. D(H  42,C  39,C  38,C  36)    125.65  0.000114   -0.77    124.88   
   223. D(H  41,C  39,C  38,C  43)   -176.62  0.000020   -0.62   -177.24   
   224. D(H  41,C  39,C  38,C  36)      4.11  0.000078   -0.79      3.32   
   225. D(H  40,C  39,C  38,C  43)     62.20  0.000009   -0.58     61.62   
   226. D(H  40,C  39,C  38,C  36)   -117.07  0.000067   -0.75   -117.82   
   227. D(H  46,C  43,C  38,C  39)     58.46 -0.000035    0.60     59.06   
   228. D(H  46,C  43,C  38,C  36)   -122.23 -0.000081    0.76   -121.47   
   229. D(H  45,C  43,C  38,C  39)    -59.53 -0.000028    0.60    -58.94   
   230. D(H  45,C  43,C  38,C  36)    119.78 -0.000074    0.76    120.54   
   231. D(H  44,C  43,C  38,C  39)    179.55  0.000015    0.55    180.10   
   232. D(H  44,C  43,C  38,C  36)     -1.14 -0.000030    0.72     -0.43   
    ----------------------------------------------------------------------------

         *************************************************************
         *                GEOMETRY OPTIMIZATION CYCLE   5            *
         *************************************************************
---------------------------------
CARTESIAN COORDINATES (ANGSTROEM)
---------------------------------
  C      4.926352    1.697219    1.208517
  C      3.779433    0.976003    0.529292
  C      2.583065    1.608335    0.130427
  C      2.319421    3.089022    0.321504
  C      1.505555    0.884708   -0.494951
  C      1.732201   -0.521229   -0.712445
  C      0.599998   -1.286773   -1.394497
  C     -0.293838   -2.005009   -0.404642
  C     -1.617698   -1.884717   -0.185134
  C     -2.268052   -2.659454    0.943053
  C     -2.541239   -1.018605   -1.022617
  C      2.931231   -1.151730   -0.312106
  C      3.999885   -0.430995    0.319082
  O      5.109452   -1.019185    0.686015
  O      0.397715    1.495197   -0.842360
  H      4.709057    2.737864    1.466349
  H      5.837891    1.695623    0.587964
  H      5.220584    1.176982    2.132268
  H      3.183308    3.647286    0.694237
  H      1.485522    3.271871    1.019340
  H      1.998618    3.554737   -0.621631
  H      0.999078   -2.028348   -2.104833
  H      0.024209   -0.554756   -1.967116
  H      0.246405   -2.691251    0.253437
  H     -1.556637   -3.341014    1.423341
  H     -3.120793   -3.255247    0.585278
  H     -2.663096   -1.994862    1.723792
  H     -2.045744   -0.765981   -1.964267
  C      3.189352   -2.631698   -0.512466
  H      2.395019   -3.144581   -1.064848
  H      4.137900   -2.800683   -1.044352
  H      3.312647   -3.160571    0.447474
  H     -3.437899   -1.595642   -1.293625
  C     -2.991234    0.324441   -0.359197
  H     -3.127258    1.066300   -1.153538
  H     -2.151388    0.696103    0.246433
  C     -4.239171    0.229409    0.480320
  H     -4.211270   -0.527333    1.265523
  C     -5.371802    0.946058    0.377728
  C     -5.622277    2.044602   -0.628883
  H     -5.791428    3.003383   -0.117617
  H     -4.800868    2.185447   -1.336165
  H     -6.535219    1.837801   -1.205085
  C     -6.529274    0.697633    1.320323
  H     -6.311816   -0.102608    2.035804
  H     -6.778216    1.605386    1.889238
  H     -7.438764    0.423497    0.766073

----------------------------
CARTESIAN COORDINATES (A.U.)
----------------------------
  NO LB      ZA    FRAG     MASS         X           Y           Z
   0 C     6.0000    0    12.011    9.309456    3.207280    2.283766
   1 C     6.0000    0    12.011    7.142093    1.844379    1.000216
   2 C     6.0000    0    12.011    4.881285    3.039313    0.246471
   3 C     6.0000    0    12.011    4.383071    5.837405    0.607555
   4 C     6.0000    0    12.011    2.845086    1.671855   -0.935322
   5 C     6.0000    0    12.011    3.273386   -0.984980   -1.346325
   6 C     6.0000    0    12.011    1.133832   -2.431649   -2.635217
   7 C     6.0000    0    12.011   -0.555273   -3.788918   -0.764662
   8 C     6.0000    0    12.011   -3.057006   -3.561599   -0.349853
   9 C     6.0000    0    12.011   -4.285998   -5.025641    1.782111
  10 C     6.0000    0    12.011   -4.802245   -1.924884   -1.932465
  11 C     6.0000    0    12.011    5.539225   -2.176455   -0.589796
  12 C     6.0000    0    12.011    7.558686   -0.814463    0.602978
  13 O     8.0000    0    15.999    9.655465   -1.925981    1.296380
  14 O     8.0000    0    15.999    0.751573    2.825512   -1.591830
  15 H     1.0000    0     1.008    8.898828    5.173812    2.770998
  16 H     1.0000    0     1.008   11.032016    3.204263    1.111090
  17 H     1.0000    0     1.008    9.865474    2.224174    4.029403
  18 H     1.0000    0     1.008    6.015580    6.892371    1.311918
  19 H     1.0000    0     1.008    2.807229    6.182940    1.926273
  20 H     1.0000    0     1.008    3.776841    6.717480   -1.174712
  21 H     1.0000    0     1.008    1.887984   -3.833023   -3.977558
  22 H     1.0000    0     1.008    0.045748   -1.048337   -3.717311
  23 H     1.0000    0     1.008    0.465638   -5.085727    0.478927
  24 H     1.0000    0     1.008   -2.941617   -6.313602    2.689724
  25 H     1.0000    0     1.008   -5.897444   -6.151526    1.106016
  26 H     1.0000    0     1.008   -5.032521   -3.769744    3.257495
  27 H     1.0000    0     1.008   -3.865896   -1.447494   -3.711927
  28 C     6.0000    0    12.011    6.027002   -4.973189   -0.968420
  29 H     1.0000    0     1.008    4.525930   -5.942397   -2.012271
  30 H     1.0000    0     1.008    7.819498   -5.292523   -1.973540
  31 H     1.0000    0     1.008    6.259995   -5.972614    0.845602
  32 H     1.0000    0     1.008   -6.496687   -3.015327   -2.444597
  33 C     6.0000    0    12.011   -5.652613    0.613105   -0.678784
  34 H     1.0000    0     1.008   -5.909661    2.015015   -2.179870
  35 H     1.0000    0     1.008   -4.065535    1.315444    0.465691
  36 C     6.0000    0    12.011   -8.010872    0.433520    0.907673
  37 H     1.0000    0     1.008   -7.958148   -0.996515    2.391491
  38 C     6.0000    0    12.011  -10.151235    1.787791    0.713803
  39 C     6.0000    0    12.011  -10.624563    3.863738   -1.188418
  40 H     1.0000    0     1.008  -10.944212    5.675572   -0.222264
  41 H     1.0000    0     1.008   -9.072325    4.129896   -2.524986
  42 H     1.0000    0     1.008  -12.349775    3.472940   -2.277280
  43 C     6.0000    0    12.011  -12.338540    1.318335    2.495050
  44 H     1.0000    0     1.008  -11.927604   -0.193901    3.847111
  45 H     1.0000    0     1.008  -12.808973    3.033740    3.570143
  46 H     1.0000    0     1.008  -14.057226    0.800293    1.447669

--------------------------------
INTERNAL COORDINATES (ANGSTROEM)
--------------------------------
 C      0   0   0     0.000000000000     0.00000000     0.00000000
 C      1   0   0     1.515560345183     0.00000000     0.00000000
 C      2   1   0     1.410756468335   123.72264487     0.00000000
 C      3   2   1     1.516064332120   123.33967086     0.84782107
 C      3   2   1     1.440750556378   122.12909322   180.96636462
 C      5   3   2     1.440600364102   115.97900805   358.87231114
 C      6   5   3     1.527461139444   116.09912205   180.89341423
 C      7   6   5     1.514799676890   112.53379723   262.89084405
 C      8   7   6     1.347315380131   130.08516114   121.00904772
 C      9   8   7     1.515250747933   119.82738223   184.21400991
 C      9   8   7     1.518043413400   123.97580487     5.16289285
 C      6   5   3     1.412613275395   121.75923571     1.11819301
 C     12   6   5     1.435227439513   122.17485306   359.24899645
 O     13  12   6     1.308337217144   121.94082573   180.11670556
 O      5   3   2     1.311753859234   120.85255244   179.23145163
 H      1   2   3     1.093907917784   114.08000031     6.32688593
 H      1   2   3     1.102720815795   111.88013109   244.22182241
 H      1   2   3     1.100243468570   110.71022625   128.07377914
 H      4   3   2     1.094023927634   113.82840013     6.51106675
 H      4   3   2     1.102631771569   111.91575203   244.66855975
 H      4   3   2     1.099685707157   110.87031765   128.30818501
 H      7   6   5     1.101715166396   110.90098587   141.25231056
 H      7   6   5     1.093286741896   106.77868785    24.20287533
 H      8   7   6     1.093552753359   113.53260584   303.98805645
 H     10   9   8     1.096044021953   111.44565138   354.50727650
 H     10   9   8     1.100062797754   111.55985774   233.70833603
 H     10   9   8     1.098770160611   111.96907920   114.76096171
 H     11   9   8     1.093635795036   109.33989448    16.58809264
 C     12   6   5     1.515610621995   122.88354269   179.20833547
 H     29  12   6     1.095052276003   113.60914307     4.55052801
 H     29  12   6     1.100546480802   111.13773233   126.63147497
 H     29  12   6     1.102901262762   111.85316639   243.02990719
 H     11   9   8     1.100189525090   109.41940246   132.46775072
 C     11   9   8     1.564094957166   115.52741953   255.47864205
 H     34  11   9     1.095369359577   108.04051960   148.11801680
 H     34  11   9     1.100118351372   107.69555415    34.74604358
 C     34  11   9     1.507039058173   114.85818703   271.44728493
 H     37  34  11     1.090861937084   115.05828913    54.63191012
 C     37  34  11     1.344234196099   128.43216991   235.11342878
 C     39  37  34     1.510894706738   125.32105410   359.16934767
 H     40  39  37     1.099666717537   110.46765716   242.17740805
 H     40  39  37     1.093068061768   113.59090772     3.31990256
 H     40  39  37     1.099198978653   110.49573019   124.88210022
 C     39  37  34     1.513255286258   120.62540467   179.75965868
 H     44  39  37     1.095255893920   112.02361998   359.57410625
 H     44  39  37     1.099841968525   111.09014904   120.53761754
 H     44  39  37     1.099779693328   111.07247350   238.52883359

---------------------------
INTERNAL COORDINATES (A.U.)
---------------------------
 C      0   0   0     0.000000000000     0.00000000     0.00000000
 C      1   0   0     2.863993991827     0.00000000     0.00000000
 C      2   1   0     2.665943366812   123.72264487     0.00000000
 C      3   2   1     2.864946389112   123.33967086     0.84782107
 C      3   2   1     2.722623978849   122.12909322   180.96636462
 C      5   3   2     2.722340156580   115.97900805   358.87231114
 C      6   5   3     2.886483233757   116.09912205   180.89341423
 C      7   6   5     2.862556537075   112.53379723   262.89084405
 C      8   7   6     2.546057084467   130.08516114   121.00904772
 C      9   8   7     2.863408937812   119.82738223   184.21400991
 C      9   8   7     2.868686310729   123.97580487     5.16289285
 C      6   5   3     2.669452223637   121.75923571     1.11819301
 C     12   6   5     2.712186800569   122.17485306   359.24899645
 O     13  12   6     2.472399031219   121.94082573   180.11670556
 O      5   3   2     2.478855549066   120.85255244   179.23145163
 H      1   2   3     2.067186380340   114.08000031     6.32688593
 H      1   2   3     2.083840344028   111.88013109   244.22182241
 H      1   2   3     2.079158836234   110.71022625   128.07377914
 H      4   3   2     2.067405607185   113.82840013     6.51106675
 H      4   3   2     2.083672074825   111.91575203   244.66855975
 H      4   3   2     2.078104819914   110.87031765   128.30818501
 H      7   6   5     2.081939942076   110.90098587   141.25231056
 H      7   6   5     2.066012528031   106.77868785    24.20287533
 H      8   7   6     2.066515216844   113.53260584   303.98805645
 H     10   9   8     2.071223032213   111.44565138   354.50727650
 H     10   9   8     2.078817417870   111.55985774   233.70833603
 H     10   9   8     2.076374687679   111.96907920   114.76096171
 H     11   9   8     2.066672142870   109.33989448    16.58809264
 C     12   6   5     2.864089001232   122.88354269   179.20833547
 H     29  12   6     2.069348903974   113.60914307     4.55052801
 H     29  12   6     2.079731446366   111.13773233   126.63147497
 H     29  12   6     2.084181339377   111.85316639   243.02990719
 H     11   9   8     2.079056897829   109.41940246   132.46775072
 C     11   9   8     2.955711116492   115.52741953   255.47864205
 H     34  11   9     2.069948105089   108.04051960   148.11801680
 H     34  11   9     2.078922398994   107.69555415    34.74604358
 C     34  11   9     2.847891093070   114.85818703   271.44728493
 H     37  34  11     2.061430311008   115.05828913    54.63191012
 C     37  34  11     2.540234490478   128.43216991   235.11342878
 C     39  37  34     2.855177212927   125.32105410   359.16934767
 H     40  39  37     2.078068934733   110.46765716   242.17740805
 H     40  39  37     2.065599282479   113.59090772     3.31990256
 H     40  39  37     2.077185036341   110.49573019   124.88210022
 C     39  37  34     2.859638061737   120.62540467   179.75965868
 H     44  39  37     2.069733686072   112.02361998   359.57410625
 H     44  39  37     2.078400111105   111.09014904   120.53761754
 H     44  39  37     2.078282428038   111.07247350   238.52883359


           ************************************************************
           *        Program running with 4 parallel MPI-processes     *
           *              working on a common directory               *
           ************************************************************
------------------------------------------------------------------------------
                   ___                                                        
                  /   \      - P O W E R E D   B Y -                         
                 /     \                                                     
                 |  |  |   _    _      __       _____    __    __             
                 |  |  |  | |  | |    /  \     |  _  \  |  |  /  |          
                  \  \/   | |  | |   /    \    | | | |  |  | /  /          
                 / \  \   | |__| |  /  /\  \   | |_| |  |  |/  /          
                |  |  |   |  __  | /  /__\  \  |    /   |      \           
                |  |  |   | |  | | |   __   |  |    \   |  |\   \          
                \     /   | |  | | |  |  |  |  | |\  \  |  | \   \       
                 \___/    |_|  |_| |__|  |__|  |_| \__\ |__|  \__/        
                                                                              
                      - O R C A' S   B I G   F R I E N D -                    
                                      &                                       
                       - I N T E G R A L  F E E D E R -                       
                                                                              
 v1 FN, 2020, v2 2021                                                         
------------------------------------------------------------------------------


Reading SHARK input file mPQ2_2e_0H_B3LYP_631Gd_opt.SHARKINP.tmp ... ok
----------------------
SHARK INTEGRAL PACKAGE
----------------------

Number of atoms                             ...     47
Number of basis functions                   ...    346
Number of shells                            ...    178
Maximum angular momentum                    ...      2
Integral batch strategy                     ... SHARK/LIBINT Hybrid
RI-J (if used) integral strategy            ... SPLIT-RIJ (Revised 2003 algorithm where possible)
Printlevel                                  ...      1
Contraction scheme used                     ... SEGMENTED contraction
Coulomb Range Separation                    ... NOT USED
Exchange Range Separation                   ... NOT USED
Finite Nucleus Model                        ... NOT USED
Auxiliary Coulomb fitting basis             ... AVAILABLE
   # of basis functions in Aux-J            ...   1315
   # of shells in Aux-J                     ...    445
   Maximum angular momentum in Aux-J        ...      4
Auxiliary J/K fitting basis                 ... NOT available
Auxiliary Correlation fitting basis         ... NOT available
Auxiliary 'external' fitting basis          ... NOT available
Integral threshold                          ...     2.500000e-11
Primitive cut-off                           ...     2.500000e-12
Primitive pair pre-selection threshold      ...     2.500000e-12

Calculating pre-screening integrals         ... done (  0.1 sec) Dimension = 178
Organizing shell pair data                  ... done (  0.1 sec)
Shell pair information
Total number of shell pairs                 ...     15931
Shell pairs after pre-screening             ...     10589
Total number of primitive shell pairs       ...     88509
Primitive shell pairs kept                  ...     32644
          la=0 lb=0:   4212 shell pairs
          la=1 lb=0:   3487 shell pairs
          la=1 lb=1:    734 shell pairs
          la=2 lb=0:   1411 shell pairs
          la=2 lb=1:    617 shell pairs
          la=2 lb=2:    128 shell pairs

Calculating one electron integrals          ... done (  0.1 sec)
Calculating RI/J V-Matrix + Cholesky decomp.... done (  0.3 sec)
Calculating Nuclear repulsion               ... done (  0.0 sec) ENN=   1607.783846117923 Eh

SHARK setup successfully completed in   0.9 seconds

Maximum memory used throughout the entire GTOINT-calculation: 26.2 MB
[1717806176.053536] [eu-a2p-087:97534:0]          mpool.c:38   UCX  WARN  object 0x3e55880 was not returned to mpool ucp_requests
[1717806176.053566] [eu-a2p-087:97534:0]          mpool.c:38   UCX  WARN  object 0x3e55a40 was not returned to mpool ucp_requests
[1717806176.053573] [eu-a2p-087:97534:0]          mpool.c:38   UCX  WARN  object 0x3e55c00 was not returned to mpool ucp_requests
[1717806176.053579] [eu-a2p-087:97534:0]          mpool.c:38   UCX  WARN  object 0x3e55dc0 was not returned to mpool ucp_requests
[1717806176.053584] [eu-a2p-087:97534:0]          mpool.c:38   UCX  WARN  object 0x3e55f80 was not returned to mpool ucp_requests
[1717806176.053589] [eu-a2p-087:97534:0]          mpool.c:38   UCX  WARN  object 0x3e56140 was not returned to mpool ucp_requests
[1717806176.053594] [eu-a2p-087:97534:0]          mpool.c:38   UCX  WARN  object 0x3e56300 was not returned to mpool ucp_requests
[1717806176.053599] [eu-a2p-087:97534:0]          mpool.c:38   UCX  WARN  object 0x3e564c0 was not returned to mpool ucp_requests
[1717806176.053604] [eu-a2p-087:97534:0]          mpool.c:38   UCX  WARN  object 0x3e56680 was not returned to mpool ucp_requests
[1717806176.053610] [eu-a2p-087:97534:0]          mpool.c:38   UCX  WARN  object 0x3e56840 was not returned to mpool ucp_requests
[1717806176.053615] [eu-a2p-087:97534:0]          mpool.c:38   UCX  WARN  object 0x3e56a00 was not returned to mpool ucp_requests
[1717806176.053619] [eu-a2p-087:97534:0]          mpool.c:38   UCX  WARN  object 0x3e56bc0 was not returned to mpool ucp_requests
[1717806176.053624] [eu-a2p-087:97534:0]          mpool.c:38   UCX  WARN  object 0x3e56d80 was not returned to mpool ucp_requests
[1717806176.053629] [eu-a2p-087:97534:0]          mpool.c:38   UCX  WARN  object 0x3e56f40 was not returned to mpool ucp_requests
[1717806176.053634] [eu-a2p-087:97534:0]          mpool.c:38   UCX  WARN  object 0x3e57100 was not returned to mpool ucp_requests
[1717806176.053639] [eu-a2p-087:97534:0]          mpool.c:38   UCX  WARN  object 0x3e572c0 was not returned to mpool ucp_requests
[1717806176.053644] [eu-a2p-087:97534:0]          mpool.c:38   UCX  WARN  object 0x3e57480 was not returned to mpool ucp_requests
[1717806176.053649] [eu-a2p-087:97534:0]          mpool.c:38   UCX  WARN  object 0x3e57640 was not returned to mpool ucp_requests
[1717806176.053654] [eu-a2p-087:97534:0]          mpool.c:38   UCX  WARN  object 0x3e57800 was not returned to mpool ucp_requests
[1717806176.053659] [eu-a2p-087:97534:0]          mpool.c:38   UCX  WARN  object 0x3e579c0 was not returned to mpool ucp_requests
[1717806176.053664] [eu-a2p-087:97534:0]          mpool.c:38   UCX  WARN  object 0x3e57b80 was not returned to mpool ucp_requests
[1717806176.053669] [eu-a2p-087:97534:0]          mpool.c:38   UCX  WARN  object 0x3e57d40 was not returned to mpool ucp_requests
[1717806176.086580] [eu-a2p-087:97532:0]          mpool.c:38   UCX  WARN  object 0x41f3d80 was not returned to mpool ucp_requests
[1717806176.086616] [eu-a2p-087:97532:0]          mpool.c:38   UCX  WARN  object 0x41f3f40 was not returned to mpool ucp_requests
[1717806176.086623] [eu-a2p-087:97532:0]          mpool.c:38   UCX  WARN  object 0x41f4100 was not returned to mpool ucp_requests
[1717806176.086629] [eu-a2p-087:97532:0]          mpool.c:38   UCX  WARN  object 0x41f42c0 was not returned to mpool ucp_requests
[1717806176.086634] [eu-a2p-087:97532:0]          mpool.c:38   UCX  WARN  object 0x41f4480 was not returned to mpool ucp_requests
[1717806176.086639] [eu-a2p-087:97532:0]          mpool.c:38   UCX  WARN  object 0x41f4640 was not returned to mpool ucp_requests
[1717806176.086644] [eu-a2p-087:97532:0]          mpool.c:38   UCX  WARN  object 0x41f4800 was not returned to mpool ucp_requests
[1717806176.086649] [eu-a2p-087:97532:0]          mpool.c:38   UCX  WARN  object 0x41f49c0 was not returned to mpool ucp_requests
[1717806176.086654] [eu-a2p-087:97532:0]          mpool.c:38   UCX  WARN  object 0x41f4b80 was not returned to mpool ucp_requests
[1717806176.086659] [eu-a2p-087:97532:0]          mpool.c:38   UCX  WARN  object 0x41f4d40 was not returned to mpool ucp_requests
[1717806176.087918] [eu-a2p-087:97533:0]          mpool.c:38   UCX  WARN  object 0x296f880 was not returned to mpool ucp_requests
[1717806176.087962] [eu-a2p-087:97533:0]          mpool.c:38   UCX  WARN  object 0x296fa40 was not returned to mpool ucp_requests
[1717806176.087968] [eu-a2p-087:97533:0]          mpool.c:38   UCX  WARN  object 0x296fc00 was not returned to mpool ucp_requests
[1717806176.087973] [eu-a2p-087:97533:0]          mpool.c:38   UCX  WARN  object 0x296fdc0 was not returned to mpool ucp_requests
[1717806176.087979] [eu-a2p-087:97533:0]          mpool.c:38   UCX  WARN  object 0x296ff80 was not returned to mpool ucp_requests
[1717806176.087984] [eu-a2p-087:97533:0]          mpool.c:38   UCX  WARN  object 0x2970140 was not returned to mpool ucp_requests
[1717806176.087989] [eu-a2p-087:97533:0]          mpool.c:38   UCX  WARN  object 0x2970300 was not returned to mpool ucp_requests
[1717806176.087993] [eu-a2p-087:97533:0]          mpool.c:38   UCX  WARN  object 0x29704c0 was not returned to mpool ucp_requests
[1717806176.087997] [eu-a2p-087:97533:0]          mpool.c:38   UCX  WARN  object 0x2970680 was not returned to mpool ucp_requests
[1717806176.088002] [eu-a2p-087:97533:0]          mpool.c:38   UCX  WARN  object 0x2970840 was not returned to mpool ucp_requests
[1717806176.088006] [eu-a2p-087:97533:0]          mpool.c:38   UCX  WARN  object 0x2970a00 was not returned to mpool ucp_requests
[1717806176.088011] [eu-a2p-087:97533:0]          mpool.c:38   UCX  WARN  object 0x2970bc0 was not returned to mpool ucp_requests
[1717806176.088015] [eu-a2p-087:97533:0]          mpool.c:38   UCX  WARN  object 0x2970d80 was not returned to mpool ucp_requests
[1717806176.088019] [eu-a2p-087:97533:0]          mpool.c:38   UCX  WARN  object 0x2970f40 was not returned to mpool ucp_requests
[1717806176.088024] [eu-a2p-087:97533:0]          mpool.c:38   UCX  WARN  object 0x2971100 was not returned to mpool ucp_requests
[1717806176.088028] [eu-a2p-087:97533:0]          mpool.c:38   UCX  WARN  object 0x29712c0 was not returned to mpool ucp_requests
[1717806176.088032] [eu-a2p-087:97533:0]          mpool.c:38   UCX  WARN  object 0x2971480 was not returned to mpool ucp_requests
[1717806176.088037] [eu-a2p-087:97533:0]          mpool.c:38   UCX  WARN  object 0x2971640 was not returned to mpool ucp_requests
[1717806176.088041] [eu-a2p-087:97533:0]          mpool.c:38   UCX  WARN  object 0x2971800 was not returned to mpool ucp_requests
[1717806176.088045] [eu-a2p-087:97533:0]          mpool.c:38   UCX  WARN  object 0x29719c0 was not returned to mpool ucp_requests
[1717806176.088050] [eu-a2p-087:97533:0]          mpool.c:38   UCX  WARN  object 0x2971b80 was not returned to mpool ucp_requests
[1717806176.088054] [eu-a2p-087:97533:0]          mpool.c:38   UCX  WARN  object 0x2971d40 was not returned to mpool ucp_requests


           ************************************************************
           *        Program running with 4 parallel MPI-processes     *
           *              working on a common directory               *
           ************************************************************

Diagonalization of the overlap matrix:
Smallest eigenvalue                        ... 4.350e-04
Time for diagonalization                   ...    0.027 sec
Threshold for overlap eigenvalues          ... 1.000e-08
Number of eigenvalues below threshold      ... 0
Time for construction of square roots      ...    0.013 sec
Total time needed                          ...    0.042 sec

-------------------
DFT GRID GENERATION
-------------------

General Integration Accuracy     IntAcc      ... 4.959
Radial Grid Type                 RadialGrid  ... OptM3 with GC (2021)
Angular Grid (max. ang.)         AngularGrid ... 6 (Lebedev-590)
Angular grid pruning method      GridPruning ... 4 (adaptive)
Weight generation scheme         WeightScheme... Becke
Basis function cutoff            BFCut       ... 1.0000e-11
Integration weight cutoff        WCut        ... 1.0000e-14
Angular grids for H and He will be reduced by one unit
Partially contracted basis set               ... off
Rotationally invariant grid construction     ... off

Total number of grid points                  ...   519644
Total number of batches                      ...     8141
Average number of points per batch           ...       63
Average number of grid points per atom       ...    11056
Time for grid setup =    7.192 sec

--------------------
COSX GRID GENERATION
--------------------

GRIDX 1
-------
General Integration Accuracy     IntAcc      ... 4.020
Radial Grid Type                 RadialGrid  ... OptM3 with GC (2021)
Angular Grid (max. ang.)         AngularGrid ... 2 (Lebedev-110)
Angular grid pruning method      GridPruning ... 4 (adaptive)
Weight generation scheme         WeightScheme... Becke
Basis function cutoff            BFCut       ... 1.0000e-11
Integration weight cutoff        WCut        ... 1.0000e-14
Angular grids for H and He will be reduced by one unit
Partially contracted basis set               ... on
Rotationally invariant grid construction     ... off

Total number of grid points                  ...    55999
Total number of batches                      ...      897
Average number of points per batch           ...       62
Average number of grid points per atom       ...     1191
UseSFitting                                  ... on

GRIDX 2
-------
General Integration Accuracy     IntAcc      ... 4.338
Radial Grid Type                 RadialGrid  ... OptM3 with GC (2021)
Angular Grid (max. ang.)         AngularGrid ... 3 (Lebedev-194)
Angular grid pruning method      GridPruning ... 4 (adaptive)
Weight generation scheme         WeightScheme... Becke
Basis function cutoff            BFCut       ... 1.0000e-11
Integration weight cutoff        WCut        ... 1.0000e-14
Angular grids for H and He will be reduced by one unit
Partially contracted basis set               ... on
Rotationally invariant grid construction     ... off

Total number of grid points                  ...   121857
Total number of batches                      ...     1928
Average number of points per batch           ...       63
Average number of grid points per atom       ...     2593
UseSFitting                                  ... on

GRIDX 3
-------
General Integration Accuracy     IntAcc      ... 4.871
Radial Grid Type                 RadialGrid  ... OptM3 with GC (2021)
Angular Grid (max. ang.)         AngularGrid ... 4 (Lebedev-302)
Angular grid pruning method      GridPruning ... 4 (adaptive)
Weight generation scheme         WeightScheme... Becke
Basis function cutoff            BFCut       ... 1.0000e-11
Integration weight cutoff        WCut        ... 1.0000e-14
Angular grids for H and He will be reduced by one unit
Partially contracted basis set               ... on
Rotationally invariant grid construction     ... off

Total number of grid points                  ...   233896
Total number of batches                      ...     3675
Average number of points per batch           ...       63
Average number of grid points per atom       ...     4977
UseSFitting                                  ... on

Time for X-Grid setup             =    3.899 sec


--------------------
CPCM SOLVATION MODEL
--------------------
CPCM parameters:
  Epsilon                                         ...      80.4000
  Refrac                                          ...       1.3300
  Rsolv                                           ...       1.3000
  Surface type                                    ... GAUSSIAN VDW
  Epsilon function type                           ...         CPCM
Radii:
 Radius for C  used is    3.8550 Bohr (=   2.0400 Ang.)
 Radius for O  used is    3.4469 Bohr (=   1.8240 Ang.)
 Radius for H  used is    2.4944 Bohr (=   1.3200 Ang.)
Calculating surface                               ...        done! (  0.0s)
GEPOL surface points                              ...         2505
GEPOL Volume                                      ...    2606.2723
GEPOL Surface-area                                ...    1349.0731
Calculating surface distance matrix               ...        done! (  0.0s)
Performing Cholesky decomposition & store         ...        done! (  0.4s)
Overall time for CPCM initialization              ...                 0.4s
--------------
SCF ITERATIONS
--------------
ITER       Energy         Delta-E        Max-DP      RMS-DP      [F,P]     Damp
               ***  Starting incremental Fock matrix formation  ***
  0   -889.6809069720   0.000000000000 0.00679986  0.00016500  0.0338873 0.7000
                      *** Initiating the SOSCF procedure ***
                      *** Re-Reading the Fockian *** 
                      *** Removing any level shift *** 
ITER      Energy       Delta-E        Grad      Rot      Max-DP    RMS-DP
  1   -889.68617398  -0.0052670128  0.002838  0.002838  0.021595  0.000528
               *** Restarting incremental Fock matrix formation ***
  2   -889.70080021  -0.0146262252  0.001788  0.005155  0.005929  0.000163
  3   -889.70128602  -0.0004858091  0.000303  0.001145  0.001752  0.000043
  4   -889.70128587   0.0000001503  0.000554  0.000772  0.001316  0.000024
  5   -889.70129767  -0.0000118032  0.000124  0.000225  0.000353  0.000010
  6   -889.70129776  -0.0000000863  0.000073  0.000101  0.000206  0.000004
  7   -889.70129839  -0.0000006274  0.000016  0.000044  0.000075  0.000002
  8   -889.70129839  -0.0000000002  0.000016  0.000029  0.000048  0.000001
  9   -889.70129841  -0.0000000285  0.000005  0.000015  0.000013  0.000000
 10   -889.70129841   0.0000000021  0.000006  0.000010  0.000010  0.000000
                  ***Gradient check signals convergence***
              ***Rediagonalizing the Fockian in SOSCF/NRSCF***

               *****************************************************
               *                     SUCCESS                       *
               *           SCF CONVERGED AFTER  11 CYCLES          *
               *****************************************************

Old exchange energy                            =    -24.959490183 Eh
New exchange energy                            =    -24.959494979 Eh
Exchange energy change after final integration =     -0.000004795 Eh
Total energy after final integration           =   -889.701303210 Eh
Final COS-X integration done in                =    24.520 sec
Total Energy       :         -889.70130321 Eh          -24210.00327 eV
  Last Energy change         ...   -2.4729e-09  Tolerance :   1.0000e-08
  Last MAX-Density change    ...    5.3291e-15  Tolerance :   1.0000e-07
             **** THE GBW FILE WAS UPDATED (mPQ2_2e_0H_B3LYP_631Gd_opt.gbw) ****
             **** DENSITY mPQ2_2e_0H_B3LYP_631Gd_opt.scfp WAS UPDATED ****
             **** ENERGY FILE WAS UPDATED (mPQ2_2e_0H_B3LYP_631Gd_opt.en.tmp) ****
             **** THE GBW FILE WAS UPDATED (mPQ2_2e_0H_B3LYP_631Gd_opt.gbw) ****
             **** DENSITY mPQ2_2e_0H_B3LYP_631Gd_opt.scfp WAS UPDATED ****
Total SCF time: 0 days 0 hours 3 min 1 sec 

Maximum memory used throughout the entire SCF-calculation: 178.8 MB

-------------------------   --------------------
FINAL SINGLE POINT ENERGY      -889.701303210182
-------------------------   --------------------


           ************************************************************
           *        Program running with 4 parallel MPI-processes     *
           *              working on a common directory               *
           ************************************************************
------------------------------------------------------------------------------
                         ORCA SCF GRADIENT CALCULATION
------------------------------------------------------------------------------

 ... reading COSX grid (gridx3)
Gradient of the Kohn-Sham DFT energy:
Kohn-Sham wavefunction type      ... RKS
Hartree-Fock exchange scaling    ...    0.200
Number of operators              ...    1
Number of atoms                  ...   47
Basis set dimensions             ...  346
Integral neglect threshold       ... 2.5e-11
Integral primitive cutoff        ... 2.5e-12
SHARK Integral package           ... ON

Nuc. rep. gradient       (SHARK) ... done (  0.0 sec)
HCore & Overlap gradient (SHARK) ... done (  0.5 sec)
RI-J gradient            (SHARK) ... done (  1.9 sec)
COSX-gradient                    ... done ( 31.2 sec)
Exchange-correlation gradient    ... done

------------------
CARTESIAN GRADIENT
------------------

   1   C   :   -0.000548287   -0.000004947   -0.000358566
   2   C   :   -0.001923358    0.001479513   -0.000188398
   3   C   :    0.002095509   -0.000444169    0.001206331
   4   C   :    0.000444624   -0.000196696   -0.000148906
   5   C   :   -0.005530050    0.003657142   -0.002971238
   6   C   :    0.001685655   -0.002544053    0.000748479
   7   C   :    0.000953942   -0.000481533    0.000027876
   8   C   :   -0.000345081   -0.000477292   -0.001160851
   9   C   :    0.000499807    0.001560040    0.000582325
  10   C   :   -0.000004808    0.001159713    0.000087057
  11   C   :   -0.000757405   -0.001717467   -0.000251417
  12   C   :   -0.002333619    0.000814130   -0.001043749
  13   C   :    0.005500778   -0.002407975    0.001546208
  14   O   :   -0.002330616    0.001164711   -0.000780829
  15   O   :    0.001956739   -0.001170310    0.001395879
  16   H   :    0.000107210    0.000022398    0.000024503
  17   H   :    0.000161493   -0.000198406    0.000215030
  18   H   :    0.000243677   -0.000016862    0.000052031
  19   H   :   -0.000004393   -0.000012732    0.000217263
  20   H   :   -0.000088551    0.000043765   -0.000149997
  21   H   :   -0.000190806   -0.000053832    0.000198816
  22   H   :   -0.000236320   -0.000385781    0.000163851
  23   H   :    0.000658209    0.000526556    0.000123721
  24   H   :   -0.000040445   -0.000448118   -0.000239593
  25   H   :   -0.000082491   -0.000005871   -0.000017139
  26   H   :    0.000035976   -0.000244264    0.000122941
  27   H   :    0.000060575   -0.000182693   -0.000072123
  28   H   :   -0.000625768    0.000307157    0.000346898
  29   C   :   -0.000160047    0.000690430   -0.000073556
  30   H   :   -0.000361001   -0.000180207   -0.000064354
  31   H   :    0.000063392    0.000095507    0.000371920
  32   H   :    0.000089507   -0.000276981   -0.000067940
  33   H   :    0.000024828   -0.000029594   -0.000325741
  34   C   :    0.000630996   -0.000666068   -0.000394730
  35   H   :    0.000538655    0.000168675    0.000078353
  36   H   :   -0.000079961    0.000077574    0.000933449
  37   C   :   -0.000750886    0.000904626    0.000274890
  38   H   :   -0.000020713   -0.000127630   -0.000317308
  39   C   :    0.000754996   -0.000297929   -0.000290804
  40   C   :   -0.000166337   -0.000195959    0.000228297
  41   H   :    0.000162964   -0.000015234   -0.000064453
  42   H   :   -0.000008467    0.000255453   -0.000115240
  43   H   :    0.000075440    0.000005073    0.000107702
  44   C   :   -0.000002037   -0.000113620   -0.000113790
  45   H   :   -0.000181270    0.000091979    0.000030633
  46   H   :   -0.000007048   -0.000111327    0.000018384
  47   H   :   -0.000005367    0.000017300    0.000120376

Difference to translation invariance:
           :   -0.0000401572    0.0000341929    0.0000124943

Difference to rotation invariance:
           :    0.0029659707   -0.0005707998   -0.0025495189

Norm of the cartesian gradient     ...    0.0124292144
RMS gradient                       ...    0.0010467287
MAX gradient                       ...    0.0055300499

-------
TIMINGS
-------

Total SCF gradient time            ...       48.049 sec

One electron gradient       ....       0.489 sec  (  1.0%)
RI-J Coulomb gradient       ....       1.892 sec  (  3.9%)
COSX gradient               ....      31.182 sec  ( 64.9%)
XC gradient                 ....      11.739 sec  ( 24.4%)
CPCM gradient               ....       0.997 sec  (  2.1%)
   A-Matrix (El+Nuc)        ....       0.256 sec  (  0.5%)
   Potential                ....       0.741 sec  (  1.5%)

Maximum memory used throughout the entire SCFGRAD-calculation: 113.6 MB
------------------------------------------------------------------------------
                         ORCA GEOMETRY RELAXATION STEP
------------------------------------------------------------------------------

Reading the OPT-File                    .... done
Getting information on internals        .... done
Copying old internal coords+grads       .... done
Making the new internal coordinates     .... (new redundants).... done
Validating the new internal coordinates .... (new redundants).... done
Calculating the B-matrix                .... done
Calculating the G,G- and P matrices     .... done
Transforming gradient to internals      .... done
Projecting the internal gradient        .... done
Number of atoms                         ....  47
Number of internal coordinates          .... 232
Current Energy                          ....  -889.701303210 Eh
Current gradient norm                   ....     0.012429214 Eh/bohr
Maximum allowed component of the step   ....  0.300
Current trust radius                    ....  0.300
Updating the Hessian (BFGS)             .... done
Forming the augmented Hessian           .... done
Diagonalizing the augmented Hessian     .... done
Last element of RFO vector              ....  0.902022408
Lowest eigenvalues of augmented Hessian:
 -0.000926190  0.002434857  0.010598358  0.011243494  0.011619650
Length of the computed step             ....  0.478579255
Warning: the length of the step is outside the trust region - taking restricted step instead
The input lambda is                     ....    -0.000926
   iter:   1  x=   -0.001789  g=  161.149453 f(x)=     0.139038
   iter:   2  x=   -0.002426  g=   71.570647 f(x)=     0.045564
   iter:   3  x=   -0.002643  g=   44.230461 f(x)=     0.009636
   iter:   4  x=   -0.002661  g=   38.147482 f(x)=     0.000685
   iter:   5  x=   -0.002662  g=   37.697843 f(x)=     0.000004
   iter:   6  x=   -0.002662  g=   37.695176 f(x)=     0.000000
   iter:   7  x=   -0.002662  g=   37.695176 f(x)=     0.000000
The output lambda is                    ....    -0.002662 (7 iterations)
The final length of the internal step   ....  0.300000000
Converting the step to cartesian space:
 Initial RMS(Int)=    0.0196959649
Transforming coordinates:
 Iter   0:  RMS(Cart)=    0.1240570942 RMS(Int)=    0.5828963169
 Iter   1:  RMS(Cart)=    0.0078204263 RMS(Int)=    0.0031696402
 Iter   2:  RMS(Cart)=    0.0007655906 RMS(Int)=    0.0001370283
 Iter   3:  RMS(Cart)=    0.0000969991 RMS(Int)=    0.0000384546
 Iter   4:  RMS(Cart)=    0.0000098499 RMS(Int)=    0.0000020854
 Iter   5:  RMS(Cart)=    0.0000011904 RMS(Int)=    0.0000004823
 Iter   6:  RMS(Cart)=    0.0000001259 RMS(Int)=    0.0000000315
 Iter   7:  RMS(Cart)=    0.0000000146 RMS(Int)=    0.0000000062
done
Storing new coordinates                 .... done

                                .--------------------.
          ----------------------|Geometry convergence|-------------------------
          Item                value                   Tolerance       Converged
          ---------------------------------------------------------------------
          Energy change      -0.0004059921            0.0000002000      NO
          RMS gradient        0.0005139327            0.0000080000      NO
          MAX gradient        0.0027212831            0.0000300000      NO
          RMS step            0.0196959649            0.0001000000      NO
          MAX step            0.0972901360            0.0002000000      NO
          ........................................................
          Max(Bonds)      0.0042      Max(Angles)    0.75
          Max(Dihed)        5.57      Max(Improp)    0.00
          ---------------------------------------------------------------------

The optimization has not yet converged - more geometry cycles are needed


    ---------------------------------------------------------------------------
                         Redundant Internal Coordinates
                            (Angstroem and degrees)

        Definition                    Value    dE/dq     Step     New-Value
    ----------------------------------------------------------------------------
     1. B(C   1,C   0)                1.5156 -0.000151  0.0004    1.5160   
     2. B(C   2,C   1)                1.4108 -0.000628 -0.0005    1.4102   
     3. B(C   3,C   2)                1.5161 -0.000215  0.0003    1.5164   
     4. B(C   4,C   2)                1.4408  0.001608 -0.0010    1.4397   
     5. B(C   5,C   4)                1.4406  0.002346 -0.0030    1.4376   
     6. B(C   6,C   5)                1.5275 -0.000534  0.0021    1.5296   
     7. B(C   7,C   6)                1.5148  0.000023 -0.0006    1.5142   
     8. B(C   8,C   7)                1.3473  0.000117 -0.0006    1.3467   
     9. B(C   9,C   8)                1.5153 -0.000247 -0.0004    1.5148   
    10. B(C  10,C   8)                1.5180 -0.000771  0.0001    1.5181   
    11. B(C  11,C   5)                1.4126 -0.001294  0.0002    1.4128   
    12. B(C  12,C  11)                1.4352  0.001436 -0.0007    1.4345   
    13. B(C  12,C   1)                1.4396  0.001187 -0.0011    1.4385   
    14. B(O  13,C  12)                1.3083 -0.002721  0.0042    1.3125   
    15. B(O  14,C   4)                1.3118 -0.002565  0.0041    1.3159   
    16. B(H  15,C   0)                1.0939  0.000017 -0.0018    1.0921   
    17. B(H  16,C   0)                1.1027  0.000020 -0.0010    1.1017   
    18. B(H  17,C   0)                1.1002  0.000098 -0.0009    1.0994   
    19. B(H  18,C   3)                1.0940  0.000057 -0.0018    1.0922   
    20. B(H  19,C   3)                1.1026 -0.000031 -0.0008    1.1018   
    21. B(H  20,C   3)                1.0997 -0.000116 -0.0008    1.0989   
    22. B(H  21,C   6)                1.1017  0.000070 -0.0021    1.0996   
    23. B(H  22,C   6)                1.0933 -0.000069  0.0004    1.0937   
    24. B(H  23,C   7)                1.0936  0.000128 -0.0009    1.0926   
    25. B(H  24,C   9)                1.0960 -0.000048 -0.0006    1.0955   
    26. B(H  25,C   9)                1.1001  0.000053 -0.0013    1.0988   
    27. B(H  26,C   9)                1.0988 -0.000171 -0.0010    1.0978   
    28. B(H  27,C  10)                1.0936 -0.000519  0.0019    1.0956   
    29. B(C  28,C  11)                1.5156 -0.000416  0.0011    1.5167   
    30. B(H  29,C  28)                1.0951  0.000367 -0.0024    1.0927   
    31. B(H  30,C  28)                1.1005 -0.000143 -0.0003    1.1002   
    32. B(H  31,C  28)                1.1029  0.000096 -0.0013    1.1016   
    33. B(H  32,C  10)                1.1002  0.000078 -0.0018    1.0984   
    34. B(C  33,C  10)                1.5641 -0.000166  0.0011    1.5652   
    35. B(H  34,C  33)                1.0954 -0.000014 -0.0003    1.0950   
    36. B(H  35,C  33)                1.1001  0.000476 -0.0020    1.0981   
    37. B(C  36,C  33)                1.5070  0.000012 -0.0012    1.5059   
    38. B(H  37,C  36)                1.0909 -0.000138 -0.0008    1.0901   
    39. B(C  38,C  36)                1.3442 -0.000736  0.0007    1.3449   
    40. B(C  39,C  38)                1.5109 -0.000086 -0.0010    1.5099   
    41. B(H  40,C  39)                1.0997 -0.000084 -0.0008    1.0989   
    42. B(H  41,C  39)                1.0931  0.000104 -0.0007    1.0924   
    43. B(H  42,C  39)                1.0992 -0.000110 -0.0007    1.0985   
    44. B(C  43,C  38)                1.5133  0.000199 -0.0012    1.5121   
    45. B(H  44,C  43)                1.0953 -0.000083 -0.0006    1.0946   
    46. B(H  45,C  43)                1.0998 -0.000083 -0.0008    1.0990   
    47. B(H  46,C  43)                1.0998 -0.000060 -0.0008    1.0990   
    48. A(H  16,C   0,H  17)          104.52 -0.000304    0.06    104.58   
    49. A(C   1,C   0,H  17)          110.71  0.000171   -0.04    110.67   
    50. A(H  15,C   0,H  17)          107.76 -0.000092   -0.03    107.73   
    51. A(C   1,C   0,H  16)          111.88  0.000083    0.04    111.92   
    52. A(C   1,C   0,H  15)          114.08  0.000135    0.03    114.11   
    53. A(H  15,C   0,H  16)          107.35 -0.000041   -0.08    107.27   
    54. A(C   0,C   1,C   2)          123.72 -0.000205   -0.06    123.66   
    55. A(C   0,C   1,C  12)          114.50 -0.000595    0.13    114.63   
    56. A(C   2,C   1,C  12)          121.78  0.000800   -0.07    121.71   
    57. A(C   1,C   2,C   4)          122.13  0.000728   -0.01    122.12   
    58. A(C   1,C   2,C   3)          123.34 -0.000466   -0.17    123.17   
    59. A(C   3,C   2,C   4)          114.53 -0.000263    0.19    114.72   
    60. A(H  18,C   3,H  19)          107.27 -0.000032   -0.08    107.19   
    61. A(C   2,C   3,H  18)          113.83  0.000043   -0.04    113.79   
    62. A(C   2,C   3,H  20)          110.87  0.000057    0.06    110.93   
    63. A(C   2,C   3,H  19)          111.92  0.000006    0.06    111.98   
    64. A(H  19,C   3,H  20)          104.59 -0.000206    0.10    104.69   
    65. A(H  18,C   3,H  20)          107.85  0.000113   -0.09    107.76   
    66. A(C   2,C   4,O  14)          120.85  0.000630    0.02    120.87   
    67. A(C   5,C   4,O  14)          123.17  0.001092   -0.12    123.05   
    68. A(C   2,C   4,C   5)          115.98 -0.001719    0.11    116.09   
    69. A(C   6,C   5,C  11)          122.14  0.000351   -0.40    121.74   
    70. A(C   4,C   5,C  11)          121.76  0.000745   -0.06    121.70   
    71. A(C   4,C   5,C   6)          116.10 -0.001096    0.46    116.56   
    72. A(C   5,C   6,C   7)          112.53 -0.000351   -0.12    112.41   
    73. A(H  21,C   6,H  22)          107.68  0.000129    0.00    107.69   
    74. A(C   7,C   6,H  22)          110.42  0.000635    0.16    110.58   
    75. A(C   5,C   6,H  22)          106.78 -0.001167    0.75    107.53   
    76. A(C   5,C   6,H  21)          110.90  0.001042   -0.62    110.28   
    77. A(C   7,C   6,H  21)          108.42 -0.000256   -0.16    108.26   
    78. A(C   8,C   7,H  23)          116.32 -0.000193    0.05    116.37   
    79. A(C   6,C   7,H  23)          113.53 -0.000113   -0.04    113.49   
    80. A(C   6,C   7,C   8)          130.09  0.000292    0.02    130.11   
    81. A(C   9,C   8,C  10)          116.19 -0.000121   -0.01    116.18   
    82. A(C   7,C   8,C  10)          123.98  0.000001   -0.03    123.94   
    83. A(C   7,C   8,C   9)          119.83  0.000123    0.03    119.86   
    84. A(H  25,C   9,H  26)          106.26 -0.000076   -0.04    106.22   
    85. A(H  24,C   9,H  26)          107.34 -0.000083   -0.05    107.30   
    86. A(C   8,C   9,H  26)          111.97  0.000100   -0.09    111.88   
    87. A(H  24,C   9,H  25)          107.99 -0.000209    0.08    108.07   
    88. A(C   8,C   9,H  25)          111.56  0.000284    0.01    111.57   
    89. A(C   8,C   9,H  24)          111.45 -0.000040    0.08    111.52   
    90. A(H  32,C  10,C  33)          108.69  0.000621   -0.20    108.48   
    91. A(C   8,C  10,C  33)          115.53 -0.002032    0.45    115.98   
    92. A(H  27,C  10,H  32)          106.16 -0.000361    0.04    106.19   
    93. A(C   8,C  10,H  32)          109.42  0.001101   -0.52    108.90   
    94. A(H  27,C  10,C  33)          107.29  0.000256    0.11    107.40   
    95. A(C   8,C  10,H  27)          109.34  0.000509    0.10    109.44   
    96. A(C  12,C  11,C  28)          114.94 -0.000186    0.13    115.07   
    97. A(C   5,C  11,C  28)          122.88 -0.000662   -0.12    122.76   
    98. A(C   5,C  11,C  12)          122.17  0.000848   -0.01    122.17   
    99. A(C   1,C  12,O  13)          121.89  0.000765   -0.09    121.80   
   100. A(C  11,C  12,O  13)          121.94  0.000635    0.04    121.98   
   101. A(C   1,C  12,C  11)          116.17 -0.001400    0.05    116.21   
   102. A(H  30,C  28,H  31)          104.52 -0.000238    0.03    104.55   
   103. A(H  29,C  28,H  31)          107.19 -0.000174    0.03    107.22   
   104. A(C  11,C  28,H  31)          111.85  0.000341   -0.11    111.74   
   105. A(H  29,C  28,H  30)          108.03  0.000236   -0.12    107.91   
   106. A(C  11,C  28,H  30)          111.14 -0.000166    0.13    111.27   
   107. A(C  11,C  28,H  29)          113.61 -0.000017    0.03    113.64   
   108. A(H  34,C  33,H  35)          105.38 -0.000018   -0.08    105.30   
   109. A(C  10,C  33,H  35)          107.70  0.000240   -0.27    107.43   
   110. A(C  10,C  33,H  34)          108.04  0.000048   -0.03    108.01   
   111. A(H  35,C  33,C  36)          110.29 -0.000242    0.26    110.55   
   112. A(H  34,C  33,C  36)          110.11 -0.000025    0.04    110.15   
   113. A(C  10,C  33,C  36)          114.86  0.000005    0.05    114.91   
   114. A(H  37,C  36,C  38)          116.51  0.000094    0.03    116.53   
   115. A(C  33,C  36,C  38)          128.43  0.000022   -0.07    128.36   
   116. A(C  33,C  36,H  37)          115.06 -0.000117    0.04    115.10   
   117. A(C  39,C  38,C  43)          114.05 -0.000189    0.04    114.09   
   118. A(C  36,C  38,C  43)          120.63 -0.000026    0.10    120.73   
   119. A(C  36,C  38,C  39)          125.32  0.000215   -0.14    125.18   
   120. A(H  41,C  39,H  42)          108.01 -0.000061    0.01    108.02   
   121. A(H  40,C  39,H  42)          106.26  0.000050    0.01    106.27   
   122. A(C  38,C  39,H  42)          110.50 -0.000118    0.04    110.54   
   123. A(H  40,C  39,H  41)          107.70 -0.000219    0.07    107.78   
   124. A(C  38,C  39,H  41)          113.59  0.000342   -0.11    113.48   
   125. A(C  38,C  39,H  40)          110.47 -0.000014   -0.02    110.45   
   126. A(H  45,C  43,H  46)          106.21 -0.000078    0.02    106.23   
   127. A(H  44,C  43,H  46)          108.14 -0.000144   -0.01    108.13   
   128. A(C  38,C  43,H  46)          111.07  0.000101   -0.02    111.05   
   129. A(H  44,C  43,H  45)          108.06 -0.000149    0.06    108.12   
   130. A(C  38,C  43,H  45)          111.09  0.000014    0.01    111.10   
   131. A(C  38,C  43,H  44)          112.02  0.000230   -0.05    111.98   
   132. D(C   2,C   1,C   0,H  16)   -115.78 -0.000158    0.46   -115.32   
   133. D(C   2,C   1,C   0,H  15)      6.33 -0.000045    0.42      6.75   
   134. D(C  12,C   1,C   0,H  17)    -51.74  0.000029    0.56    -51.17   
   135. D(C   2,C   1,C   0,H  17)    128.07  0.000061    0.38    128.45   
   136. D(C  12,C   1,C   0,H  15)   -173.48 -0.000078    0.60   -172.88   
   137. D(C  12,C   1,C   0,H  16)     64.41 -0.000190    0.64     65.05   
   138. D(C   3,C   2,C   1,C   0)      0.85 -0.000127    0.54      1.39   
   139. D(C   4,C   2,C   1,C   0)   -179.03 -0.000099    0.17   -178.86   
   140. D(C   3,C   2,C   1,C  12)   -179.36 -0.000095    0.35   -179.01   
   141. D(C   4,C   2,C   1,C  12)      0.76 -0.000067   -0.02      0.74   
   142. D(H  19,C   3,C   2,C   4)     64.56 -0.000126    0.62     65.18   
   143. D(H  20,C   3,C   2,C   1)    128.31  0.000117    0.09    128.39   
   144. D(H  19,C   3,C   2,C   1)   -115.33 -0.000101    0.28   -115.05   
   145. D(H  18,C   3,C   2,C   4)   -173.60 -0.000131    0.53   -173.07   
   146. D(H  18,C   3,C   2,C   1)      6.51 -0.000106    0.19      6.70   
   147. D(H  20,C   3,C   2,C   4)    -51.80  0.000092    0.43    -51.37   
   148. D(O  14,C   4,C   2,C   1)    179.23 -0.000363   -0.10    179.14   
   149. D(O  14,C   4,C   2,C   3)     -0.66 -0.000337   -0.43     -1.09   
   150. D(C   5,C   4,C   2,C   1)     -1.13  0.000198   -0.19     -1.32   
   151. D(C   5,C   4,C   2,C   3)    178.98  0.000224   -0.53    178.45   
   152. D(C  11,C   5,C   4,O  14)   -179.25  0.000427   -0.17   -179.42   
   153. D(C  11,C   5,C   4,C   2)      1.12 -0.000146   -0.09      1.03   
   154. D(C   6,C   5,C   4,C   2)   -179.11 -0.000206    0.04   -179.07   
   155. D(C   6,C   5,C   4,O  14)      0.53  0.000366   -0.04      0.49   
   156. D(H  22,C   6,C   5,C  11)   -156.02  0.000005   -0.08   -156.10   
   157. D(H  22,C   6,C   5,C   4)     24.20  0.000065   -0.20     24.00   
   158. D(H  21,C   6,C   5,C  11)    -38.97  0.000035    0.03    -38.94   
   159. D(H  21,C   6,C   5,C   4)    141.25  0.000094   -0.09    141.16   
   160. D(C   7,C   6,C   5,C  11)     82.67  0.000210   -0.71     81.95   
   161. D(C   7,C   6,C   5,C   4)    -97.11  0.000270   -0.84    -97.95   
   162. D(C   8,C   7,C   6,C   5)    121.01 -0.001387    2.70    123.71   
   163. D(H  23,C   7,C   6,H  22)   -175.22  0.000241    0.76   -174.46   
   164. D(H  23,C   7,C   6,C   5)    -56.01 -0.001035    1.74    -54.27   
   165. D(H  23,C   7,C   6,H  21)     67.03 -0.000126    0.76     67.78   
   166. D(C   8,C   7,C   6,H  22)      1.80 -0.000111    1.72      3.52   
   167. D(C   8,C   7,C   6,H  21)   -115.95 -0.000478    1.71   -114.24   
   168. D(C  10,C   8,C   7,H  23)   -177.88 -0.000114    1.01   -176.87   
   169. D(C   9,C   8,C   7,H  23)      1.17  0.000114    0.01      1.18   
   170. D(C   9,C   8,C   7,C   6)   -175.79  0.000472   -0.97   -176.75   
   171. D(C  10,C   8,C   7,C   6)      5.16  0.000244    0.04      5.20   
   172. D(H  26,C   9,C   8,C  10)    -66.12  0.000073   -1.48    -67.60   
   173. D(H  26,C   9,C   8,C   7)    114.76 -0.000138   -0.55    114.21   
   174. D(H  25,C   9,C   8,C  10)     52.83  0.000237   -1.58     51.25   
   175. D(H  25,C   9,C   8,C   7)   -126.29  0.000026   -0.66   -126.95   
   176. D(H  24,C   9,C   8,C  10)    173.63  0.000139   -1.41    172.22   
   177. D(H  24,C   9,C   8,C   7)     -5.49 -0.000072   -0.49     -5.98   
   178. D(C  33,C  10,C   8,C   9)     76.40 -0.000024    5.03     81.43   
   179. D(C  33,C  10,C   8,C   7)   -104.52  0.000198    4.07   -100.46   
   180. D(H  32,C  10,C   8,C   9)    -46.61 -0.000244    5.39    -41.23   
   181. D(H  32,C  10,C   8,C   7)    132.47 -0.000022    4.42    136.89   
   182. D(H  27,C  10,C   8,C   9)   -162.49 -0.000715    5.57   -156.92   
   183. D(H  27,C  10,C   8,C   7)     16.59 -0.000493    4.61     21.19   
   184. D(C  28,C  11,C   5,C   6)     -0.55 -0.000008    0.35     -0.20   
   185. D(C  28,C  11,C   5,C   4)    179.21 -0.000075    0.48    179.69   
   186. D(C  12,C  11,C   5,C   6)    179.49  0.000033    0.47    179.96   
   187. D(C  12,C  11,C   5,C   4)     -0.75 -0.000034    0.60     -0.15   
   188. D(C   1,C  12,C  11,C  28)   -179.66  0.000172   -0.67   -180.33   
   189. D(C   1,C  12,C  11,C   5)      0.30  0.000134   -0.77     -0.47   
   190. D(O  13,C  12,C   1,C   2)    179.88  0.000031    0.06    179.94   
   191. D(O  13,C  12,C   1,C   0)     -0.31  0.000060   -0.12     -0.43   
   192. D(C  11,C  12,C   1,C   2)     -0.31 -0.000082    0.49      0.18   
   193. D(O  13,C  12,C  11,C   5)   -179.88  0.000021   -0.34   -180.23   
   194. D(C  11,C  12,C   1,C   0)    179.51 -0.000053    0.31    179.82   
   195. D(O  13,C  12,C  11,C  28)      0.15  0.000059   -0.24     -0.09   
   196. D(H  31,C  28,C  11,C  12)     62.99 -0.000036   -0.77     62.22   
   197. D(H  31,C  28,C  11,C   5)   -116.97  0.000002   -0.66   -117.63   
   198. D(H  30,C  28,C  11,C  12)    -53.41  0.000153   -0.82    -54.23   
   199. D(H  30,C  28,C  11,C   5)    126.63  0.000191   -0.71    125.92   
   200. D(H  29,C  28,C  11,C  12)   -175.49 -0.000019   -0.79   -176.28   
   201. D(H  29,C  28,C  11,C   5)      4.55  0.000019   -0.68      3.87   
   202. D(C  36,C  33,C  10,H  27)    149.24 -0.000199    3.18    152.42   
   203. D(C  36,C  33,C  10,C   8)    -88.55 -0.000703    3.71    -84.85   
   204. D(H  35,C  33,C  10,H  32)    158.14 -0.000345    3.36    161.50   
   205. D(H  35,C  33,C  10,H  27)    -87.46 -0.000327    3.35    -84.11   
   206. D(H  35,C  33,C  10,C   8)     34.75 -0.000831    3.88     38.62   
   207. D(H  34,C  33,C  10,H  32)    -88.48 -0.000224    3.12    -85.36   
   208. D(H  34,C  33,C  10,H  27)     25.91 -0.000206    3.11     29.02   
   209. D(C  36,C  33,C  10,H  32)     34.85 -0.000217    3.19     38.03   
   210. D(H  34,C  33,C  10,C   8)    148.12 -0.000711    3.64    151.76   
   211. D(C  38,C  36,C  33,H  35)    113.21 -0.000122    0.58    113.79   
   212. D(C  38,C  36,C  33,H  34)     -2.67  0.000057    0.50     -2.17   
   213. D(C  38,C  36,C  33,C  10)   -124.89  0.000010    0.47   -124.42   
   214. D(H  37,C  36,C  33,H  35)    -67.27 -0.000280    1.08    -66.19   
   215. D(H  37,C  36,C  33,H  34)    176.85 -0.000101    1.01    177.85   
   216. D(H  37,C  36,C  33,C  10)     54.63 -0.000148    0.97     55.60   
   217. D(C  43,C  38,C  36,H  37)      0.25  0.000012   -0.34     -0.09   
   218. D(C  43,C  38,C  36,C  33)    179.76 -0.000149    0.17    179.93   
   219. D(C  39,C  38,C  36,H  37)    179.66  0.000002   -0.15    179.51   
   220. D(C  39,C  38,C  36,C  33)     -0.83 -0.000159    0.36     -0.47   
   221. D(H  42,C  39,C  38,C  43)    -55.67  0.000060   -0.49    -56.16   
   222. D(H  42,C  39,C  38,C  36)    124.88  0.000069   -0.67    124.21   
   223. D(H  41,C  39,C  38,C  43)   -177.24 -0.000014   -0.46   -177.70   
   224. D(H  41,C  39,C  38,C  36)      3.32 -0.000006   -0.64      2.68   
   225. D(H  40,C  39,C  38,C  43)     61.62  0.000041   -0.47     61.16   
   226. D(H  40,C  39,C  38,C  36)   -117.82  0.000050   -0.65   -118.47   
   227. D(H  46,C  43,C  38,C  39)     59.06 -0.000026    0.35     59.41   
   228. D(H  46,C  43,C  38,C  36)   -121.47 -0.000033    0.52   -120.95   
   229. D(H  45,C  43,C  38,C  39)    -58.93 -0.000002    0.34    -58.59   
   230. D(H  45,C  43,C  38,C  36)    120.54 -0.000009    0.51    121.05   
   231. D(H  44,C  43,C  38,C  39)   -179.90  0.000020    0.30   -179.60   
   232. D(H  44,C  43,C  38,C  36)     -0.43  0.000013    0.47      0.04   
    ----------------------------------------------------------------------------

         *************************************************************
         *                GEOMETRY OPTIMIZATION CYCLE   6            *
         *************************************************************
---------------------------------
CARTESIAN COORDINATES (ANGSTROEM)
---------------------------------
  C      4.932647    1.674354    1.257921
  C      3.779941    0.972750    0.567159
  C      2.593286    1.623569    0.170772
  C      2.356026    3.108323    0.367473
  C      1.508652    0.919294   -0.461992
  C      1.716370   -0.484169   -0.694233
  C      0.579633   -1.238576   -1.385843
  C     -0.306869   -1.974138   -0.403071
  C     -1.636546   -1.893670   -0.205579
  C     -2.283523   -2.693738    0.906160
  C     -2.572927   -1.066055   -1.067519
  C      2.908329   -1.133178   -0.301778
  C      3.980453   -0.434485    0.346377
  O      5.084547   -1.041875    0.713437
  O      0.405197    1.548020   -0.806434
  H      4.724550    2.710938    1.531463
  H      5.843788    1.676021    0.638542
  H      5.221090    1.137918    2.173176
  H      3.229989    3.648892    0.737369
  H      1.530348    3.304398    1.070230
  H      2.041002    3.583340   -0.572015
  H      0.986264   -1.971206   -2.097960
  H     -0.001511   -0.508215   -1.955911
  H      0.242180   -2.648078    0.258872
  H     -1.564587   -3.364123    1.389708
  H     -3.118987   -3.301963    0.532739
  H     -2.701460   -2.045250    1.687108
  H     -2.102585   -0.876361   -2.038623
  C      3.150084   -2.613242   -0.528647
  H      2.347610   -3.108745   -1.080471
  H      4.090961   -2.785189   -1.072420
  H      3.276285   -3.156446    0.421357
  H     -3.477846   -1.653061   -1.274894
  C     -3.003830    0.318293   -0.477755
  H     -3.215542    0.991836   -1.314792
  H     -2.127848    0.748348    0.025783
  C     -4.181362    0.269577    0.459609
  H     -4.070827   -0.408251    1.306131
  C     -5.338317    0.951025    0.382627
  C     -5.692151    1.945092   -0.697350
  H     -5.857976    2.940844   -0.263193
  H     -4.924729    2.041195   -1.468813
  H     -6.633606    1.662560   -1.187773
  C     -6.414760    0.766400    1.428377
  H     -6.119805    0.044942    2.196974
  H     -6.650872    1.717804    1.925248
  H     -7.351847    0.416913    0.972888

----------------------------
CARTESIAN COORDINATES (A.U.)
----------------------------
  NO LB      ZA    FRAG     MASS         X           Y           Z
   0 C     6.0000    0    12.011    9.321352    3.164070    2.377126
   1 C     6.0000    0    12.011    7.143053    1.838231    1.071776
   2 C     6.0000    0    12.011    4.900601    3.068100    0.322713
   3 C     6.0000    0    12.011    4.452244    5.873880    0.694423
   4 C     6.0000    0    12.011    2.850940    1.737215   -0.873037
   5 C     6.0000    0    12.011    3.243469   -0.914946   -1.311910
   6 C     6.0000    0    12.011    1.095348   -2.340569   -2.618864
   7 C     6.0000    0    12.011   -0.579899   -3.730581   -0.761694
   8 C     6.0000    0    12.011   -3.092624   -3.578519   -0.388488
   9 C     6.0000    0    12.011   -4.315233   -5.090428    1.712394
  10 C     6.0000    0    12.011   -4.862127   -2.014553   -2.017318
  11 C     6.0000    0    12.011    5.495945   -2.141397   -0.570278
  12 C     6.0000    0    12.011    7.521966   -0.821057    0.654558
  13 O     8.0000    0    15.999    9.608401   -1.968858    1.348200
  14 O     8.0000    0    15.999    0.765711    2.925334   -1.523939
  15 H     1.0000    0     1.008    8.928106    5.122930    2.894045
  16 H     1.0000    0     1.008   11.043159    3.167221    1.206670
  17 H     1.0000    0     1.008    9.866429    2.150354    4.106707
  18 H     1.0000    0     1.008    6.103794    6.895406    1.393425
  19 H     1.0000    0     1.008    2.891938    6.244407    2.022442
  20 H     1.0000    0     1.008    3.856935    6.771531   -1.080952
  21 H     1.0000    0     1.008    1.863769   -3.725040   -3.964569
  22 H     1.0000    0     1.008   -0.002855   -0.960386   -3.696136
  23 H     1.0000    0     1.008    0.457654   -5.004142    0.489197
  24 H     1.0000    0     1.008   -2.956640   -6.357272    2.626168
  25 H     1.0000    0     1.008   -5.894031   -6.239805    1.006731
  26 H     1.0000    0     1.008   -5.105019   -3.864963    3.188172
  27 H     1.0000    0     1.008   -3.973311   -1.656083   -3.852438
  28 C     6.0000    0    12.011    5.952795   -4.938313   -0.998998
  29 H     1.0000    0     1.008    4.436340   -5.874677   -2.041794
  30 H     1.0000    0     1.008    7.730795   -5.263244   -2.026579
  31 H     1.0000    0     1.008    6.191281   -5.964818    0.796249
  32 H     1.0000    0     1.008   -6.572176   -3.123833   -2.409200
  33 C     6.0000    0    12.011   -5.676417    0.601486   -0.902825
  34 H     1.0000    0     1.008   -6.076493    1.874298   -2.484597
  35 H     1.0000    0     1.008   -4.021049    1.414172    0.048723
  36 C     6.0000    0    12.011   -7.901630    0.509426    0.868534
  37 H     1.0000    0     1.008   -7.692749   -0.771483    2.468231
  38 C     6.0000    0    12.011  -10.087958    1.797178    0.723061
  39 C     6.0000    0    12.011  -10.756606    3.675691   -1.317801
  40 H     1.0000    0     1.008  -11.069970    5.557390   -0.497362
  41 H     1.0000    0     1.008   -9.306390    3.857299   -2.775654
  42 H     1.0000    0     1.008  -12.535699    3.141783   -2.244565
  43 C     6.0000    0    12.011  -12.122139    1.448287    2.699241
  44 H     1.0000    0     1.008  -11.564756    0.084928    4.151679
  45 H     1.0000    0     1.008  -12.568326    3.246180    3.638192
  46 H     1.0000    0     1.008  -13.892978    0.787852    1.838491

--------------------------------
INTERNAL COORDINATES (ANGSTROEM)
--------------------------------
 C      0   0   0     0.000000000000     0.00000000     0.00000000
 C      1   0   0     1.515958996867     0.00000000     0.00000000
 C      2   1   0     1.410261110270   123.66315366     0.00000000
 C      3   2   1     1.516403485965   123.16492320     1.38661699
 C      3   2   1     1.439730122905   122.12003190   181.14169102
 C      5   3   2     1.437634099946   116.08431105   358.68035041
 C      6   5   3     1.529583093408   116.56122058   180.92866228
 C      7   6   5     1.514193157794   112.40928931   262.05283665
 C      8   7   6     1.346669514487   130.10803496   123.70968009
 C      9   8   7     1.514810691519   119.85335646   183.24754680
 C      9   8   7     1.518122055062   123.94034277     5.19890876
 C      6   5   3     1.412798734001   121.70095174     1.02665709
 C     12   6   5     1.434478284385   122.16319741   359.84742246
 O     13  12   6     1.312508530974   121.98365502   179.77224141
 O      5   3   2     1.315883740600   120.86785113   179.12439609
 H      1   2   3     1.092078241680   114.11284020     6.74527075
 H      1   2   3     1.101730435141   111.92398730   244.68114202
 H      1   2   3     1.099387704214   110.67193239   128.45253242
 H      4   3   2     1.092175989676   113.78755084     6.69760549
 H      4   3   2     1.101843182677   111.97591070   244.95003486
 H      4   3   2     1.098871574827   110.92884316   128.39553048
 H      7   6   5     1.099638922508   110.27945405   141.15601141
 H      7   6   5     1.093678669233   107.53019336    23.99847698
 H      8   7   6     1.092619853448   113.49335847   305.73121270
 H     10   9   8     1.095492619273   111.52234470   354.02012411
 H     10   9   8     1.098808180071   111.57267426   233.05247058
 H     10   9   8     1.097765124812   111.88245306   114.20794604
 H     11   9   8     1.095558181130   109.44241628    21.19531995
 C     12   6   5     1.516741416081   122.76508695   179.69232047
 H     29  12   6     1.092701235209   113.63958024     3.86712324
 H     29  12   6     1.100229174086   111.26823061   125.91674187
 H     29  12   6     1.101591398434   111.74341611   242.36808962
 H     11   9   8     1.098389385648   108.90544027   136.88520690
 C     11   9   8     1.565221741573   115.97853351   259.54271058
 H     34  11   9     1.095040430153   108.01200234   151.75580198
 H     34  11   9     1.098108955430   107.43017425    38.62158888
 C     34  11   9     1.505856775968   114.91084919   275.15401547
 H     37  34  11     1.090077942176   115.10146695    55.60479635
 C     37  34  11     1.344932494128   128.36389091   235.58151507
 C     39  37  34     1.509873668970   125.17805035   359.53223526
 H     40  39  37     1.098868815865   110.44803238   241.53220219
 H     40  39  37     1.092394693068   113.47984157     2.67859491
 H     40  39  37     1.098488234182   110.53915299   124.21286734
 C     39  37  34     1.512086784681   120.72661419   179.93234699
 H     44  39  37     1.094642270561   111.97800158     0.04213648
 H     44  39  37     1.098999373558   111.09537389   121.05050509
 H     44  39  37     1.098974339352   111.05176126   239.05106516

---------------------------
INTERNAL COORDINATES (A.U.)
---------------------------
 C      0   0   0     0.000000000000     0.00000000     0.00000000
 C      1   0   0     2.864747334334     0.00000000     0.00000000
 C      2   1   0     2.665007275729   123.66315366     0.00000000
 C      3   2   1     2.865587296997   123.16492320     1.38661699
 C      3   2   1     2.720695639047   122.12003190   181.14169102
 C      5   3   2     2.716734729684   116.08431105   358.68035041
 C      6   5   3     2.890493145617   116.56122058   180.92866228
 C      7   6   5     2.861410382088   112.40928931   262.05283665
 C      8   7   6     2.544836575281   130.10803496   123.70968009
 C      9   8   7     2.862577351706   119.85335646   183.24754680
 C      9   8   7     2.868834921933   123.94034277     5.19890876
 C      6   5   3     2.669802689613   121.70095174     1.02665709
 C     12   6   5     2.710771102545   122.16319741   359.84742246
 O     13  12   6     2.480281671976   121.98365502   179.77224141
 O      5   3   2     2.486659893814   120.86785113   179.12439609
 H      1   2   3     2.063728793590   114.11284020     6.74527075
 H      1   2   3     2.081968795822   111.92398730   244.68114202
 H      1   2   3     2.077541675965   110.67193239   128.45253242
 H      4   3   2     2.063913510532   113.78755084     6.69760549
 H      4   3   2     2.082181857787   111.97591070   244.95003486
 H      4   3   2     2.076566332773   110.92884316   128.39553048
 H      7   6   5     2.078016409740   110.27945405   141.15601141
 H      7   6   5     2.066753163362   107.53019336    23.99847698
 H      8   7   6     2.064752291501   113.49335847   305.73121270
 H     10   9   8     2.070181032158   111.52234470   354.02012411
 H     10   9   8     2.076446534046   111.57267426   233.05247058
 H     10   9   8     2.074475445265   111.88245306   114.20794604
 H     11   9   8     2.070304926113   109.44241628    21.19531995
 C     12   6   5     2.866225892369   122.76508695   179.69232047
 H     29  12   6     2.064906080743   113.63958024     3.86712324
 H     29  12   6     2.079131823573   111.26823061   125.91674187
 H     29  12   6     2.081706054523   111.74341611   242.36808962
 H     11   9   8     2.075655127280   108.90544027   136.88520690
 C     11   9   8     2.957840430432   115.97853351   259.54271058
 H     34  11   9     2.069326518561   108.01200234   151.75580198
 H     34  11   9     2.075125190968   107.43017425    38.62158888
 C     34  11   9     2.845656903488   114.91084919   275.15401547
 H     37  34  11     2.059948775340   115.10146695    55.60479635
 C     37  34  11     2.541554082514   128.36389091   235.58151507
 C     39  37  34     2.853247731171   125.17805035   359.53223526
 H     40  39  37     2.076561119092   110.44803238   241.53220219
 H     40  39  37     2.064326800048   113.47984157     2.67859491
 H     40  39  37     2.075841923939   110.53915299   124.21286734
 C     39  37  34     2.857429913768   120.72661419   179.93234699
 H     44  39  37     2.068574105974   111.97800158     0.04213648
 H     44  39  37     2.076807837376   111.09537389   121.05050509
 H     44  39  37     2.076760529581   111.05176126   239.05106516


           ************************************************************
           *        Program running with 4 parallel MPI-processes     *
           *              working on a common directory               *
           ************************************************************
------------------------------------------------------------------------------
                   ___                                                        
                  /   \      - P O W E R E D   B Y -                         
                 /     \                                                     
                 |  |  |   _    _      __       _____    __    __             
                 |  |  |  | |  | |    /  \     |  _  \  |  |  /  |          
                  \  \/   | |  | |   /    \    | | | |  |  | /  /          
                 / \  \   | |__| |  /  /\  \   | |_| |  |  |/  /          
                |  |  |   |  __  | /  /__\  \  |    /   |      \           
                |  |  |   | |  | | |   __   |  |    \   |  |\   \          
                \     /   | |  | | |  |  |  |  | |\  \  |  | \   \       
                 \___/    |_|  |_| |__|  |__|  |_| \__\ |__|  \__/        
                                                                              
                      - O R C A' S   B I G   F R I E N D -                    
                                      &                                       
                       - I N T E G R A L  F E E D E R -                       
                                                                              
 v1 FN, 2020, v2 2021                                                         
------------------------------------------------------------------------------


Reading SHARK input file mPQ2_2e_0H_B3LYP_631Gd_opt.SHARKINP.tmp ... ok
----------------------
SHARK INTEGRAL PACKAGE
----------------------

Number of atoms                             ...     47
Number of basis functions                   ...    346
Number of shells                            ...    178
Maximum angular momentum                    ...      2
Integral batch strategy                     ... SHARK/LIBINT Hybrid
RI-J (if used) integral strategy            ... SPLIT-RIJ (Revised 2003 algorithm where possible)
Printlevel                                  ...      1
Contraction scheme used                     ... SEGMENTED contraction
Coulomb Range Separation                    ... NOT USED
Exchange Range Separation                   ... NOT USED
Finite Nucleus Model                        ... NOT USED
Auxiliary Coulomb fitting basis             ... AVAILABLE
   # of basis functions in Aux-J            ...   1315
   # of shells in Aux-J                     ...    445
   Maximum angular momentum in Aux-J        ...      4
Auxiliary J/K fitting basis                 ... NOT available
Auxiliary Correlation fitting basis         ... NOT available
Auxiliary 'external' fitting basis          ... NOT available
Integral threshold                          ...     2.500000e-11
Primitive cut-off                           ...     2.500000e-12
Primitive pair pre-selection threshold      ...     2.500000e-12

Calculating pre-screening integrals         ... done (  0.1 sec) Dimension = 178
Organizing shell pair data                  ... done (  0.1 sec)
Shell pair information
Total number of shell pairs                 ...     15931
Shell pairs after pre-screening             ...     10594
Total number of primitive shell pairs       ...     88509
Primitive shell pairs kept                  ...     32630
          la=0 lb=0:   4212 shell pairs
          la=1 lb=0:   3491 shell pairs
          la=1 lb=1:    734 shell pairs
          la=2 lb=0:   1410 shell pairs
          la=2 lb=1:    619 shell pairs
          la=2 lb=2:    128 shell pairs

Calculating one electron integrals          ... done (  0.1 sec)
Calculating RI/J V-Matrix + Cholesky decomp.... done (  0.1 sec)
Calculating Nuclear repulsion               ... done (  0.0 sec) ENN=   1607.687926134429 Eh

SHARK setup successfully completed in   0.7 seconds

Maximum memory used throughout the entire GTOINT-calculation: 26.2 MB
[1717806409.260145] [eu-a2p-087:98197:0]          mpool.c:38   UCX  WARN  object 0x351a880 was not returned to mpool ucp_requests
[1717806409.260183] [eu-a2p-087:98197:0]          mpool.c:38   UCX  WARN  object 0x351aa40 was not returned to mpool ucp_requests
[1717806409.260190] [eu-a2p-087:98197:0]          mpool.c:38   UCX  WARN  object 0x351ac00 was not returned to mpool ucp_requests
[1717806409.260196] [eu-a2p-087:98197:0]          mpool.c:38   UCX  WARN  object 0x351adc0 was not returned to mpool ucp_requests
[1717806409.260209] [eu-a2p-087:98197:0]          mpool.c:38   UCX  WARN  object 0x351af80 was not returned to mpool ucp_requests
[1717806409.260214] [eu-a2p-087:98197:0]          mpool.c:38   UCX  WARN  object 0x351b140 was not returned to mpool ucp_requests
[1717806409.260220] [eu-a2p-087:98197:0]          mpool.c:38   UCX  WARN  object 0x351b300 was not returned to mpool ucp_requests
[1717806409.260225] [eu-a2p-087:98197:0]          mpool.c:38   UCX  WARN  object 0x351b4c0 was not returned to mpool ucp_requests
[1717806409.260230] [eu-a2p-087:98197:0]          mpool.c:38   UCX  WARN  object 0x351b680 was not returned to mpool ucp_requests
[1717806409.260235] [eu-a2p-087:98197:0]          mpool.c:38   UCX  WARN  object 0x351b840 was not returned to mpool ucp_requests
[1717806409.260240] [eu-a2p-087:98197:0]          mpool.c:38   UCX  WARN  object 0x351ba00 was not returned to mpool ucp_requests
[1717806409.260245] [eu-a2p-087:98197:0]          mpool.c:38   UCX  WARN  object 0x351bbc0 was not returned to mpool ucp_requests
[1717806409.260249] [eu-a2p-087:98197:0]          mpool.c:38   UCX  WARN  object 0x351bd80 was not returned to mpool ucp_requests
[1717806409.260254] [eu-a2p-087:98197:0]          mpool.c:38   UCX  WARN  object 0x351bf40 was not returned to mpool ucp_requests
[1717806409.260259] [eu-a2p-087:98197:0]          mpool.c:38   UCX  WARN  object 0x351c100 was not returned to mpool ucp_requests
[1717806409.260264] [eu-a2p-087:98197:0]          mpool.c:38   UCX  WARN  object 0x351c2c0 was not returned to mpool ucp_requests
[1717806409.260269] [eu-a2p-087:98197:0]          mpool.c:38   UCX  WARN  object 0x351c480 was not returned to mpool ucp_requests
[1717806409.260274] [eu-a2p-087:98197:0]          mpool.c:38   UCX  WARN  object 0x351c640 was not returned to mpool ucp_requests
[1717806409.260279] [eu-a2p-087:98197:0]          mpool.c:38   UCX  WARN  object 0x351c800 was not returned to mpool ucp_requests
[1717806409.260284] [eu-a2p-087:98197:0]          mpool.c:38   UCX  WARN  object 0x351c9c0 was not returned to mpool ucp_requests
[1717806409.260289] [eu-a2p-087:98197:0]          mpool.c:38   UCX  WARN  object 0x351cb80 was not returned to mpool ucp_requests
[1717806409.260294] [eu-a2p-087:98197:0]          mpool.c:38   UCX  WARN  object 0x351cd40 was not returned to mpool ucp_requests
[1717806409.286885] [eu-a2p-087:98196:0]          mpool.c:38   UCX  WARN  object 0x271ef00 was not returned to mpool ucp_requests
[1717806409.286916] [eu-a2p-087:98196:0]          mpool.c:38   UCX  WARN  object 0x271f0c0 was not returned to mpool ucp_requests
[1717806409.286922] [eu-a2p-087:98196:0]          mpool.c:38   UCX  WARN  object 0x271f280 was not returned to mpool ucp_requests
[1717806409.286927] [eu-a2p-087:98196:0]          mpool.c:38   UCX  WARN  object 0x271f440 was not returned to mpool ucp_requests
[1717806409.286931] [eu-a2p-087:98196:0]          mpool.c:38   UCX  WARN  object 0x271f600 was not returned to mpool ucp_requests
[1717806409.286936] [eu-a2p-087:98196:0]          mpool.c:38   UCX  WARN  object 0x271f7c0 was not returned to mpool ucp_requests
[1717806409.286941] [eu-a2p-087:98196:0]          mpool.c:38   UCX  WARN  object 0x271f980 was not returned to mpool ucp_requests
[1717806409.286946] [eu-a2p-087:98196:0]          mpool.c:38   UCX  WARN  object 0x271fb40 was not returned to mpool ucp_requests
[1717806409.286950] [eu-a2p-087:98196:0]          mpool.c:38   UCX  WARN  object 0x271fd00 was not returned to mpool ucp_requests
[1717806409.286954] [eu-a2p-087:98196:0]          mpool.c:38   UCX  WARN  object 0x271fec0 was not returned to mpool ucp_requests
[1717806409.286959] [eu-a2p-087:98196:0]          mpool.c:38   UCX  WARN  object 0x2720080 was not returned to mpool ucp_requests
[1717806409.286963] [eu-a2p-087:98196:0]          mpool.c:38   UCX  WARN  object 0x2720240 was not returned to mpool ucp_requests
[1717806409.286967] [eu-a2p-087:98196:0]          mpool.c:38   UCX  WARN  object 0x2720400 was not returned to mpool ucp_requests
[1717806409.286972] [eu-a2p-087:98196:0]          mpool.c:38   UCX  WARN  object 0x27205c0 was not returned to mpool ucp_requests
[1717806409.286976] [eu-a2p-087:98196:0]          mpool.c:38   UCX  WARN  object 0x2720780 was not returned to mpool ucp_requests
[1717806409.286980] [eu-a2p-087:98196:0]          mpool.c:38   UCX  WARN  object 0x2720940 was not returned to mpool ucp_requests
[1717806409.286985] [eu-a2p-087:98196:0]          mpool.c:38   UCX  WARN  object 0x2720b00 was not returned to mpool ucp_requests
[1717806409.286989] [eu-a2p-087:98196:0]          mpool.c:38   UCX  WARN  object 0x2720cc0 was not returned to mpool ucp_requests
[1717806409.286993] [eu-a2p-087:98196:0]          mpool.c:38   UCX  WARN  object 0x2720e80 was not returned to mpool ucp_requests
[1717806409.286998] [eu-a2p-087:98196:0]          mpool.c:38   UCX  WARN  object 0x2721040 was not returned to mpool ucp_requests
[1717806409.287002] [eu-a2p-087:98196:0]          mpool.c:38   UCX  WARN  object 0x2721200 was not returned to mpool ucp_requests
[1717806409.287006] [eu-a2p-087:98196:0]          mpool.c:38   UCX  WARN  object 0x27213c0 was not returned to mpool ucp_requests
[1717806409.289684] [eu-a2p-087:98195:0]          mpool.c:38   UCX  WARN  object 0x3087a00 was not returned to mpool ucp_requests
[1717806409.289723] [eu-a2p-087:98195:0]          mpool.c:38   UCX  WARN  object 0x3087bc0 was not returned to mpool ucp_requests
[1717806409.289731] [eu-a2p-087:98195:0]          mpool.c:38   UCX  WARN  object 0x3087d80 was not returned to mpool ucp_requests
[1717806409.289736] [eu-a2p-087:98195:0]          mpool.c:38   UCX  WARN  object 0x3087f40 was not returned to mpool ucp_requests
[1717806409.289741] [eu-a2p-087:98195:0]          mpool.c:38   UCX  WARN  object 0x3088100 was not returned to mpool ucp_requests
[1717806409.289746] [eu-a2p-087:98195:0]          mpool.c:38   UCX  WARN  object 0x30882c0 was not returned to mpool ucp_requests
[1717806409.289751] [eu-a2p-087:98195:0]          mpool.c:38   UCX  WARN  object 0x3088480 was not returned to mpool ucp_requests
[1717806409.289757] [eu-a2p-087:98195:0]          mpool.c:38   UCX  WARN  object 0x3088640 was not returned to mpool ucp_requests
[1717806409.289762] [eu-a2p-087:98195:0]          mpool.c:38   UCX  WARN  object 0x30889c0 was not returned to mpool ucp_requests
[1717806409.289767] [eu-a2p-087:98195:0]          mpool.c:38   UCX  WARN  object 0x3088b80 was not returned to mpool ucp_requests
[1717806409.289772] [eu-a2p-087:98195:0]          mpool.c:38   UCX  WARN  object 0x3088d40 was not returned to mpool ucp_requests


           ************************************************************
           *        Program running with 4 parallel MPI-processes     *
           *              working on a common directory               *
           ************************************************************

Diagonalization of the overlap matrix:
Smallest eigenvalue                        ... 4.311e-04
Time for diagonalization                   ...    0.029 sec
Threshold for overlap eigenvalues          ... 1.000e-08
Number of eigenvalues below threshold      ... 0
Time for construction of square roots      ...    0.015 sec
Total time needed                          ...    0.045 sec

-------------------
DFT GRID GENERATION
-------------------

General Integration Accuracy     IntAcc      ... 4.959
Radial Grid Type                 RadialGrid  ... OptM3 with GC (2021)
Angular Grid (max. ang.)         AngularGrid ... 6 (Lebedev-590)
Angular grid pruning method      GridPruning ... 4 (adaptive)
Weight generation scheme         WeightScheme... Becke
Basis function cutoff            BFCut       ... 1.0000e-11
Integration weight cutoff        WCut        ... 1.0000e-14
Angular grids for H and He will be reduced by one unit
Partially contracted basis set               ... off
Rotationally invariant grid construction     ... off

Total number of grid points                  ...   519663
Total number of batches                      ...     8145
Average number of points per batch           ...       63
Average number of grid points per atom       ...    11057
Time for grid setup =    7.139 sec

--------------------
COSX GRID GENERATION
--------------------

GRIDX 1
-------
General Integration Accuracy     IntAcc      ... 4.020
Radial Grid Type                 RadialGrid  ... OptM3 with GC (2021)
Angular Grid (max. ang.)         AngularGrid ... 2 (Lebedev-110)
Angular grid pruning method      GridPruning ... 4 (adaptive)
Weight generation scheme         WeightScheme... Becke
Basis function cutoff            BFCut       ... 1.0000e-11
Integration weight cutoff        WCut        ... 1.0000e-14
Angular grids for H and He will be reduced by one unit
Partially contracted basis set               ... on
Rotationally invariant grid construction     ... off

Total number of grid points                  ...    55972
Total number of batches                      ...      899
Average number of points per batch           ...       62
Average number of grid points per atom       ...     1191
UseSFitting                                  ... on

GRIDX 2
-------
General Integration Accuracy     IntAcc      ... 4.338
Radial Grid Type                 RadialGrid  ... OptM3 with GC (2021)
Angular Grid (max. ang.)         AngularGrid ... 3 (Lebedev-194)
Angular grid pruning method      GridPruning ... 4 (adaptive)
Weight generation scheme         WeightScheme... Becke
Basis function cutoff            BFCut       ... 1.0000e-11
Integration weight cutoff        WCut        ... 1.0000e-14
Angular grids for H and He will be reduced by one unit
Partially contracted basis set               ... on
Rotationally invariant grid construction     ... off

Total number of grid points                  ...   121848
Total number of batches                      ...     1930
Average number of points per batch           ...       63
Average number of grid points per atom       ...     2593
UseSFitting                                  ... on

GRIDX 3
-------
General Integration Accuracy     IntAcc      ... 4.871
Radial Grid Type                 RadialGrid  ... OptM3 with GC (2021)
Angular Grid (max. ang.)         AngularGrid ... 4 (Lebedev-302)
Angular grid pruning method      GridPruning ... 4 (adaptive)
Weight generation scheme         WeightScheme... Becke
Basis function cutoff            BFCut       ... 1.0000e-11
Integration weight cutoff        WCut        ... 1.0000e-14
Angular grids for H and He will be reduced by one unit
Partially contracted basis set               ... on
Rotationally invariant grid construction     ... off

Total number of grid points                  ...   233917
Total number of batches                      ...     3680
Average number of points per batch           ...       63
Average number of grid points per atom       ...     4977
UseSFitting                                  ... on

Time for X-Grid setup             =    3.906 sec


--------------------
CPCM SOLVATION MODEL
--------------------
CPCM parameters:
  Epsilon                                         ...      80.4000
  Refrac                                          ...       1.3300
  Rsolv                                           ...       1.3000
  Surface type                                    ... GAUSSIAN VDW
  Epsilon function type                           ...         CPCM
Radii:
 Radius for C  used is    3.8550 Bohr (=   2.0400 Ang.)
 Radius for O  used is    3.4469 Bohr (=   1.8240 Ang.)
 Radius for H  used is    2.4944 Bohr (=   1.3200 Ang.)
Calculating surface                               ...        done! (  0.0s)
GEPOL surface points                              ...         2491
GEPOL Volume                                      ...    2602.5425
GEPOL Surface-area                                ...    1350.1816
Calculating surface distance matrix               ...        done! (  0.1s)
Performing Cholesky decomposition & store         ...        done! (  0.4s)
Overall time for CPCM initialization              ...                 0.4s
--------------
SCF ITERATIONS
--------------
ITER       Energy         Delta-E        Max-DP      RMS-DP      [F,P]     Damp
               ***  Starting incremental Fock matrix formation  ***
  0   -889.6823435785   0.000000000000 0.00711748  0.00014914  0.0346653 0.7000
                      *** Initiating the SOSCF procedure ***
                      *** Re-Reading the Fockian *** 
                      *** Removing any level shift *** 
ITER      Energy       Delta-E        Grad      Rot      Max-DP    RMS-DP
  1   -889.68738353  -0.0050399522  0.002458  0.002458  0.022866  0.000490
               *** Restarting incremental Fock matrix formation ***
  2   -889.70135325  -0.0139697205  0.001514  0.004350  0.006140  0.000155
  3   -889.70180620  -0.0004529438  0.000466  0.001685  0.002894  0.000061
  4   -889.70179233   0.0000138672  0.001056  0.001304  0.002183  0.000036
  5   -889.70182161  -0.0000292832  0.000089  0.000196  0.000382  0.000008
  6   -889.70182134   0.0000002690  0.000078  0.000113  0.000218  0.000004
  7   -889.70182203  -0.0000006877  0.000010  0.000054  0.000058  0.000001
  8   -889.70182202   0.0000000094  0.000016  0.000040  0.000036  0.000001
  9   -889.70182204  -0.0000000229  0.000003  0.000014  0.000018  0.000000
 10   -889.70182204   0.0000000029  0.000004  0.000009  0.000012  0.000000
                  ***Gradient check signals convergence***
              ***Rediagonalizing the Fockian in SOSCF/NRSCF***

               *****************************************************
               *                     SUCCESS                       *
               *           SCF CONVERGED AFTER  11 CYCLES          *
               *****************************************************

Old exchange energy                            =    -24.960772984 Eh
New exchange energy                            =    -24.960775920 Eh
Exchange energy change after final integration =     -0.000002935 Eh
Total energy after final integration           =   -889.701824980 Eh
Final COS-X integration done in                =    24.901 sec
Total Energy       :         -889.70182498 Eh          -24210.01747 eV
  Last Energy change         ...   -3.7033e-09  Tolerance :   1.0000e-08
  Last MAX-Density change    ...    3.5527e-15  Tolerance :   1.0000e-07
             **** THE GBW FILE WAS UPDATED (mPQ2_2e_0H_B3LYP_631Gd_opt.gbw) ****
             **** DENSITY mPQ2_2e_0H_B3LYP_631Gd_opt.scfp WAS UPDATED ****
             **** ENERGY FILE WAS UPDATED (mPQ2_2e_0H_B3LYP_631Gd_opt.en.tmp) ****
             **** THE GBW FILE WAS UPDATED (mPQ2_2e_0H_B3LYP_631Gd_opt.gbw) ****
             **** DENSITY mPQ2_2e_0H_B3LYP_631Gd_opt.scfp WAS UPDATED ****
Total SCF time: 0 days 0 hours 3 min 1 sec 

Maximum memory used throughout the entire SCF-calculation: 177.7 MB

-------------------------   --------------------
FINAL SINGLE POINT ENERGY      -889.701824979590
-------------------------   --------------------


           ************************************************************
           *        Program running with 4 parallel MPI-processes     *
           *              working on a common directory               *
           ************************************************************
------------------------------------------------------------------------------
                         ORCA SCF GRADIENT CALCULATION
------------------------------------------------------------------------------

 ... reading COSX grid (gridx3)
Gradient of the Kohn-Sham DFT energy:
Kohn-Sham wavefunction type      ... RKS
Hartree-Fock exchange scaling    ...    0.200
Number of operators              ...    1
Number of atoms                  ...   47
Basis set dimensions             ...  346
Integral neglect threshold       ... 2.5e-11
Integral primitive cutoff        ... 2.5e-12
SHARK Integral package           ... ON

Nuc. rep. gradient       (SHARK) ... done (  0.0 sec)
HCore & Overlap gradient (SHARK) ... done (  0.5 sec)
RI-J gradient            (SHARK) ... done (  1.9 sec)
COSX-gradient                    ... done ( 31.8 sec)
Exchange-correlation gradient    ... done

------------------
CARTESIAN GRADIENT
------------------

   1   C   :   -0.000217313    0.000932071   -0.000019586
   2   C   :   -0.001731198    0.001201391   -0.000751706
   3   C   :    0.001776058   -0.001217060    0.001368119
   4   C   :    0.001071385    0.000590744    0.000034569
   5   C   :   -0.001749978    0.001651586   -0.001819018
   6   C   :    0.001685083   -0.001385264    0.001512845
   7   C   :    0.000183858   -0.001299399   -0.001153055
   8   C   :   -0.000086984   -0.000067702   -0.000688674
   9   C   :    0.000420521    0.001728889    0.000920073
  10   C   :   -0.000444941    0.000523291   -0.000310616
  11   C   :   -0.000544965   -0.002702362    0.000093035
  12   C   :   -0.002107605    0.001621950   -0.001121021
  13   C   :    0.001499921   -0.000518946    0.000967306
  14   O   :    0.001024813   -0.000312645    0.000378348
  15   O   :   -0.000326380   -0.000260091    0.000309363
  16   H   :    0.000470483   -0.001060425   -0.000236008
  17   H   :   -0.000368635   -0.000070611    0.000573612
  18   H   :    0.000137597    0.000314983   -0.000228601
  19   H   :   -0.000974134   -0.000495343   -0.000174002
  20   H   :    0.000408961   -0.000011419   -0.000349432
  21   H   :    0.000187023   -0.000041374    0.000661929
  22   H   :   -0.000086162    0.000318500    0.001421668
  23   H   :    0.000146179    0.000265549   -0.000425508
  24   H   :   -0.000312286   -0.000398137   -0.000775722
  25   H   :   -0.000373939    0.000226663   -0.000124157
  26   H   :    0.000391209    0.000249795    0.000450493
  27   H   :    0.000506753   -0.000397660   -0.000657471
  28   H   :   -0.000473908   -0.000065799   -0.000594187
  29   C   :   -0.000964606   -0.000571372   -0.000898148
  30   H   :    0.000581177    0.000432700    0.000546875
  31   H   :   -0.000285296   -0.000088947    0.000477374
  32   H   :   -0.000040399    0.000112363   -0.000610804
  33   H   :    0.000827373    0.000199874    0.000526300
  34   C   :   -0.000174671    0.000515045    0.000880961
  35   H   :    0.000823208    0.000284598    0.000567004
  36   H   :   -0.000830217   -0.000264148   -0.000139133
  37   C   :   -0.000298967   -0.000070917   -0.000132544
  38   H   :   -0.000083400    0.000167461   -0.000674812
  39   C   :   -0.000232322    0.000369382    0.000019300
  40   C   :   -0.000214703   -0.000158232    0.000240274
  41   H   :    0.000200432   -0.000516020   -0.000192961
  42   H   :   -0.000139957    0.000031575    0.000235752
  43   H   :    0.000518351    0.000138934    0.000307615
  44   C   :   -0.000214115    0.000122557   -0.000150885
  45   H   :   -0.000213920    0.000322725   -0.000330734
  46   H   :    0.000098795   -0.000517687   -0.000270197
  47   H   :    0.000491574    0.000163432    0.000314366

Difference to translation invariance:
           :   -0.0000402471   -0.0000055006   -0.0000218004

Difference to rotation invariance:
           :    0.0030026818   -0.0009329247   -0.0026804752

Norm of the cartesian gradient     ...    0.0088769930
RMS gradient                       ...    0.0007475777
MAX gradient                       ...    0.0027023616

-------
TIMINGS
-------

Total SCF gradient time            ...       49.226 sec

One electron gradient       ....       0.509 sec  (  1.0%)
RI-J Coulomb gradient       ....       1.894 sec  (  3.8%)
COSX gradient               ....      31.838 sec  ( 64.7%)
XC gradient                 ....      12.318 sec  ( 25.0%)
CPCM gradient               ....       0.989 sec  (  2.0%)
   A-Matrix (El+Nuc)        ....       0.253 sec  (  0.5%)
   Potential                ....       0.736 sec  (  1.5%)

Maximum memory used throughout the entire SCFGRAD-calculation: 113.1 MB
------------------------------------------------------------------------------
                         ORCA GEOMETRY RELAXATION STEP
------------------------------------------------------------------------------

Reading the OPT-File                    .... done
Getting information on internals        .... done
Copying old internal coords+grads       .... done
Making the new internal coordinates     .... (new redundants).... done
Validating the new internal coordinates .... (new redundants).... done
Calculating the B-matrix                .... done
Calculating the G,G- and P matrices     .... done
Transforming gradient to internals      .... done
Projecting the internal gradient        .... done
Number of atoms                         ....  47
Number of internal coordinates          .... 232
Current Energy                          ....  -889.701824980 Eh
Current gradient norm                   ....     0.008876993 Eh/bohr
Maximum allowed component of the step   ....  0.300
Current trust radius                    ....  0.300
Updating the Hessian (BFGS)             .... done
Forming the augmented Hessian           .... done
Diagonalizing the augmented Hessian     .... done
Last element of RFO vector              ....  0.847921791
Lowest eigenvalues of augmented Hessian:
 -0.001062148  0.001885042  0.010127583  0.011106705  0.011605140
Length of the computed step             ....  0.625200751
Warning: the length of the step is outside the trust region - taking restricted step instead
The input lambda is                     ....    -0.001062
   iter:   1  x=   -0.001898  g=  360.175076 f(x)=     0.300876
   iter:   2  x=   -0.002752  g=  134.265710 f(x)=     0.114742
   iter:   3  x=   -0.003312  g=   63.207302 f(x)=     0.035418
   iter:   4  x=   -0.003466  g=   42.109891 f(x)=     0.006447
   iter:   5  x=   -0.003474  g=   38.035078 f(x)=     0.000319
   iter:   6  x=   -0.003474  g=   37.827432 f(x)=     0.000001
   iter:   7  x=   -0.003474  g=   37.826864 f(x)=     0.000000
   iter:   8  x=   -0.003474  g=   37.826864 f(x)=    -0.000000
The output lambda is                    ....    -0.003474 (8 iterations)
The final length of the internal step   ....  0.300000000
Converting the step to cartesian space:
 Initial RMS(Int)=    0.0196959649
Transforming coordinates:
 Iter   0:  RMS(Cart)=    0.1242845848 RMS(Int)=    0.5833742335
 Iter   1:  RMS(Cart)=    0.0075036092 RMS(Int)=    0.0028055324
 Iter   2:  RMS(Cart)=    0.0006715465 RMS(Int)=    0.0001250466
 Iter   3:  RMS(Cart)=    0.0000813619 RMS(Int)=    0.0000308982
 Iter   4:  RMS(Cart)=    0.0000078209 RMS(Int)=    0.0000016068
 Iter   5:  RMS(Cart)=    0.0000008913 RMS(Int)=    0.0000003517
 Iter   6:  RMS(Cart)=    0.0000000914 RMS(Int)=    0.0000000212
done
Storing new coordinates                 .... done

                                .--------------------.
          ----------------------|Geometry convergence|-------------------------
          Item                value                   Tolerance       Converged
          ---------------------------------------------------------------------
          Energy change      -0.0005217694            0.0000002000      NO
          RMS gradient        0.0005671348            0.0000080000      NO
          MAX gradient        0.0023300633            0.0000300000      NO
          RMS step            0.0196959649            0.0001000000      NO
          MAX step            0.0799564332            0.0002000000      NO
          ........................................................
          Max(Bonds)      0.0029      Max(Angles)    0.45
          Max(Dihed)        4.58      Max(Improp)    0.00
          ---------------------------------------------------------------------

The optimization has not yet converged - more geometry cycles are needed


    ---------------------------------------------------------------------------
                         Redundant Internal Coordinates
                            (Angstroem and degrees)

        Definition                    Value    dE/dq     Step     New-Value
    ----------------------------------------------------------------------------
     1. B(C   1,C   0)                1.5160  0.000113  0.0001    1.5161   
     2. B(C   2,C   1)                1.4103 -0.001155  0.0004    1.4107   
     3. B(C   3,C   2)                1.5164 -0.000027  0.0002    1.5166   
     4. B(C   4,C   2)                1.4397  0.001700 -0.0021    1.4377   
     5. B(C   5,C   4)                1.4376  0.001174 -0.0028    1.4349   
     6. B(C   6,C   5)                1.5296  0.000765  0.0007    1.5303   
     7. B(C   7,C   6)                1.5142  0.000062 -0.0004    1.5138   
     8. B(C   8,C   7)                1.3467  0.000109 -0.0004    1.3463   
     9. B(C   9,C   8)                1.5148 -0.000783  0.0005    1.5153   
    10. B(C  10,C   8)                1.5181 -0.001253  0.0015    1.5196   
    11. B(C  11,C   5)                1.4128 -0.001740  0.0014    1.4142   
    12. B(C  12,C  11)                1.4345  0.001396 -0.0015    1.4329   
    13. B(C  12,C   1)                1.4385  0.000493 -0.0011    1.4373   
    14. B(O  13,C  12)                1.3125  0.001110  0.0021    1.3146   
    15. B(O  14,C   4)                1.3159  0.000071  0.0029    1.3188   
    16. B(H  15,C   0)                1.0921 -0.001143  0.0001    1.0922   
    17. B(H  16,C   0)                1.1017 -0.000620  0.0001    1.1018   
    18. B(H  17,C   0)                1.0994 -0.000328 -0.0002    1.0992   
    19. B(H  18,C   3)                1.0922 -0.001091  0.0000    1.0922   
    20. B(H  19,C   3)                1.1018 -0.000541  0.0001    1.1019   
    21. B(H  20,C   3)                1.0989 -0.000615  0.0001    1.0990   
    22. B(H  21,C   6)                1.0996 -0.001164  0.0000    1.0996   
    23. B(H  22,C   6)                1.0937  0.000312 -0.0003    1.0933   
    24. B(H  23,C   7)                1.0926 -0.000370 -0.0002    1.0925   
    25. B(H  24,C   9)                1.0955 -0.000428  0.0001    1.0956   
    26. B(H  25,C   9)                1.0988 -0.000601 -0.0002    1.0986   
    27. B(H  26,C   9)                1.0978 -0.000883  0.0004    1.0981   
    28. B(H  27,C  10)                1.0956  0.000303  0.0007    1.0962   
    29. B(C  28,C  11)                1.5167  0.000057  0.0007    1.5174   
    30. B(H  29,C  28)                1.0927 -0.000911 -0.0005    1.0922   
    31. B(H  30,C  28)                1.1002 -0.000470  0.0003    1.1006   
    32. B(H  31,C  28)                1.1016 -0.000575 -0.0002    1.1014   
    33. B(H  32,C  10)                1.0984 -0.000885 -0.0001    1.0983   
    34. B(C  33,C  10)                1.5652  0.000763 -0.0005    1.5647   
    35. B(H  34,C  33)                1.0950 -0.000422  0.0003    1.0954   
    36. B(H  35,C  33)                1.0981 -0.000832 -0.0002    1.0979   
    37. B(C  36,C  33)                1.5059 -0.000339 -0.0006    1.5052   
    38. B(H  37,C  36)                1.0901 -0.000633  0.0002    1.0902   
    39. B(C  38,C  36)                1.3449 -0.000305  0.0006    1.3456   
    40. B(C  39,C  38)                1.5099 -0.000848  0.0002    1.5101   
    41. B(H  40,C  39)                1.0989 -0.000589  0.0001    1.0990   
    42. B(H  41,C  39)                1.0924 -0.000260 -0.0001    1.0922   
    43. B(H  42,C  39)                1.0985 -0.000608  0.0002    1.0987   
    44. B(C  43,C  38)                1.5121 -0.000431 -0.0003    1.5117   
    45. B(H  44,C  43)                1.0946 -0.000502  0.0002    1.0948   
    46. B(H  45,C  43)                1.0990 -0.000592  0.0001    1.0991   
    47. B(H  46,C  43)                1.0990 -0.000602  0.0002    1.0991   
    48. A(H  16,C   0,H  17)          104.58 -0.000310    0.10    104.69   
    49. A(C   1,C   0,H  17)          110.67  0.000295   -0.08    110.59   
    50. A(H  15,C   0,H  17)          107.73 -0.000246    0.01    107.75   
    51. A(C   1,C   0,H  16)          111.92  0.000130    0.03    111.95   
    52. A(C   1,C   0,H  15)          114.11  0.000257   -0.02    114.09   
    53. A(H  15,C   0,H  16)          107.28 -0.000199   -0.03    107.25   
    54. A(C   0,C   1,C   2)          123.66 -0.000484    0.00    123.67   
    55. A(C   0,C   1,C  12)          114.63 -0.000140    0.11    114.74   
    56. A(C   2,C   1,C  12)          121.71  0.000624   -0.11    121.59   
    57. A(C   1,C   2,C   4)          122.12  0.000875   -0.10    122.02   
    58. A(C   1,C   2,C   3)          123.16 -0.001476    0.03    123.20   
    59. A(C   3,C   2,C   4)          114.71  0.000601    0.06    114.78   
    60. A(H  18,C   3,H  19)          107.19 -0.000156   -0.02    107.17   
    61. A(C   2,C   3,H  18)          113.79  0.000047   -0.04    113.75   
    62. A(C   2,C   3,H  20)          110.93  0.000354   -0.02    110.91   
    63. A(C   2,C   3,H  19)          111.98  0.000024    0.05    112.03   
    64. A(H  19,C   3,H  20)          104.69 -0.000172    0.09    104.78   
    65. A(H  18,C   3,H  20)          107.76 -0.000134   -0.05    107.71   
    66. A(C   2,C   4,O  14)          120.87  0.001103   -0.14    120.72   
    67. A(C   5,C   4,O  14)          123.05  0.000502   -0.10    122.95   
    68. A(C   2,C   4,C   5)          116.08 -0.001602    0.23    116.32   
    69. A(C   6,C   5,C  11)          121.74 -0.001833   -0.12    121.62   
    70. A(C   4,C   5,C  11)          121.70  0.000438   -0.09    121.61   
    71. A(C   4,C   5,C   6)          116.56  0.001395    0.21    116.77   
    72. A(C   5,C   6,C   7)          112.41 -0.000752    0.03    112.44   
    73. A(H  21,C   6,H  22)          107.69  0.000144   -0.10    107.59   
    74. A(C   7,C   6,H  22)          110.59  0.000805   -0.08    110.51   
    75. A(C   5,C   6,H  22)          107.53  0.000106    0.45    107.98   
    76. A(C   5,C   6,H  21)          110.28  0.000050   -0.35    109.93   
    77. A(C   7,C   6,H  21)          108.25 -0.000308    0.03    108.28   
    78. A(C   8,C   7,H  23)          116.37 -0.001177    0.17    116.54   
    79. A(C   6,C   7,H  23)          113.49 -0.001149    0.10    113.59   
    80. A(C   6,C   7,C   8)          130.11  0.002330   -0.25    129.85   
    81. A(C   9,C   8,C  10)          116.18 -0.001084    0.12    116.30   
    82. A(C   7,C   8,C  10)          123.94  0.001435   -0.18    123.76   
    83. A(C   7,C   8,C   9)          119.85 -0.000355    0.04    119.90   
    84. A(H  25,C   9,H  26)          106.22 -0.000022   -0.04    106.18   
    85. A(H  24,C   9,H  26)          107.30 -0.000035   -0.01    107.29   
    86. A(C   8,C   9,H  26)          111.88 -0.000376    0.02    111.90   
    87. A(H  24,C   9,H  25)          108.07 -0.000199    0.06    108.14   
    88. A(C   8,C   9,H  25)          111.57  0.000478   -0.08    111.50   
    89. A(C   8,C   9,H  24)          111.52  0.000131    0.04    111.56   
    90. A(H  32,C  10,C  33)          108.48  0.000079   -0.09    108.39   
    91. A(C   8,C  10,C  33)          115.98 -0.000914    0.41    116.38   
    92. A(H  27,C  10,H  32)          106.19 -0.000213    0.06    106.25   
    93. A(C   8,C  10,H  32)          108.91  0.000406   -0.37    108.54   
    94. A(H  27,C  10,C  33)          107.40  0.000575   -0.08    107.32   
    95. A(C   8,C  10,H  27)          109.44  0.000112    0.06    109.50   
    96. A(C  12,C  11,C  28)          115.07  0.000687    0.01    115.08   
    97. A(C   5,C  11,C  28)          122.77 -0.001921    0.13    122.89   
    98. A(C   5,C  11,C  12)          122.16  0.001234   -0.14    122.03   
    99. A(C   1,C  12,O  13)          121.81  0.000480   -0.11    121.69   
   100. A(C  11,C  12,O  13)          121.98  0.001086   -0.08    121.90   
   101. A(C   1,C  12,C  11)          116.21 -0.001566    0.20    116.41   
   102. A(H  30,C  28,H  31)          104.55 -0.000276    0.07    104.62   
   103. A(H  29,C  28,H  31)          107.22 -0.000118    0.06    107.28   
   104. A(C  11,C  28,H  31)          111.74  0.000192   -0.10    111.64   
   105. A(H  29,C  28,H  30)          107.91  0.000084   -0.12    107.79   
   106. A(C  11,C  28,H  30)          111.27  0.000216    0.06    111.32   
   107. A(C  11,C  28,H  29)          113.64 -0.000122    0.04    113.68   
   108. A(H  34,C  33,H  35)          105.30 -0.000292    0.07    105.37   
   109. A(C  10,C  33,H  35)          107.43  0.000015   -0.24    107.19   
   110. A(C  10,C  33,H  34)          108.01  0.000467   -0.12    107.89   
   111. A(H  35,C  33,C  36)          110.55  0.000291    0.12    110.67   
   112. A(H  34,C  33,C  36)          110.15 -0.000193    0.10    110.25   
   113. A(C  10,C  33,C  36)          114.91 -0.000283    0.06    114.97   
   114. A(H  37,C  36,C  38)          116.53  0.000346   -0.02    116.51   
   115. A(C  33,C  36,C  38)          128.36 -0.000488    0.02    128.38   
   116. A(C  33,C  36,H  37)          115.10  0.000142    0.01    115.11   
   117. A(C  39,C  38,C  43)          114.09 -0.000035    0.04    114.13   
   118. A(C  36,C  38,C  43)          120.73  0.000525    0.01    120.74   
   119. A(C  36,C  38,C  39)          125.18 -0.000490   -0.05    125.13   
   120. A(H  41,C  39,H  42)          108.02  0.000058   -0.01    108.02   
   121. A(H  40,C  39,H  42)          106.27  0.000079   -0.01    106.25   
   122. A(C  38,C  39,H  42)          110.54 -0.000025    0.03    110.57   
   123. A(H  40,C  39,H  41)          107.78 -0.000026    0.07    107.84   
   124. A(C  38,C  39,H  41)          113.48 -0.000016   -0.07    113.41   
   125. A(C  38,C  39,H  40)          110.45 -0.000061   -0.00    110.44   
   126. A(H  45,C  43,H  46)          106.23 -0.000041    0.02    106.25   
   127. A(H  44,C  43,H  46)          108.13 -0.000095    0.01    108.14   
   128. A(C  38,C  43,H  46)          111.05  0.000073   -0.02    111.03   
   129. A(H  44,C  43,H  45)          108.12 -0.000034    0.04    108.16   
   130. A(C  38,C  43,H  45)          111.10 -0.000006    0.00    111.10   
   131. A(C  38,C  43,H  44)          111.98  0.000092   -0.04    111.93   
   132. D(C   2,C   1,C   0,H  16)   -115.32 -0.000106    0.53   -114.79   
   133. D(C   2,C   1,C   0,H  15)      6.75 -0.000076    0.50      7.24   
   134. D(C  12,C   1,C   0,H  17)    -51.17 -0.000014    0.55    -50.63   
   135. D(C   2,C   1,C   0,H  17)    128.45  0.000011    0.44    128.89   
   136. D(C  12,C   1,C   0,H  15)   -172.88 -0.000101    0.60   -172.28   
   137. D(C  12,C   1,C   0,H  16)     65.05 -0.000131    0.64     65.69   
   138. D(C   3,C   2,C   1,C   0)      1.39 -0.000048    0.41      1.80   
   139. D(C   4,C   2,C   1,C   0)   -178.86 -0.000091    0.28   -178.58   
   140. D(C   3,C   2,C   1,C  12)   -179.01 -0.000024    0.30   -178.72   
   141. D(C   4,C   2,C   1,C  12)      0.74 -0.000068    0.16      0.90   
   142. D(H  19,C   3,C   2,C   4)     65.18  0.000010    0.59     65.77   
   143. D(H  20,C   3,C   2,C   1)    128.40 -0.000057    0.33    128.73   
   144. D(H  19,C   3,C   2,C   1)   -115.05 -0.000029    0.46   -114.59   
   145. D(H  18,C   3,C   2,C   4)   -173.07 -0.000144    0.57   -172.51   
   146. D(H  18,C   3,C   2,C   1)      6.70 -0.000183    0.44      7.14   
   147. D(H  20,C   3,C   2,C   4)    -51.38 -0.000018    0.46    -50.92   
   148. D(O  14,C   4,C   2,C   1)    179.12 -0.000249    0.41    179.54   
   149. D(O  14,C   4,C   2,C   3)     -1.10 -0.000294    0.29     -0.81   
   150. D(C   5,C   4,C   2,C   1)     -1.32  0.000150   -0.45     -1.77   
   151. D(C   5,C   4,C   2,C   3)    178.45  0.000105   -0.57    177.88   
   152. D(C  11,C   5,C   4,O  14)   -179.43  0.000188   -0.47   -179.90   
   153. D(C  11,C   5,C   4,C   2)      1.03 -0.000223    0.41      1.43   
   154. D(C   6,C   5,C   4,C   2)   -179.07 -0.000194    0.40   -178.67   
   155. D(C   6,C   5,C   4,O  14)      0.47  0.000217   -0.48     -0.00   
   156. D(H  22,C   6,C   5,C  11)   -156.10  0.000098   -0.02   -156.12   
   157. D(H  22,C   6,C   5,C   4)     24.00  0.000067   -0.01     23.99   
   158. D(H  21,C   6,C   5,C  11)    -38.94  0.000359   -0.07    -39.01   
   159. D(H  21,C   6,C   5,C   4)    141.16  0.000328   -0.06    141.10   
   160. D(C   7,C   6,C   5,C  11)     81.95 -0.000508   -0.25     81.70   
   161. D(C   7,C   6,C   5,C   4)    -97.95 -0.000539   -0.24    -98.19   
   162. D(C   8,C   7,C   6,C   5)    123.71  0.000181    1.75    125.46   
   163. D(H  23,C   7,C   6,H  22)   -174.46 -0.000112    0.83   -173.63   
   164. D(H  23,C   7,C   6,C   5)    -54.27  0.000076    1.37    -52.90   
   165. D(H  23,C   7,C   6,H  21)     67.79 -0.000561    0.97     68.76   
   166. D(C   8,C   7,C   6,H  22)      3.52 -0.000006    1.21      4.73   
   167. D(C   8,C   7,C   6,H  21)   -114.23 -0.000455    1.36   -112.88   
   168. D(C  10,C   8,C   7,H  23)   -176.87  0.000593   -0.12   -176.99   
   169. D(C   9,C   8,C   7,H  23)      1.18  0.000390   -0.30      0.88   
   170. D(C   9,C   8,C   7,C   6)   -176.75  0.000279   -0.69   -177.45   
   171. D(C  10,C   8,C   7,C   6)      5.20  0.000482   -0.51      4.69   
   172. D(H  26,C   9,C   8,C  10)    -67.60 -0.000203   -0.48    -68.07   
   173. D(H  26,C   9,C   8,C   7)    114.21 -0.000063   -0.31    113.90   
   174. D(H  25,C   9,C   8,C  10)     51.25 -0.000160   -0.57     50.68   
   175. D(H  25,C   9,C   8,C   7)   -126.95 -0.000020   -0.39   -127.34   
   176. D(H  24,C   9,C   8,C  10)    172.22  0.000010   -0.51    171.71   
   177. D(H  24,C   9,C   8,C   7)     -5.98  0.000150   -0.33     -6.31   
   178. D(C  33,C  10,C   8,C   9)     81.43 -0.000364    4.36     85.79   
   179. D(C  33,C  10,C   8,C   7)   -100.46 -0.000549    4.18    -96.28   
   180. D(H  32,C  10,C   8,C   9)    -41.23 -0.000135    4.48    -36.75   
   181. D(H  32,C  10,C   8,C   7)    136.89 -0.000320    4.30    141.19   
   182. D(H  27,C  10,C   8,C   9)   -156.92 -0.000169    4.58   -152.34   
   183. D(H  27,C  10,C   8,C   7)     21.20 -0.000353    4.40     25.60   
   184. D(C  28,C  11,C   5,C   6)     -0.20  0.000090    0.04     -0.16   
   185. D(C  28,C  11,C   5,C   4)    179.69  0.000123    0.03    179.72   
   186. D(C  12,C  11,C   5,C   6)    179.95  0.000179   -0.07    179.88   
   187. D(C  12,C  11,C   5,C   4)     -0.15  0.000212   -0.07     -0.23   
   188. D(C   1,C  12,C  11,C  28)    179.67 -0.000047   -0.31    179.36   
   189. D(C   1,C  12,C  11,C   5)     -0.47 -0.000133   -0.21     -0.69   
   190. D(O  13,C  12,C   1,C   2)    179.94 -0.000029    0.21    180.15   
   191. D(O  13,C  12,C   1,C   0)     -0.43 -0.000009    0.11     -0.32   
   192. D(C  11,C  12,C   1,C   2)      0.18  0.000060    0.17      0.35   
   193. D(O  13,C  12,C  11,C   5)    179.77 -0.000042   -0.26    179.52   
   194. D(C  11,C  12,C   1,C   0)    179.82  0.000080    0.06    179.88   
   195. D(O  13,C  12,C  11,C  28)     -0.08  0.000044   -0.36     -0.44   
   196. D(H  31,C  28,C  11,C  12)     62.22  0.000017   -0.62     61.61   
   197. D(H  31,C  28,C  11,C   5)   -117.63  0.000099   -0.72   -118.35   
   198. D(H  30,C  28,C  11,C  12)    -54.23  0.000102   -0.67    -54.90   
   199. D(H  30,C  28,C  11,C   5)    125.92  0.000184   -0.78    125.14   
   200. D(H  29,C  28,C  11,C  12)   -176.28 -0.000083   -0.59   -176.87   
   201. D(H  29,C  28,C  11,C   5)      3.87 -0.000001   -0.69      3.17   
   202. D(C  36,C  33,C  10,H  27)    152.42 -0.000566    4.00    156.43   
   203. D(C  36,C  33,C  10,C   8)    -84.85 -0.000597    4.29    -80.56   
   204. D(H  35,C  33,C  10,H  32)    161.50 -0.000454    4.04    165.54   
   205. D(H  35,C  33,C  10,H  27)    -84.11 -0.000370    4.03    -80.09   
   206. D(H  35,C  33,C  10,C   8)     38.62 -0.000402    4.31     42.93   
   207. D(H  34,C  33,C  10,H  32)    -85.36 -0.000560    3.94    -81.42   
   208. D(H  34,C  33,C  10,H  27)     29.02 -0.000476    3.93     32.95   
   209. D(C  36,C  33,C  10,H  32)     38.03 -0.000650    4.02     42.05   
   210. D(H  34,C  33,C  10,C   8)    151.76 -0.000508    4.21    155.97   
   211. D(C  38,C  36,C  33,H  35)    113.79 -0.000218    0.88    114.68   
   212. D(C  38,C  36,C  33,H  34)     -2.17  0.000082    0.68     -1.49   
   213. D(C  38,C  36,C  33,C  10)   -124.42 -0.000178    0.71   -123.71   
   214. D(H  37,C  36,C  33,H  35)    -66.19 -0.000295    1.32    -64.86   
   215. D(H  37,C  36,C  33,H  34)    177.85  0.000004    1.11    178.97   
   216. D(H  37,C  36,C  33,C  10)     55.60 -0.000255    1.15     56.76   
   217. D(C  43,C  38,C  36,H  37)     -0.09 -0.000027   -0.23     -0.32   
   218. D(C  43,C  38,C  36,C  33)    179.93 -0.000106    0.21    180.15   
   219. D(C  39,C  38,C  36,H  37)    179.51 -0.000019   -0.10    179.41   
   220. D(C  39,C  38,C  36,C  33)     -0.47 -0.000097    0.34     -0.13   
   221. D(H  42,C  39,C  38,C  43)    -56.16  0.000019   -0.35    -56.52   
   222. D(H  42,C  39,C  38,C  36)    124.21  0.000009   -0.47    123.74   
   223. D(H  41,C  39,C  38,C  43)   -177.70 -0.000027   -0.32   -178.02   
   224. D(H  41,C  39,C  38,C  36)      2.68 -0.000036   -0.44      2.24   
   225. D(H  40,C  39,C  38,C  43)     61.16  0.000063   -0.35     60.80   
   226. D(H  40,C  39,C  38,C  36)   -118.47  0.000053   -0.47   -118.94   
   227. D(H  46,C  43,C  38,C  39)     59.41  0.000010    0.18     59.59   
   228. D(H  46,C  43,C  38,C  36)   -120.95  0.000015    0.29   -120.65   
   229. D(H  45,C  43,C  38,C  39)    -58.59  0.000019    0.17    -58.42   
   230. D(H  45,C  43,C  38,C  36)    121.05  0.000024    0.29    121.34   
   231. D(H  44,C  43,C  38,C  39)   -179.60  0.000003    0.14   -179.46   
   232. D(H  44,C  43,C  38,C  36)      0.04  0.000009    0.26      0.30   
    ----------------------------------------------------------------------------

         *************************************************************
         *                GEOMETRY OPTIMIZATION CYCLE   7            *
         *************************************************************
---------------------------------
CARTESIAN COORDINATES (ANGSTROEM)
---------------------------------
  C      4.896769    1.677072    1.304416
  C      3.748061    0.978776    0.603505
  C      2.561484    1.630667    0.207248
  C      2.323567    3.115236    0.406014
  C      1.481149    0.927173   -0.429038
  C      1.690341   -0.470702   -0.675991
  C      0.559470   -1.222857   -1.381068
  C     -0.325714   -1.976473   -0.411475
  C     -1.660422   -1.925128   -0.243149
  C     -2.316243   -2.746226    0.848590
  C     -2.592444   -1.111998   -1.126004
  C      2.882937   -1.122159   -0.284615
  C      3.948322   -0.425889    0.373755
  O      5.052042   -1.035953    0.744834
  O      0.379210    1.560623   -0.780717
  H      4.682329    2.708468    1.592688
  H      5.808025    1.693651    0.685268
  H      5.186442    1.128821    2.211994
  H      3.199710    3.656244    0.770193
  H      1.502655    3.311028    1.114561
  H      2.003493    3.590164   -0.531967
  H      0.978639   -1.944165   -2.097473
  H     -0.026849   -0.495593   -1.949142
  H      0.225764   -2.638768    0.259877
  H     -1.596577   -3.409849    1.340594
  H     -3.134517   -3.362847    0.452092
  H     -2.760589   -2.111977    1.627150
  H     -2.135422   -0.976049   -2.113112
  C      3.132248   -2.599433   -0.525560
  H      2.329980   -3.095640   -1.076145
  H      4.070013   -2.762135   -1.078171
  H      3.267955   -3.147898    0.419826
  H     -3.511454   -1.690647   -1.289776
  C     -2.989598    0.306119   -0.597380
  H     -3.271794    0.919843   -1.459683
  H     -2.078841    0.769675   -0.196008
  C     -4.088546    0.316092    0.431177
  H     -3.896747   -0.286936    1.318982
  C     -5.260682    0.975911    0.395041
  C     -5.718350    1.873356   -0.729865
  H     -5.874260    2.897987   -0.364292
  H     -5.013382    1.918845   -1.562903
  H     -6.687449    1.536214   -1.122769
  C     -6.246032    0.863742    1.536040
  H     -5.874684    0.213385    2.334620
  H     -6.462595    1.849958    1.970224
  H     -7.208498    0.462901    1.188049

----------------------------
CARTESIAN COORDINATES (A.U.)
----------------------------
  NO LB      ZA    FRAG     MASS         X           Y           Z
   0 C     6.0000    0    12.011    9.253553    3.169207    2.464989
   1 C     6.0000    0    12.011    7.082809    1.849619    1.140459
   2 C     6.0000    0    12.011    4.840503    3.081514    0.391641
   3 C     6.0000    0    12.011    4.390905    5.886943    0.767255
   4 C     6.0000    0    12.011    2.798967    1.752103   -0.810764
   5 C     6.0000    0    12.011    3.194282   -0.889498   -1.277438
   6 C     6.0000    0    12.011    1.057245   -2.310864   -2.609841
   7 C     6.0000    0    12.011   -0.615511   -3.734994   -0.777575
   8 C     6.0000    0    12.011   -3.137744   -3.637965   -0.459484
   9 C     6.0000    0    12.011   -4.377065   -5.189615    1.603602
  10 C     6.0000    0    12.011   -4.899009   -2.101372   -2.127838
  11 C     6.0000    0    12.011    5.447961   -2.120574   -0.537845
  12 C     6.0000    0    12.011    7.461248   -0.804813    0.706295
  13 O     8.0000    0    15.999    9.546976   -1.957668    1.407533
  14 O     8.0000    0    15.999    0.716603    2.949150   -1.475341
  15 H     1.0000    0     1.008    8.848320    5.118263    3.009743
  16 H     1.0000    0     1.008   10.975576    3.200536    1.294968
  17 H     1.0000    0     1.008    9.800955    2.133162    4.180063
  18 H     1.0000    0     1.008    6.046576    6.909299    1.455455
  19 H     1.0000    0     1.008    2.839607    6.256936    2.106215
  20 H     1.0000    0     1.008    3.786052    6.784427   -1.005272
  21 H     1.0000    0     1.008    1.849359   -3.673940   -3.963649
  22 H     1.0000    0     1.008   -0.050736   -0.936534   -3.683345
  23 H     1.0000    0     1.008    0.426631   -4.986549    0.491097
  24 H     1.0000    0     1.008   -3.017092   -6.443680    2.533356
  25 H     1.0000    0     1.008   -5.923378   -6.354859    0.854330
  26 H     1.0000    0     1.008   -5.216757   -3.991058    3.074868
  27 H     1.0000    0     1.008   -4.035363   -1.844465   -3.993202
  28 C     6.0000    0    12.011    5.919091   -4.912216   -0.993164
  29 H     1.0000    0     1.008    4.403023   -5.849911   -2.033619
  30 H     1.0000    0     1.008    7.691211   -5.219678   -2.037447
  31 H     1.0000    0     1.008    6.175540   -5.948665    0.793357
  32 H     1.0000    0     1.008   -6.635687   -3.194861   -2.437324
  33 C     6.0000    0    12.011   -5.649521    0.578482   -1.128884
  34 H     1.0000    0     1.008   -6.182795    1.738252   -2.758401
  35 H     1.0000    0     1.008   -3.928440    1.454475   -0.370401
  36 C     6.0000    0    12.011   -7.726233    0.597328    0.814806
  37 H     1.0000    0     1.008   -7.363784   -0.542230    2.492515
  38 C     6.0000    0    12.011   -9.941248    1.844205    0.746519
  39 C     6.0000    0    12.011  -10.806116    3.540129   -1.379245
  40 H     1.0000    0     1.008  -11.100743    5.476401   -0.688412
  41 H     1.0000    0     1.008   -9.473918    3.626091   -2.953458
  42 H     1.0000    0     1.008  -12.637447    2.903023   -2.121725
  43 C     6.0000    0    12.011  -11.803289    1.632236    2.902696
  44 H     1.0000    0     1.008  -11.101543    0.403239    4.411792
  45 H     1.0000    0     1.008  -12.212534    3.495913    3.723184
  46 H     1.0000    0     1.008  -13.622087    0.874755    2.245087

--------------------------------
INTERNAL COORDINATES (ANGSTROEM)
--------------------------------
 C      0   0   0     0.000000000000     0.00000000     0.00000000
 C      1   0   0     1.516055271023     0.00000000     0.00000000
 C      2   1   0     1.410654672473   123.66626670     0.00000000
 C      3   2   1     1.516594228870   123.19582742     1.79772532
 C      3   2   1     1.437666645532   122.02426483   181.41931745
 C      5   3   2     1.434852489767   116.31697015   358.23356745
 C      6   5   3     1.530274737699   116.76991071   181.32420680
 C      7   6   5     1.513803077835   112.43920653   261.80777970
 C      8   7   6     1.346259922630   129.85308266   125.46560303
 C      9   8   7     1.515319983694   119.90051534   182.55597871
 C      9   8   7     1.519630811443   123.76764407     4.69136633
 C      6   5   3     1.414162577292   121.60855281     1.43058574
 C     12   6   5     1.432931008579   122.02756708   359.76838909
 O     13  12   6     1.314563176539   121.90061004   179.51719835
 O      5   3   2     1.318790049057   120.72191589   179.53166443
 H      1   2   3     1.092182805593   114.09340381     7.24217067
 H      1   2   3     1.101819279181   111.94916711   245.21104572
 H      1   2   3     1.099176243540   110.58994356   128.89062635
 H      4   3   2     1.092219339525   113.74883000     7.14125930
 H      4   3   2     1.101938943547   112.02847252   245.41163013
 H      4   3   2     1.099005005631   110.90679361   128.72728583
 H      7   6   5     1.099647125369   109.93085513   141.09881036
 H      7   6   5     1.093339163345   107.98387970    23.98801307
 H      8   7   6     1.092463267900   113.59274848   307.10462625
 H     10   9   8     1.095620152862   111.55921071   353.68652273
 H     10   9   8     1.098637001361   111.49737032   232.66187417
 H     10   9   8     1.098121380931   111.89856251   113.90400361
 H     11   9   8     1.096236072873   109.49938116    25.59674251
 C     12   6   5     1.517414747149   122.89447346   179.72208888
 H     29  12   6     1.092245376664   113.68094002     3.17473278
 H     29  12   6     1.100570105161   111.32437891   125.14090545
 H     29  12   6     1.101356025108   111.63932216   241.65115329
 H     11   9   8     1.098288036478   108.53724085   141.18713119
 C     11   9   8     1.564682331093   116.38237130   263.71961380
 H     34  11   9     1.095380728971   107.89254569   155.96939532
 H     34  11   9     1.097934734170   107.19435566    42.93251687
 C     34  11   9     1.505229599703   114.97211102   279.44475631
 H     37  34  11     1.090242409389   115.10875879    56.75670629
 C     37  34  11     1.345573903002   128.38044735   236.29434263
 C     39  37  34     1.510059283214   125.13098255   359.87402019
 H     40  39  37     1.099008637169   110.44383644   241.05972748
 H     40  39  37     1.092246281584   113.40879549     2.24055222
 H     40  39  37     1.098722042550   110.56997567   123.73998136
 C     39  37  34     1.511745911078   120.73904469   180.14577119
 H     44  39  37     1.094802322050   111.93369974     0.30042640
 H     44  39  37     1.099107062495   111.10038194   121.33584978
 H     44  39  37     1.099142471872   111.02943912   239.34526808

---------------------------
INTERNAL COORDINATES (A.U.)
---------------------------
 C      0   0   0     0.000000000000     0.00000000     0.00000000
 C      1   0   0     2.864929266121     0.00000000     0.00000000
 C      2   1   0     2.665751000511   123.66626670     0.00000000
 C      3   2   1     2.865947748850   123.19582742     1.79772532
 C      3   2   1     2.716796231929   122.02426483   181.41931745
 C      5   3   2     2.711478248235   116.31697015   358.23356745
 C      6   5   3     2.891800163910   116.76991071   181.32420680
 C      7   6   5     2.860673237795   112.43920653   261.80777970
 C      8   7   6     2.544062558845   129.85308266   125.46560303
 C      9   8   7     2.863539774440   119.90051534   182.55597871
 C      9   8   7     2.871686058296   123.76764407     4.69136633
 C      6   5   3     2.672379979923   121.60855281     1.43058574
 C     12   6   5     2.707847175018   122.02756708   359.76838909
 O     13  12   6     2.484164389395   121.90061004   179.51719835
 O      5   3   2     2.492152020858   120.72191589   179.53166443
 H      1   2   3     2.063926390748   114.09340381     7.24217067
 H      1   2   3     2.082136686726   111.94916711   245.21104572
 H      1   2   3     2.077142073203   110.58994356   128.89062635
 H      4   3   2     2.063995429875   113.74883000     7.14125930
 H      4   3   2     2.082362819606   112.02847252   245.41163013
 H      4   3   2     2.076818480451   110.90679361   128.72728583
 H      7   6   5     2.078031910902   109.93085513   141.09881036
 H      7   6   5     2.066111590212   107.98387970    23.98801307
 H      8   7   6     2.064456387701   113.59274848   307.10462625
 H     10   9   8     2.070422035715   111.55921071   353.68652273
 H     10   9   8     2.076123053164   111.49737032   232.66187417
 H     10   9   8     2.075148671764   111.89856251   113.90400361
 H     11   9   8     2.071585955856   109.49938116    25.59674251
 C     12   6   5     2.867498303684   122.89447346   179.72208888
 H     29  12   6     2.064044632937   113.68094002     3.17473278
 H     29  12   6     2.079776089936   111.32437891   125.14090545
 H     29  12   6     2.081261263398   111.63932216   241.65115329
 H     11   9   8     2.075463605105   108.53724085   141.18713119
 C     11   9   8     2.956821092351   116.38237130   263.71961380
 H     34  11   9     2.069969590130   107.89254569   155.96939532
 H     34  11   9     2.074795960502   107.19435566    42.93251687
 C     34  11   9     2.844471712111   114.97211102   279.44475631
 H     37  34  11     2.060259573331   115.10875879    56.75670629
 C     37  34  11     2.542766169625   128.38044735   236.29434263
 C     39  37  34     2.853598491261   125.13098255   359.87402019
 H     40  39  37     2.076825343064   110.44383644   241.05972748
 H     40  39  37     2.064046342988   113.40879549     2.24055222
 H     40  39  37     2.076283757722   110.56997567   123.73998136
 C     39  37  34     2.856785756013   120.73904469   180.14577119
 H     44  39  37     2.068876559456   111.93369974     0.30042640
 H     44  39  37     2.077011339974   111.10038194   121.33584978
 H     44  39  37     2.077078253999   111.02943912   239.34526808


           ************************************************************
           *        Program running with 4 parallel MPI-processes     *
           *              working on a common directory               *
           ************************************************************
------------------------------------------------------------------------------
                   ___                                                        
                  /   \      - P O W E R E D   B Y -                         
                 /     \                                                     
                 |  |  |   _    _      __       _____    __    __             
                 |  |  |  | |  | |    /  \     |  _  \  |  |  /  |          
                  \  \/   | |  | |   /    \    | | | |  |  | /  /          
                 / \  \   | |__| |  /  /\  \   | |_| |  |  |/  /          
                |  |  |   |  __  | /  /__\  \  |    /   |      \           
                |  |  |   | |  | | |   __   |  |    \   |  |\   \          
                \     /   | |  | | |  |  |  |  | |\  \  |  | \   \       
                 \___/    |_|  |_| |__|  |__|  |_| \__\ |__|  \__/        
                                                                              
                      - O R C A' S   B I G   F R I E N D -                    
                                      &                                       
                       - I N T E G R A L  F E E D E R -                       
                                                                              
 v1 FN, 2020, v2 2021                                                         
------------------------------------------------------------------------------


Reading SHARK input file mPQ2_2e_0H_B3LYP_631Gd_opt.SHARKINP.tmp ... ok
----------------------
SHARK INTEGRAL PACKAGE
----------------------

Number of atoms                             ...     47
Number of basis functions                   ...    346
Number of shells                            ...    178
Maximum angular momentum                    ...      2
Integral batch strategy                     ... SHARK/LIBINT Hybrid
RI-J (if used) integral strategy            ... SPLIT-RIJ (Revised 2003 algorithm where possible)
Printlevel                                  ...      1
Contraction scheme used                     ... SEGMENTED contraction
Coulomb Range Separation                    ... NOT USED
Exchange Range Separation                   ... NOT USED
Finite Nucleus Model                        ... NOT USED
Auxiliary Coulomb fitting basis             ... AVAILABLE
   # of basis functions in Aux-J            ...   1315
   # of shells in Aux-J                     ...    445
   Maximum angular momentum in Aux-J        ...      4
Auxiliary J/K fitting basis                 ... NOT available
Auxiliary Correlation fitting basis         ... NOT available
Auxiliary 'external' fitting basis          ... NOT available
Integral threshold                          ...     2.500000e-11
Primitive cut-off                           ...     2.500000e-12
Primitive pair pre-selection threshold      ...     2.500000e-12

Calculating pre-screening integrals         ... done (  0.1 sec) Dimension = 178
Organizing shell pair data                  ... done (  0.1 sec)
Shell pair information
Total number of shell pairs                 ...     15931
Shell pairs after pre-screening             ...     10624
Total number of primitive shell pairs       ...     88509
Primitive shell pairs kept                  ...     32679
          la=0 lb=0:   4215 shell pairs
          la=1 lb=0:   3512 shell pairs
          la=1 lb=1:    736 shell pairs
          la=2 lb=0:   1409 shell pairs
          la=2 lb=1:    622 shell pairs
          la=2 lb=2:    130 shell pairs

Calculating one electron integrals          ... done (  0.1 sec)
Calculating RI/J V-Matrix + Cholesky decomp.... done (  0.1 sec)
Calculating Nuclear repulsion               ... done (  0.0 sec) ENN=   1610.085394255158 Eh

SHARK setup successfully completed in   0.7 seconds

Maximum memory used throughout the entire GTOINT-calculation: 26.2 MB
[1717806643.822899] [eu-a2p-087:99118:0]          mpool.c:38   UCX  WARN  object 0x3984880 was not returned to mpool ucp_requests
[1717806643.822938] [eu-a2p-087:99118:0]          mpool.c:38   UCX  WARN  object 0x3984a40 was not returned to mpool ucp_requests
[1717806643.822944] [eu-a2p-087:99118:0]          mpool.c:38   UCX  WARN  object 0x3984c00 was not returned to mpool ucp_requests
[1717806643.822949] [eu-a2p-087:99118:0]          mpool.c:38   UCX  WARN  object 0x3984dc0 was not returned to mpool ucp_requests
[1717806643.822954] [eu-a2p-087:99118:0]          mpool.c:38   UCX  WARN  object 0x3984f80 was not returned to mpool ucp_requests
[1717806643.822958] [eu-a2p-087:99118:0]          mpool.c:38   UCX  WARN  object 0x3985140 was not returned to mpool ucp_requests
[1717806643.822963] [eu-a2p-087:99118:0]          mpool.c:38   UCX  WARN  object 0x3985300 was not returned to mpool ucp_requests
[1717806643.822967] [eu-a2p-087:99118:0]          mpool.c:38   UCX  WARN  object 0x39854c0 was not returned to mpool ucp_requests
[1717806643.822971] [eu-a2p-087:99118:0]          mpool.c:38   UCX  WARN  object 0x3985680 was not returned to mpool ucp_requests
[1717806643.822976] [eu-a2p-087:99118:0]          mpool.c:38   UCX  WARN  object 0x3985840 was not returned to mpool ucp_requests
[1717806643.822981] [eu-a2p-087:99118:0]          mpool.c:38   UCX  WARN  object 0x3985a00 was not returned to mpool ucp_requests
[1717806643.822985] [eu-a2p-087:99118:0]          mpool.c:38   UCX  WARN  object 0x3985bc0 was not returned to mpool ucp_requests
[1717806643.822990] [eu-a2p-087:99118:0]          mpool.c:38   UCX  WARN  object 0x3985d80 was not returned to mpool ucp_requests
[1717806643.822994] [eu-a2p-087:99118:0]          mpool.c:38   UCX  WARN  object 0x3985f40 was not returned to mpool ucp_requests
[1717806643.822998] [eu-a2p-087:99118:0]          mpool.c:38   UCX  WARN  object 0x3986100 was not returned to mpool ucp_requests
[1717806643.823002] [eu-a2p-087:99118:0]          mpool.c:38   UCX  WARN  object 0x39862c0 was not returned to mpool ucp_requests
[1717806643.823007] [eu-a2p-087:99118:0]          mpool.c:38   UCX  WARN  object 0x3986480 was not returned to mpool ucp_requests
[1717806643.823011] [eu-a2p-087:99118:0]          mpool.c:38   UCX  WARN  object 0x3986640 was not returned to mpool ucp_requests
[1717806643.823015] [eu-a2p-087:99118:0]          mpool.c:38   UCX  WARN  object 0x3986800 was not returned to mpool ucp_requests
[1717806643.823020] [eu-a2p-087:99118:0]          mpool.c:38   UCX  WARN  object 0x39869c0 was not returned to mpool ucp_requests
[1717806643.823024] [eu-a2p-087:99118:0]          mpool.c:38   UCX  WARN  object 0x3986b80 was not returned to mpool ucp_requests
[1717806643.823028] [eu-a2p-087:99118:0]          mpool.c:38   UCX  WARN  object 0x3986d40 was not returned to mpool ucp_requests
[1717806643.824958] [eu-a2p-087:99117:0]          mpool.c:38   UCX  WARN  object 0x338b880 was not returned to mpool ucp_requests
[1717806643.824990] [eu-a2p-087:99117:0]          mpool.c:38   UCX  WARN  object 0x338ba40 was not returned to mpool ucp_requests
[1717806643.824997] [eu-a2p-087:99117:0]          mpool.c:38   UCX  WARN  object 0x338bc00 was not returned to mpool ucp_requests
[1717806643.825003] [eu-a2p-087:99117:0]          mpool.c:38   UCX  WARN  object 0x338bdc0 was not returned to mpool ucp_requests
[1717806643.825008] [eu-a2p-087:99117:0]          mpool.c:38   UCX  WARN  object 0x338bf80 was not returned to mpool ucp_requests
[1717806643.825014] [eu-a2p-087:99117:0]          mpool.c:38   UCX  WARN  object 0x338c140 was not returned to mpool ucp_requests
[1717806643.825019] [eu-a2p-087:99117:0]          mpool.c:38   UCX  WARN  object 0x338c300 was not returned to mpool ucp_requests
[1717806643.825024] [eu-a2p-087:99117:0]          mpool.c:38   UCX  WARN  object 0x338c4c0 was not returned to mpool ucp_requests
[1717806643.825029] [eu-a2p-087:99117:0]          mpool.c:38   UCX  WARN  object 0x338c680 was not returned to mpool ucp_requests
[1717806643.825034] [eu-a2p-087:99117:0]          mpool.c:38   UCX  WARN  object 0x338c840 was not returned to mpool ucp_requests
[1717806643.825039] [eu-a2p-087:99117:0]          mpool.c:38   UCX  WARN  object 0x338ca00 was not returned to mpool ucp_requests
[1717806643.825044] [eu-a2p-087:99117:0]          mpool.c:38   UCX  WARN  object 0x338cbc0 was not returned to mpool ucp_requests
[1717806643.825049] [eu-a2p-087:99117:0]          mpool.c:38   UCX  WARN  object 0x338cd80 was not returned to mpool ucp_requests
[1717806643.825054] [eu-a2p-087:99117:0]          mpool.c:38   UCX  WARN  object 0x338cf40 was not returned to mpool ucp_requests
[1717806643.825059] [eu-a2p-087:99117:0]          mpool.c:38   UCX  WARN  object 0x338d100 was not returned to mpool ucp_requests
[1717806643.825064] [eu-a2p-087:99117:0]          mpool.c:38   UCX  WARN  object 0x338d2c0 was not returned to mpool ucp_requests
[1717806643.825069] [eu-a2p-087:99117:0]          mpool.c:38   UCX  WARN  object 0x338d480 was not returned to mpool ucp_requests
[1717806643.825074] [eu-a2p-087:99117:0]          mpool.c:38   UCX  WARN  object 0x338d640 was not returned to mpool ucp_requests
[1717806643.825079] [eu-a2p-087:99117:0]          mpool.c:38   UCX  WARN  object 0x338d800 was not returned to mpool ucp_requests
[1717806643.825084] [eu-a2p-087:99117:0]          mpool.c:38   UCX  WARN  object 0x338d9c0 was not returned to mpool ucp_requests
[1717806643.825089] [eu-a2p-087:99117:0]          mpool.c:38   UCX  WARN  object 0x338db80 was not returned to mpool ucp_requests
[1717806643.825094] [eu-a2p-087:99117:0]          mpool.c:38   UCX  WARN  object 0x338dd40 was not returned to mpool ucp_requests
[1717806643.831914] [eu-a2p-087:99116:0]          mpool.c:38   UCX  WARN  object 0x2c0d680 was not returned to mpool ucp_requests
[1717806643.831947] [eu-a2p-087:99116:0]          mpool.c:38   UCX  WARN  object 0x2c0d840 was not returned to mpool ucp_requests
[1717806643.831955] [eu-a2p-087:99116:0]          mpool.c:38   UCX  WARN  object 0x2c0da00 was not returned to mpool ucp_requests
[1717806643.831960] [eu-a2p-087:99116:0]          mpool.c:38   UCX  WARN  object 0x2c0dbc0 was not returned to mpool ucp_requests
[1717806643.831965] [eu-a2p-087:99116:0]          mpool.c:38   UCX  WARN  object 0x2c0dd80 was not returned to mpool ucp_requests
[1717806643.831970] [eu-a2p-087:99116:0]          mpool.c:38   UCX  WARN  object 0x2c0df40 was not returned to mpool ucp_requests
[1717806643.831975] [eu-a2p-087:99116:0]          mpool.c:38   UCX  WARN  object 0x2c0e100 was not returned to mpool ucp_requests
[1717806643.831980] [eu-a2p-087:99116:0]          mpool.c:38   UCX  WARN  object 0x2c0e2c0 was not returned to mpool ucp_requests
[1717806643.831986] [eu-a2p-087:99116:0]          mpool.c:38   UCX  WARN  object 0x2c0e640 was not returned to mpool ucp_requests
[1717806643.831991] [eu-a2p-087:99116:0]          mpool.c:38   UCX  WARN  object 0x2c0e800 was not returned to mpool ucp_requests
[1717806643.831996] [eu-a2p-087:99116:0]          mpool.c:38   UCX  WARN  object 0x2c0e9c0 was not returned to mpool ucp_requests
[1717806643.832001] [eu-a2p-087:99116:0]          mpool.c:38   UCX  WARN  object 0x2c0eb80 was not returned to mpool ucp_requests
[1717806643.832006] [eu-a2p-087:99116:0]          mpool.c:38   UCX  WARN  object 0x2c0ed40 was not returned to mpool ucp_requests


           ************************************************************
           *        Program running with 4 parallel MPI-processes     *
           *              working on a common directory               *
           ************************************************************

Diagonalization of the overlap matrix:
Smallest eigenvalue                        ... 4.267e-04
Time for diagonalization                   ...    0.029 sec
Threshold for overlap eigenvalues          ... 1.000e-08
Number of eigenvalues below threshold      ... 0
Time for construction of square roots      ...    0.014 sec
Total time needed                          ...    0.044 sec

-------------------
DFT GRID GENERATION
-------------------

General Integration Accuracy     IntAcc      ... 4.959
Radial Grid Type                 RadialGrid  ... OptM3 with GC (2021)
Angular Grid (max. ang.)         AngularGrid ... 6 (Lebedev-590)
Angular grid pruning method      GridPruning ... 4 (adaptive)
Weight generation scheme         WeightScheme... Becke
Basis function cutoff            BFCut       ... 1.0000e-11
Integration weight cutoff        WCut        ... 1.0000e-14
Angular grids for H and He will be reduced by one unit
Partially contracted basis set               ... off
Rotationally invariant grid construction     ... off

Total number of grid points                  ...   519595
Total number of batches                      ...     8140
Average number of points per batch           ...       63
Average number of grid points per atom       ...    11055
Time for grid setup =    7.536 sec

--------------------
COSX GRID GENERATION
--------------------

GRIDX 1
-------
General Integration Accuracy     IntAcc      ... 4.020
Radial Grid Type                 RadialGrid  ... OptM3 with GC (2021)
Angular Grid (max. ang.)         AngularGrid ... 2 (Lebedev-110)
Angular grid pruning method      GridPruning ... 4 (adaptive)
Weight generation scheme         WeightScheme... Becke
Basis function cutoff            BFCut       ... 1.0000e-11
Integration weight cutoff        WCut        ... 1.0000e-14
Angular grids for H and He will be reduced by one unit
Partially contracted basis set               ... on
Rotationally invariant grid construction     ... off

Total number of grid points                  ...    55981
Total number of batches                      ...      898
Average number of points per batch           ...       62
Average number of grid points per atom       ...     1191
UseSFitting                                  ... on

GRIDX 2
-------
General Integration Accuracy     IntAcc      ... 4.338
Radial Grid Type                 RadialGrid  ... OptM3 with GC (2021)
Angular Grid (max. ang.)         AngularGrid ... 3 (Lebedev-194)
Angular grid pruning method      GridPruning ... 4 (adaptive)
Weight generation scheme         WeightScheme... Becke
Basis function cutoff            BFCut       ... 1.0000e-11
Integration weight cutoff        WCut        ... 1.0000e-14
Angular grids for H and He will be reduced by one unit
Partially contracted basis set               ... on
Rotationally invariant grid construction     ... off

Total number of grid points                  ...   121819
Total number of batches                      ...     1928
Average number of points per batch           ...       63
Average number of grid points per atom       ...     2592
UseSFitting                                  ... on

GRIDX 3
-------
General Integration Accuracy     IntAcc      ... 4.871
Radial Grid Type                 RadialGrid  ... OptM3 with GC (2021)
Angular Grid (max. ang.)         AngularGrid ... 4 (Lebedev-302)
Angular grid pruning method      GridPruning ... 4 (adaptive)
Weight generation scheme         WeightScheme... Becke
Basis function cutoff            BFCut       ... 1.0000e-11
Integration weight cutoff        WCut        ... 1.0000e-14
Angular grids for H and He will be reduced by one unit
Partially contracted basis set               ... on
Rotationally invariant grid construction     ... off

Total number of grid points                  ...   233924
Total number of batches                      ...     3678
Average number of points per batch           ...       63
Average number of grid points per atom       ...     4977
UseSFitting                                  ... on

Time for X-Grid setup             =    3.931 sec


--------------------
CPCM SOLVATION MODEL
--------------------
CPCM parameters:
  Epsilon                                         ...      80.4000
  Refrac                                          ...       1.3300
  Rsolv                                           ...       1.3000
  Surface type                                    ... GAUSSIAN VDW
  Epsilon function type                           ...         CPCM
Radii:
 Radius for C  used is    3.8550 Bohr (=   2.0400 Ang.)
 Radius for O  used is    3.4469 Bohr (=   1.8240 Ang.)
 Radius for H  used is    2.4944 Bohr (=   1.3200 Ang.)
Calculating surface                               ...        done! (  0.0s)
GEPOL surface points                              ...         2491
GEPOL Volume                                      ...    2605.3750
GEPOL Surface-area                                ...    1353.4214
Calculating surface distance matrix               ...        done! (  0.1s)
Performing Cholesky decomposition & store         ...        done! (  0.4s)
Overall time for CPCM initialization              ...                 0.4s
--------------
SCF ITERATIONS
--------------
ITER       Energy         Delta-E        Max-DP      RMS-DP      [F,P]     Damp
               ***  Starting incremental Fock matrix formation  ***
  0   -889.6858707997   0.000000000000 0.00651587  0.00013646  0.0322092 0.7000
                      *** Initiating the SOSCF procedure ***
                      *** Re-Reading the Fockian *** 
                      *** Removing any level shift *** 
ITER      Energy       Delta-E        Grad      Rot      Max-DP    RMS-DP
  1   -889.69015752  -0.0042867180  0.002819  0.002819  0.020497  0.000450
               *** Restarting incremental Fock matrix formation ***
  2   -889.70205680  -0.0118992831  0.001472  0.004235  0.005772  0.000144
  3   -889.70244932  -0.0003925232  0.000395  0.002271  0.002207  0.000047
  4   -889.70244395   0.0000053772  0.000848  0.001682  0.001813  0.000028
  5   -889.70246066  -0.0000167126  0.000094  0.000242  0.000397  0.000009
  6   -889.70246053   0.0000001293  0.000066  0.000074  0.000178  0.000004
  7   -889.70246113  -0.0000006047  0.000015  0.000057  0.000072  0.000001
  8   -889.70246112   0.0000000117  0.000022  0.000041  0.000045  0.000001
                  ***Gradient check signals convergence***
              ***Rediagonalizing the Fockian in SOSCF/NRSCF***

               *****************************************************
               *                     SUCCESS                       *
               *           SCF CONVERGED AFTER   9 CYCLES          *
               *****************************************************

Old exchange energy                            =    -24.960311313 Eh
New exchange energy                            =    -24.960311452 Eh
Exchange energy change after final integration =     -0.000000139 Eh
Total energy after final integration           =   -889.702461289 Eh
Final COS-X integration done in                =    24.900 sec
Total Energy       :         -889.70246129 Eh          -24210.03479 eV
  Last Energy change         ...   -2.6873e-08  Tolerance :   1.0000e-08
  Last MAX-Density change    ...    4.8850e-15  Tolerance :   1.0000e-07
             **** THE GBW FILE WAS UPDATED (mPQ2_2e_0H_B3LYP_631Gd_opt.gbw) ****
             **** DENSITY mPQ2_2e_0H_B3LYP_631Gd_opt.scfp WAS UPDATED ****
             **** ENERGY FILE WAS UPDATED (mPQ2_2e_0H_B3LYP_631Gd_opt.en.tmp) ****
             **** THE GBW FILE WAS UPDATED (mPQ2_2e_0H_B3LYP_631Gd_opt.gbw) ****
             **** DENSITY mPQ2_2e_0H_B3LYP_631Gd_opt.scfp WAS UPDATED ****
Total SCF time: 0 days 0 hours 2 min 44 sec 

Maximum memory used throughout the entire SCF-calculation: 178.5 MB

-------------------------   --------------------
FINAL SINGLE POINT ENERGY      -889.702461288916
-------------------------   --------------------


           ************************************************************
           *        Program running with 4 parallel MPI-processes     *
           *              working on a common directory               *
           ************************************************************
------------------------------------------------------------------------------
                         ORCA SCF GRADIENT CALCULATION
------------------------------------------------------------------------------

 ... reading COSX grid (gridx3)
Gradient of the Kohn-Sham DFT energy:
Kohn-Sham wavefunction type      ... RKS
Hartree-Fock exchange scaling    ...    0.200
Number of operators              ...    1
Number of atoms                  ...   47
Basis set dimensions             ...  346
Integral neglect threshold       ... 2.5e-11
Integral primitive cutoff        ... 2.5e-12
SHARK Integral package           ... ON

Nuc. rep. gradient       (SHARK) ... done (  0.0 sec)
HCore & Overlap gradient (SHARK) ... done (  0.5 sec)
RI-J gradient            (SHARK) ... done (  1.9 sec)
COSX-gradient                    ... done ( 31.2 sec)
Exchange-correlation gradient    ... done

------------------
CARTESIAN GRADIENT
------------------

   1   C   :   -0.000069731    0.000900004    0.000157817
   2   C   :   -0.000872069    0.000329909   -0.000814277
   3   C   :    0.000670300   -0.001412866    0.000504651
   4   C   :    0.000865118    0.000541314    0.000033875
   5   C   :    0.000771075   -0.000393535    0.000625123
   6   C   :    0.001016887    0.000400204    0.001301080
   7   C   :   -0.000780338   -0.000918482   -0.001441326
   8   C   :   -0.000106045    0.000237983   -0.000517633
   9   C   :    0.000333816    0.000966857    0.000582629
  10   C   :   -0.000404175   -0.000040051   -0.000414509
  11   C   :    0.000501266   -0.001841241   -0.000025385
  12   C   :   -0.000785440    0.001486945   -0.000415034
  13   C   :   -0.001225711    0.000786887   -0.000206896
  14   O   :    0.002332020   -0.001064468    0.000981736
  15   O   :   -0.001125851    0.000541824   -0.000619185
  16   H   :    0.000549784   -0.001042117   -0.000203711
  17   H   :   -0.000401052   -0.000035212    0.000443898
  18   H   :    0.000033909    0.000384303   -0.000163943
  19   H   :   -0.001050185   -0.000434614   -0.000265272
  20   H   :    0.000399365   -0.000024792   -0.000218700
  21   H   :    0.000268936    0.000148676    0.000480396
  22   H   :    0.000132675    0.000547168    0.001506488
  23   H   :   -0.000220865   -0.000198370   -0.000541731
  24   H   :   -0.000232386   -0.000241649   -0.000723525
  25   H   :   -0.000336980    0.000178557   -0.000024391
  26   H   :    0.000308485    0.000422237    0.000440750
  27   H   :    0.000579397   -0.000188505   -0.000468672
  28   H   :   -0.000484177   -0.000221078   -0.000785469
  29   C   :   -0.000997982   -0.001002562   -0.000958395
  30   H   :    0.000924734    0.000492073    0.000617493
  31   H   :   -0.000282446   -0.000214650    0.000269947
  32   H   :   -0.000115209    0.000172690   -0.000554520
  33   H   :    0.000883397   -0.000022379    0.000977665
  34   C   :   -0.000767690    0.001009238    0.001160790
  35   H   :    0.000949500    0.000470252    0.000517544
  36   H   :   -0.001106032   -0.000544046   -0.000400991
  37   C   :    0.000022501   -0.000647297   -0.000380445
  38   H   :   -0.000173052    0.000039632   -0.000637301
  39   C   :   -0.000745677    0.000763888    0.000239412
  40   C   :   -0.000032091   -0.000060575    0.000115699
  41   H   :    0.000145672   -0.000458791   -0.000087948
  42   H   :   -0.000105895   -0.000077427    0.000337123
  43   H   :    0.000430651    0.000160848    0.000176720
  44   C   :   -0.000160500    0.000171209   -0.000180708
  45   H   :   -0.000123200    0.000211373   -0.000328109
  46   H   :    0.000083119   -0.000445454   -0.000257491
  47   H   :    0.000472902    0.000154828    0.000166310

Difference to translation invariance:
           :   -0.0000292692   -0.0000112628    0.0000015796

Difference to rotation invariance:
           :    0.0031374904   -0.0010537180   -0.0027572812

Norm of the cartesian gradient     ...    0.0077412939
RMS gradient                       ...    0.0006519345
MAX gradient                       ...    0.0023320204

-------
TIMINGS
-------

Total SCF gradient time            ...       47.954 sec

One electron gradient       ....       0.482 sec  (  1.0%)
RI-J Coulomb gradient       ....       1.883 sec  (  3.9%)
COSX gradient               ....      31.163 sec  ( 65.0%)
XC gradient                 ....      11.582 sec  ( 24.2%)
CPCM gradient               ....       0.988 sec  (  2.1%)
   A-Matrix (El+Nuc)        ....       0.254 sec  (  0.5%)
   Potential                ....       0.734 sec  (  1.5%)

Maximum memory used throughout the entire SCFGRAD-calculation: 113.0 MB
------------------------------------------------------------------------------
                         ORCA GEOMETRY RELAXATION STEP
------------------------------------------------------------------------------

Reading the OPT-File                    .... done
Getting information on internals        .... done
Copying old internal coords+grads       .... done
Making the new internal coordinates     .... (new redundants).... done
Validating the new internal coordinates .... (new redundants).... done
Calculating the B-matrix                .... done
Calculating the G,G- and P matrices     .... done
Transforming gradient to internals      .... done
Projecting the internal gradient        .... done
Number of atoms                         ....  47
Number of internal coordinates          .... 232
Current Energy                          ....  -889.702461289 Eh
Current gradient norm                   ....     0.007741294 Eh/bohr
Maximum allowed component of the step   ....  0.300
Current trust radius                    ....  0.300
Updating the Hessian (BFGS)             .... done
Forming the augmented Hessian           .... done
Diagonalizing the augmented Hessian     .... done
Last element of RFO vector              ....  0.742231303
Lowest eigenvalues of augmented Hessian:
 -0.002025721  0.001740597  0.008052426  0.011195042  0.011496606
Length of the computed step             ....  0.902877286
Warning: the length of the step is outside the trust region - taking restricted step instead
The input lambda is                     ....    -0.002026
   iter:   1  x=   -0.002977  g=  762.588173 f(x)=     0.725187
   iter:   2  x=   -0.004182  g=  250.778856 f(x)=     0.302325
   iter:   3  x=   -0.005421  g=   93.274765 f(x)=     0.115539
   iter:   4  x=   -0.006237  g=   43.808556 f(x)=     0.035766
   iter:   5  x=   -0.006462  g=   29.120079 f(x)=     0.006544
   iter:   6  x=   -0.006475  g=   26.270949 f(x)=     0.000328
   iter:   7  x=   -0.006475  g=   26.124084 f(x)=     0.000001
   iter:   8  x=   -0.006475  g=   26.123672 f(x)=     0.000000
   iter:   9  x=   -0.006475  g=   26.123672 f(x)=     0.000000
The output lambda is                    ....    -0.006475 (9 iterations)
The final length of the internal step   ....  0.300000000
Converting the step to cartesian space:
 Initial RMS(Int)=    0.0196959649
Transforming coordinates:
 Iter   0:  RMS(Cart)=    0.1274841407 RMS(Int)=    0.5822663656
 Iter   1:  RMS(Cart)=    0.0068778383 RMS(Int)=    0.0023776380
 Iter   2:  RMS(Cart)=    0.0005499469 RMS(Int)=    0.0001013561
 Iter   3:  RMS(Cart)=    0.0000611971 RMS(Int)=    0.0000232519
 Iter   4:  RMS(Cart)=    0.0000055556 RMS(Int)=    0.0000010839
 Iter   5:  RMS(Cart)=    0.0000005873 RMS(Int)=    0.0000002317
 Iter   6:  RMS(Cart)=    0.0000000580 RMS(Int)=    0.0000000126
done
Storing new coordinates                 .... done

                                .--------------------.
          ----------------------|Geometry convergence|-------------------------
          Item                value                   Tolerance       Converged
          ---------------------------------------------------------------------
          Energy change      -0.0006363093            0.0000002000      NO
          RMS gradient        0.0005711860            0.0000080000      NO
          MAX gradient        0.0027255819            0.0000300000      NO
          RMS step            0.0196959649            0.0001000000      NO
          MAX step            0.0833682400            0.0002000000      NO
          ........................................................
          Max(Bonds)      0.0033      Max(Angles)    0.56
          Max(Dihed)        4.78      Max(Improp)    0.00
          ---------------------------------------------------------------------

The optimization has not yet converged - more geometry cycles are needed


    ---------------------------------------------------------------------------
                         Redundant Internal Coordinates
                            (Angstroem and degrees)

        Definition                    Value    dE/dq     Step     New-Value
    ----------------------------------------------------------------------------
     1. B(C   1,C   0)                1.5161  0.000289 -0.0003    1.5157   
     2. B(C   2,C   1)                1.4107 -0.000777  0.0015    1.4121   
     3. B(C   3,C   2)                1.5166  0.000173 -0.0001    1.5165   
     4. B(C   4,C   2)                1.4377  0.000468 -0.0032    1.4344   
     5. B(C   5,C   4)                1.4349 -0.000214 -0.0033    1.4316   
     6. B(C   6,C   5)                1.5303  0.001414 -0.0012    1.5291   
     7. B(C   7,C   6)                1.5138 -0.000176  0.0002    1.5140   
     8. B(C   8,C   7)                1.3463 -0.000191  0.0000    1.3463   
     9. B(C   9,C   8)                1.5153 -0.000561  0.0013    1.5166   
    10. B(C  10,C   8)                1.5196 -0.000997  0.0033    1.5229   
    11. B(C  11,C   5)                1.4142 -0.000817  0.0026    1.4168   
    12. B(C  12,C  11)                1.4329  0.000506 -0.0027    1.4302   
    13. B(C  12,C   1)                1.4373 -0.000197 -0.0016    1.4357   
    14. B(O  13,C  12)                1.3146  0.002726  0.0009    1.3155   
    15. B(O  14,C   4)                1.3188  0.001370  0.0027    1.3215   
    16. B(H  15,C   0)                1.0922 -0.001133  0.0018    1.0940   
    17. B(H  16,C   0)                1.1018 -0.000573  0.0009    1.1027   
    18. B(H  17,C   0)                1.0992 -0.000340  0.0002    1.0994   
    19. B(H  18,C   3)                1.0922 -0.001154  0.0018    1.0940   
    20. B(H  19,C   3)                1.1019 -0.000453  0.0007    1.1027   
    21. B(H  20,C   3)                1.0990 -0.000400  0.0008    1.0998   
    22. B(H  21,C   6)                1.0996 -0.001289  0.0021    1.1017   
    23. B(H  22,C   6)                1.0933  0.000259 -0.0009    1.0924   
    24. B(H  23,C   7)                1.0925 -0.000404  0.0004    1.0929   
    25. B(H  24,C   9)                1.0956 -0.000329  0.0006    1.0962   
    26. B(H  25,C   9)                1.0986 -0.000639  0.0008    1.0994   
    27. B(H  26,C   9)                1.0981 -0.000663  0.0014    1.0995   
    28. B(H  27,C  10)                1.0962  0.000469 -0.0002    1.0960   
    29. B(C  28,C  11)                1.5174  0.000544 -0.0001    1.5173   
    30. B(H  29,C  28)                1.0922 -0.001225  0.0014    1.0936   
    31. B(H  30,C  28)                1.1006 -0.000348  0.0009    1.1014   
    32. B(H  31,C  28)                1.1014 -0.000565  0.0006    1.1019   
    33. B(H  32,C  10)                1.0983 -0.000870  0.0014    1.0997   
    34. B(C  33,C  10)                1.5647  0.001021 -0.0025    1.5622   
    35. B(H  34,C  33)                1.0954 -0.000393  0.0009    1.0963   
    36. B(H  35,C  33)                1.0979 -0.001297  0.0018    1.0997   
    37. B(C  36,C  33)                1.5052 -0.000453  0.0001    1.5053   
    38. B(H  37,C  36)                1.0902 -0.000569  0.0011    1.0913   
    39. B(C  38,C  36)                1.3456  0.000214  0.0007    1.3462   
    40. B(C  39,C  38)                1.5101 -0.000801  0.0013    1.5114   
    41. B(H  40,C  39)                1.0990 -0.000492  0.0009    1.0999   
    42. B(H  41,C  39)                1.0922 -0.000325  0.0003    1.0925   
    43. B(H  42,C  39)                1.0987 -0.000483  0.0010    1.0997   
    44. B(C  43,C  38)                1.5117 -0.000640  0.0005    1.5123   
    45. B(H  44,C  43)                1.0948 -0.000407  0.0008    1.0956   
    46. B(H  45,C  43)                1.0991 -0.000518  0.0009    1.1001   
    47. B(H  46,C  43)                1.0991 -0.000524  0.0010    1.1001   
    48. A(H  16,C   0,H  17)          104.69 -0.000175    0.20    104.88   
    49. A(C   1,C   0,H  17)          110.59  0.000282   -0.14    110.45   
    50. A(H  15,C   0,H  17)          107.75 -0.000327    0.08    107.83   
    51. A(C   1,C   0,H  16)          111.95 -0.000000    0.02    111.97   
    52. A(C   1,C   0,H  15)          114.09  0.000375   -0.15    113.95   
    53. A(H  15,C   0,H  16)          107.25 -0.000225    0.03    107.27   
    54. A(C   0,C   1,C   2)          123.67 -0.000273    0.04    123.70   
    55. A(C   0,C   1,C  12)          114.74  0.000038    0.17    114.91   
    56. A(C   2,C   1,C  12)          121.59  0.000236   -0.21    121.39   
    57. A(C   1,C   2,C   4)          122.02  0.000701   -0.26    121.76   
    58. A(C   1,C   2,C   3)          123.20 -0.001068    0.21    123.41   
    59. A(C   3,C   2,C   4)          114.78  0.000367    0.04    114.82   
    60. A(H  18,C   3,H  19)          107.17 -0.000192    0.06    107.23   
    61. A(C   2,C   3,H  18)          113.75  0.000126   -0.07    113.68   
    62. A(C   2,C   3,H  20)          110.91  0.000454   -0.14    110.77   
    63. A(C   2,C   3,H  19)          112.03 -0.000026    0.06    112.09   
    64. A(H  19,C   3,H  20)          104.78 -0.000109    0.13    104.90   
    65. A(H  18,C   3,H  20)          107.71 -0.000301   -0.02    107.69   
    66. A(C   2,C   4,O  14)          120.72  0.000666   -0.31    120.41   
    67. A(C   5,C   4,O  14)          122.95  0.000183   -0.19    122.76   
    68. A(C   2,C   4,C   5)          116.32 -0.000854    0.48    116.80   
    69. A(C   6,C   5,C  11)          121.62 -0.002249    0.18    121.80   
    70. A(C   4,C   5,C  11)          121.61  0.000071   -0.17    121.44   
    71. A(C   4,C   5,C   6)          116.77  0.002178   -0.01    116.76   
    72. A(C   5,C   6,C   7)          112.44 -0.000707    0.24    112.68   
    73. A(H  21,C   6,H  22)          107.59  0.000079   -0.24    107.35   
    74. A(C   7,C   6,H  22)          110.51  0.000462   -0.34    110.17   
    75. A(C   5,C   6,H  22)          107.98  0.000955    0.19    108.18   
    76. A(C   5,C   6,H  21)          109.93 -0.000637   -0.11    109.82   
    77. A(C   7,C   6,H  21)          108.28 -0.000130    0.22    108.49   
    78. A(C   8,C   7,H  23)          116.54 -0.001048    0.28    116.81   
    79. A(C   6,C   7,H  23)          113.59 -0.001168    0.27    113.86   
    80. A(C   6,C   7,C   8)          129.85  0.002223   -0.56    129.29   
    81. A(C   9,C   8,C  10)          116.30 -0.000736    0.20    116.50   
    82. A(C   7,C   8,C  10)          123.77  0.001029   -0.24    123.53   
    83. A(C   7,C   8,C   9)          119.90 -0.000301    0.04    119.94   
    84. A(H  25,C   9,H  26)          106.18  0.000044   -0.04    106.14   
    85. A(H  24,C   9,H  26)          107.29 -0.000078    0.10    107.39   
    86. A(C   8,C   9,H  26)          111.90 -0.000542    0.13    112.03   
    87. A(H  24,C   9,H  25)          108.14 -0.000115    0.06    108.20   
    88. A(C   8,C   9,H  25)          111.50  0.000418   -0.22    111.28   
    89. A(C   8,C   9,H  24)          111.56  0.000256   -0.03    111.53   
    90. A(H  32,C  10,C  33)          108.39 -0.000327   -0.01    108.38   
    91. A(C   8,C  10,C  33)          116.38  0.000276    0.41    116.79   
    92. A(H  27,C  10,H  32)          106.26  0.000005    0.09    106.34   
    93. A(C   8,C  10,H  32)          108.54 -0.000196   -0.30    108.24   
    94. A(H  27,C  10,C  33)          107.32  0.000511   -0.25    107.07   
    95. A(C   8,C  10,H  27)          109.50 -0.000285    0.04    109.54   
    96. A(C  12,C  11,C  28)          115.08  0.000668   -0.04    115.03   
    97. A(C   5,C  11,C  28)          122.89 -0.001549    0.37    123.26   
    98. A(C   5,C  11,C  12)          122.03  0.000881   -0.33    121.70   
    99. A(C   1,C  12,O  13)          121.69  0.000172   -0.20    121.49   
   100. A(C  11,C  12,O  13)          121.90  0.000866   -0.26    121.64   
   101. A(C   1,C  12,C  11)          116.40 -0.001039    0.47    116.87   
   102. A(H  30,C  28,H  31)          104.62 -0.000206    0.16    104.78   
   103. A(H  29,C  28,H  31)          107.28 -0.000118    0.11    107.39   
   104. A(C  11,C  28,H  31)          111.64  0.000049   -0.12    111.52   
   105. A(H  29,C  28,H  30)          107.79 -0.000135   -0.12    107.67   
   106. A(C  11,C  28,H  30)          111.32  0.000362   -0.02    111.31   
   107. A(C  11,C  28,H  29)          113.68  0.000010   -0.00    113.68   
   108. A(H  34,C  33,H  35)          105.36 -0.000354    0.26    105.62   
   109. A(C  10,C  33,H  35)          107.19 -0.000252   -0.17    107.03   
   110. A(C  10,C  33,H  34)          107.89  0.000659   -0.26    107.63   
   111. A(H  35,C  33,C  36)          110.67  0.000574   -0.05    110.62   
   112. A(H  34,C  33,C  36)          110.25 -0.000346    0.18    110.43   
   113. A(C  10,C  33,C  36)          114.97 -0.000284    0.05    115.03   
   114. A(H  37,C  36,C  38)          116.51  0.000491   -0.11    116.40   
   115. A(C  33,C  36,C  38)          128.38 -0.000834    0.14    128.52   
   116. A(C  33,C  36,H  37)          115.11  0.000342   -0.04    115.07   
   117. A(C  39,C  38,C  43)          114.13  0.000117    0.03    114.16   
   118. A(C  36,C  38,C  43)          120.74  0.000607   -0.08    120.66   
   119. A(C  36,C  38,C  39)          125.13 -0.000724    0.05    125.18   
   120. A(H  41,C  39,H  42)          108.02  0.000084   -0.02    108.00   
   121. A(H  40,C  39,H  42)          106.25  0.000063   -0.04    106.22   
   122. A(C  38,C  39,H  42)          110.57  0.000072    0.01    110.58   
   123. A(H  40,C  39,H  41)          107.84  0.000096    0.08    107.93   
   124. A(C  38,C  39,H  41)          113.41 -0.000215   -0.06    113.35   
   125. A(C  38,C  39,H  40)          110.44 -0.000079    0.02    110.46   
   126. A(H  45,C  43,H  46)          106.25  0.000016    0.02    106.27   
   127. A(H  44,C  43,H  46)          108.14 -0.000003    0.03    108.17   
   128. A(C  38,C  43,H  46)          111.03 -0.000003   -0.03    111.00   
   129. A(H  44,C  43,H  45)          108.16  0.000063    0.04    108.20   
   130. A(C  38,C  43,H  45)          111.10 -0.000033    0.00    111.10   
   131. A(C  38,C  43,H  44)          111.93 -0.000035   -0.06    111.87   
   132. D(C   2,C   1,C   0,H  16)   -114.79 -0.000074    0.61   -114.18   
   133. D(C   2,C   1,C   0,H  15)      7.24 -0.000090    0.54      7.79   
   134. D(C  12,C   1,C   0,H  17)    -50.63 -0.000055    0.52    -50.11   
   135. D(C   2,C   1,C   0,H  17)    128.89 -0.000036    0.44    129.33   
   136. D(C  12,C   1,C   0,H  15)   -172.28 -0.000109    0.63   -171.65   
   137. D(C  12,C   1,C   0,H  16)     65.69 -0.000094    0.69     66.38   
   138. D(C   3,C   2,C   1,C   0)      1.80  0.000049    0.25      2.05   
   139. D(C   4,C   2,C   1,C   0)   -178.58 -0.000009    0.29   -178.29   
   140. D(C   3,C   2,C   1,C  12)   -178.72  0.000068    0.16   -178.56   
   141. D(C   4,C   2,C   1,C  12)      0.91  0.000011    0.21      1.11   
   142. D(H  19,C   3,C   2,C   4)     65.76  0.000070    0.46     66.23   
   143. D(H  20,C   3,C   2,C   1)    128.73 -0.000122    0.40    129.12   
   144. D(H  19,C   3,C   2,C   1)   -114.59  0.000018    0.50   -114.08   
   145. D(H  18,C   3,C   2,C   4)   -172.51 -0.000109    0.53   -171.97   
   146. D(H  18,C   3,C   2,C   1)      7.14 -0.000161    0.57      7.72   
   147. D(H  20,C   3,C   2,C   4)    -50.92 -0.000071    0.35    -50.56   
   148. D(O  14,C   4,C   2,C   1)    179.53  0.000120    0.43    179.96   
   149. D(O  14,C   4,C   2,C   3)     -0.82  0.000062    0.47     -0.35   
   150. D(C   5,C   4,C   2,C   1)     -1.77 -0.000102   -0.27     -2.03   
   151. D(C   5,C   4,C   2,C   3)    177.88 -0.000161   -0.23    177.66   
   152. D(C  11,C   5,C   4,O  14)   -179.90 -0.000192   -0.42   -180.32   
   153. D(C  11,C   5,C   4,C   2)      1.43  0.000029    0.30      1.73   
   154. D(C   6,C   5,C   4,C   2)   -178.68  0.000126    0.13   -178.55   
   155. D(C   6,C   5,C   4,O  14)     -0.01 -0.000095   -0.60     -0.60   
   156. D(H  22,C   6,C   5,C  11)   -156.12  0.000132   -0.14   -156.26   
   157. D(H  22,C   6,C   5,C   4)     23.99  0.000033    0.04     24.03   
   158. D(H  21,C   6,C   5,C  11)    -39.01  0.000424   -0.38    -39.39   
   159. D(H  21,C   6,C   5,C   4)    141.10  0.000325   -0.20    140.90   
   160. D(C   7,C   6,C   5,C  11)     81.70 -0.000656   -0.00     81.70   
   161. D(C   7,C   6,C   5,C   4)    -98.19 -0.000755    0.17    -98.02   
   162. D(C   8,C   7,C   6,C   5)    125.47  0.001047    1.16    126.63   
   163. D(H  23,C   7,C   6,H  22)   -173.63 -0.000298    0.88   -172.76   
   164. D(H  23,C   7,C   6,C   5)    -52.90  0.000766    1.05    -51.84   
   165. D(H  23,C   7,C   6,H  21)     68.76 -0.000579    1.23     69.99   
   166. D(C   8,C   7,C   6,H  22)      4.73 -0.000018    0.99      5.71   
   167. D(C   8,C   7,C   6,H  21)   -112.88 -0.000299    1.34   -111.54   
   168. D(C  10,C   8,C   7,H  23)   -176.99  0.000712   -1.03   -178.01   
   169. D(C   9,C   8,C   7,H  23)      0.88  0.000432   -0.78      0.09   
   170. D(C   9,C   8,C   7,C   6)   -177.44  0.000144   -0.90   -178.34   
   171. D(C  10,C   8,C   7,C   6)      4.69  0.000424   -1.14      3.55   
   172. D(H  26,C   9,C   8,C  10)    -68.08 -0.000332    0.55    -67.52   
   173. D(H  26,C   9,C   8,C   7)    113.90 -0.000109    0.34    114.24   
   174. D(H  25,C   9,C   8,C  10)     50.68 -0.000358    0.45     51.13   
   175. D(H  25,C   9,C   8,C   7)   -127.34 -0.000135    0.23   -127.11   
   176. D(H  24,C   9,C   8,C  10)    171.71 -0.000035    0.35    172.06   
   177. D(H  24,C   9,C   8,C   7)     -6.31  0.000188    0.14     -6.17   
   178. D(C  33,C  10,C   8,C   9)     85.78 -0.000644    3.28     89.06   
   179. D(C  33,C  10,C   8,C   7)    -96.28 -0.000908    3.51    -92.77   
   180. D(H  32,C  10,C   8,C   9)    -36.75 -0.000250    3.24    -33.51   
   181. D(H  32,C  10,C   8,C   7)    141.19 -0.000514    3.47    144.66   
   182. D(H  27,C  10,C   8,C   9)   -152.34  0.000006    3.28   -149.06   
   183. D(H  27,C  10,C   8,C   7)     25.60 -0.000257    3.51     29.11   
   184. D(C  28,C  11,C   5,C   6)     -0.17 -0.000028    0.10     -0.07   
   185. D(C  28,C  11,C   5,C   4)    179.72  0.000078   -0.09    179.64   
   186. D(C  12,C  11,C   5,C   6)    179.88  0.000016   -0.10    179.78   
   187. D(C  12,C  11,C   5,C   4)     -0.23  0.000122   -0.29     -0.52   
   188. D(C   1,C  12,C  11,C  28)    179.36 -0.000175    0.02    179.37   
   189. D(C   1,C  12,C  11,C   5)     -0.69 -0.000216    0.20     -0.49   
   190. D(O  13,C  12,C   1,C   2)   -179.85  0.000040    0.06   -179.79   
   191. D(O  13,C  12,C   1,C   0)     -0.32  0.000056   -0.02     -0.34   
   192. D(C  11,C  12,C   1,C   2)      0.36  0.000149   -0.16      0.19   
   193. D(O  13,C  12,C  11,C   5)    179.52 -0.000106   -0.02    179.50   
   194. D(C  11,C  12,C   1,C   0)    179.88  0.000166   -0.24    179.64   
   195. D(O  13,C  12,C  11,C  28)     -0.44 -0.000064   -0.20     -0.64   
   196. D(H  31,C  28,C  11,C  12)     61.61  0.000069   -0.40     61.21   
   197. D(H  31,C  28,C  11,C   5)   -118.35  0.000110   -0.58   -118.93   
   198. D(H  30,C  28,C  11,C  12)    -54.90  0.000063   -0.51    -55.41   
   199. D(H  30,C  28,C  11,C   5)    125.14  0.000104   -0.70    124.44   
   200. D(H  29,C  28,C  11,C  12)   -176.87 -0.000042   -0.34   -177.21   
   201. D(H  29,C  28,C  11,C   5)      3.17 -0.000001   -0.52      2.65   
   202. D(C  36,C  33,C  10,H  27)    156.42 -0.000812    4.63    161.06   
   203. D(C  36,C  33,C  10,C   8)    -80.56 -0.000590    4.78    -75.78   
   204. D(H  35,C  33,C  10,H  32)    165.54 -0.000557    4.50    170.04   
   205. D(H  35,C  33,C  10,H  27)    -80.09 -0.000454    4.47    -75.61   
   206. D(H  35,C  33,C  10,C   8)     42.93 -0.000231    4.62     47.55   
   207. D(H  34,C  33,C  10,H  32)    -81.42 -0.000775    4.60    -76.83   
   208. D(H  34,C  33,C  10,H  27)     32.95 -0.000672    4.57     37.51   
   209. D(C  36,C  33,C  10,H  32)     42.05 -0.000916    4.66     46.72   
   210. D(H  34,C  33,C  10,C   8)    155.97 -0.000449    4.71    160.68   
   211. D(C  38,C  36,C  33,H  35)    114.68 -0.000287    1.32    116.00   
   212. D(C  38,C  36,C  33,H  34)     -1.49  0.000012    0.94     -0.56   
   213. D(C  38,C  36,C  33,C  10)   -123.71 -0.000380    1.10   -122.60   
   214. D(H  37,C  36,C  33,H  35)    -64.86 -0.000303    1.76    -63.10   
   215. D(H  37,C  36,C  33,H  34)    178.97 -0.000004    1.38    180.35   
   216. D(H  37,C  36,C  33,C  10)     56.76 -0.000396    1.54     58.30   
   217. D(C  43,C  38,C  36,H  37)     -0.32 -0.000057   -0.09     -0.41   
   218. D(C  43,C  38,C  36,C  33)   -179.85 -0.000072    0.36   -179.50   
   219. D(C  39,C  38,C  36,H  37)    179.41 -0.000051   -0.01    179.40   
   220. D(C  39,C  38,C  36,C  33)     -0.13 -0.000067    0.44      0.31   
   221. D(H  42,C  39,C  38,C  43)    -56.52 -0.000008   -0.18    -56.70   
   222. D(H  42,C  39,C  38,C  36)    123.74 -0.000014   -0.26    123.48   
   223. D(H  41,C  39,C  38,C  43)   -178.02 -0.000018   -0.12   -178.14   
   224. D(H  41,C  39,C  38,C  36)      2.24 -0.000024   -0.20      2.04   
   225. D(H  40,C  39,C  38,C  43)     60.80  0.000066   -0.21     60.60   
   226. D(H  40,C  39,C  38,C  36)   -118.94  0.000059   -0.28   -119.22   
   227. D(H  46,C  43,C  38,C  39)     59.59  0.000032   -0.07     59.52   
   228. D(H  46,C  43,C  38,C  36)   -120.65  0.000034    0.01   -120.65   
   229. D(H  45,C  43,C  38,C  39)    -58.42  0.000035   -0.08    -58.50   
   230. D(H  45,C  43,C  38,C  36)    121.34  0.000037   -0.01    121.33   
   231. D(H  44,C  43,C  38,C  39)   -179.46  0.000002   -0.08   -179.54   
   232. D(H  44,C  43,C  38,C  36)      0.30  0.000004   -0.01      0.29   
    ----------------------------------------------------------------------------

         *************************************************************
         *                GEOMETRY OPTIMIZATION CYCLE   8            *
         *************************************************************
---------------------------------
CARTESIAN COORDINATES (ANGSTROEM)
---------------------------------
  C      4.835830    1.694097    1.349398
  C      3.699957    0.988568    0.635607
  C      2.508913    1.630963    0.232163
  C      2.251317    3.112474    0.428788
  C      1.444483    0.914574   -0.409220
  C      1.664089   -0.477178   -0.662776
  C      0.542693   -1.232090   -1.377329
  C     -0.348261   -1.996311   -0.421161
  C     -1.687561   -1.959219   -0.289364
  C     -2.366824   -2.796765    0.777073
  C     -2.599337   -1.139022   -1.192293
  C      2.861311   -1.121127   -0.263747
  C      3.910816   -0.411983    0.400419
  O      5.017863   -1.013332    0.779045
  O      0.340855    1.542684   -0.775160
  H      4.602839    2.720217    1.648869
  H      5.749680    1.732262    0.733385
  H      5.126707    1.137879    2.252015
  H      3.123176    3.665819    0.790176
  H      1.428490    3.299638    1.138596
  H      1.925265    3.579847   -0.511820
  H      0.972892   -1.944437   -2.099339
  H     -0.047038   -0.508799   -1.945171
  H      0.196956   -2.648178    0.266030
  H     -1.653991   -3.456728    1.285036
  H     -3.164925   -3.419081    0.347493
  H     -2.845247   -2.174827    1.547338
  H     -2.141480   -1.040194   -2.183183
  C      3.133918   -2.594288   -0.504113
  H      2.338785   -3.103832   -1.055557
  H      4.073588   -2.741986   -1.059420
  H      3.278588   -3.138422    0.443108
  H     -3.534194   -1.699514   -1.337910
  C     -2.959299    0.301805   -0.707718
  H     -3.305898    0.868500   -1.579798
  H     -2.019568    0.781365   -0.397356
  C     -3.977731    0.365633    0.398955
  H     -3.705399   -0.170743    1.309518
  C     -5.161161    1.007222    0.413340
  C     -5.725853    1.818437   -0.730054
  H     -5.875122    2.864008   -0.422871
  H     -5.089574    1.816417   -1.618193
  H     -6.716397    1.439384   -1.020819
  C     -6.048480    0.960980    1.637035
  H     -5.600269    0.371001    2.444112
  H     -6.247295    1.972644    2.020609
  H     -7.029187    0.524270    1.396699

----------------------------
CARTESIAN COORDINATES (A.U.)
----------------------------
  NO LB      ZA    FRAG     MASS         X           Y           Z
   0 C     6.0000    0    12.011    9.138394    3.201380    2.549993
   1 C     6.0000    0    12.011    6.991905    1.868122    1.201124
   2 C     6.0000    0    12.011    4.741158    3.082074    0.438724
   3 C     6.0000    0    12.011    4.254374    5.881723    0.810291
   4 C     6.0000    0    12.011    2.729677    1.728294   -0.773314
   5 C     6.0000    0    12.011    3.144673   -0.901737   -1.252465
   6 C     6.0000    0    12.011    1.025541   -2.328313   -2.602774
   7 C     6.0000    0    12.011   -0.658117   -3.772482   -0.795878
   8 C     6.0000    0    12.011   -3.189029   -3.702388   -0.546819
   9 C     6.0000    0    12.011   -4.472649   -5.285119    1.468455
  10 C     6.0000    0    12.011   -4.912036   -2.152439   -2.253107
  11 C     6.0000    0    12.011    5.407094   -2.118623   -0.498409
  12 C     6.0000    0    12.011    7.390371   -0.778535    0.756682
  13 O     8.0000    0    15.999    9.482387   -1.914920    1.472182
  14 O     8.0000    0    15.999    0.644122    2.915250   -1.464840
  15 H     1.0000    0     1.008    8.698104    5.140465    3.115911
  16 H     1.0000    0     1.008   10.865321    3.273501    1.385897
  17 H     1.0000    0     1.008    9.688071    2.150280    4.255692
  18 H     1.0000    0     1.008    5.901948    6.927394    1.493217
  19 H     1.0000    0     1.008    2.699455    6.235412    2.151635
  20 H     1.0000    0     1.008    3.638224    6.764931   -0.967200
  21 H     1.0000    0     1.008    1.838499   -3.674454   -3.967176
  22 H     1.0000    0     1.008   -0.088889   -0.961491   -3.675841
  23 H     1.0000    0     1.008    0.372193   -5.004330    0.502723
  24 H     1.0000    0     1.008   -3.125590   -6.532269    2.428367
  25 H     1.0000    0     1.008   -5.980842   -6.461126    0.656667
  26 H     1.0000    0     1.008   -5.376738   -4.109827    2.924046
  27 H     1.0000    0     1.008   -4.046811   -1.965682   -4.125618
  28 C     6.0000    0    12.011    5.922246   -4.902493   -0.952636
  29 H     1.0000    0     1.008    4.419662   -5.865393   -1.994714
  30 H     1.0000    0     1.008    7.697965   -5.181602   -2.002013
  31 H     1.0000    0     1.008    6.195634   -5.930759    0.837353
  32 H     1.0000    0     1.008   -6.678658   -3.211616   -2.528283
  33 C     6.0000    0    12.011   -5.592264    0.570330   -1.337393
  34 H     1.0000    0     1.008   -6.247243    1.641228   -2.985385
  35 H     1.0000    0     1.008   -3.816430    1.476566   -0.750894
  36 C     6.0000    0    12.011   -7.516822    0.690946    0.753915
  37 H     1.0000    0     1.008   -7.002190   -0.322658    2.474630
  38 C     6.0000    0    12.011   -9.753181    1.903374    0.781100
  39 C     6.0000    0    12.011  -10.820293    3.436347   -1.379601
  40 H     1.0000    0     1.008  -11.102371    5.412190   -0.799110
  41 H     1.0000    0     1.008   -9.617901    3.432530   -3.057943
  42 H     1.0000    0     1.008  -12.692151    2.720041   -1.929068
  43 C     6.0000    0    12.011  -11.429970    1.815989    3.093548
  44 H     1.0000    0     1.008  -10.582975    0.701091    4.618703
  45 H     1.0000    0     1.008  -11.805677    3.727757    3.818398
  46 H     1.0000    0     1.008  -13.283238    0.990727    2.639378

--------------------------------
INTERNAL COORDINATES (ANGSTROEM)
--------------------------------
 C      0   0   0     0.000000000000     0.00000000     0.00000000
 C      1   0   0     1.515742842431     0.00000000     0.00000000
 C      2   1   0     1.412099706090   123.70138154     0.00000000
 C      3   2   1     1.516539004909   123.41085747     2.04540527
 C      3   2   1     1.434432461982   121.76534302   181.71099399
 C      5   3   2     1.431604891950   116.80037606   357.96431056
 C      6   5   3     1.529054198202   116.75871544   181.45584686
 C      7   6   5     1.513965076650   112.68528859   261.97889824
 C      8   7   6     1.346280996010   129.29843332   126.62723139
 C      9   8   7     1.516630440421   119.94550826   181.66004222
 C      9   8   7     1.522938005228   123.53098140     3.55467072
 C      6   5   3     1.416768773644   121.44034470     1.73755083
 C     12   6   5     1.430196344582   121.70395823   359.48620435
 O     13  12   6     1.315496650250   121.63729332   179.49732437
 O      5   3   2     1.321524894028   120.40749628   179.96665464
 H      1   2   3     1.094024372569   113.94683670     7.78579309
 H      1   2   3     1.102747424868   111.96644690   245.81608903
 H      1   2   3     1.099411370004   110.45069404   129.32689564
 H      4   3   2     1.094042944189   113.67597618     7.71511199
 H      4   3   2     1.102679769747   112.08757075   245.91561273
 H      4   3   2     1.099768616873   110.77054580   129.12287173
 H      7   6   5     1.101729580733   109.82210380   140.89814090
 H      7   6   5     1.092418233699   108.17620800    24.02470572
 H      8   7   6     1.092895742298   113.86694083   308.15698305
 H     10   9   8     1.096224918467   111.53430707   353.82520745
 H     10   9   8     1.099446403328   111.28208390   232.89232463
 H     10   9   8     1.099547249489   112.03027780   114.24020114
 H     11   9   8     1.096021279409   109.54068847    29.10799529
 C     12   6   5     1.517330792580   123.26361313   179.63803160
 H     29  12   6     1.093600888541   113.67955436     2.65015081
 H     29  12   6     1.101435547985   111.30515944   124.44261132
 H     29  12   6     1.101925727957   111.52103217   241.07005054
 H     11   9   8     1.099687500530   108.23824749   144.65899769
 C     11   9   8     1.562167747252   116.79337866   267.22642136
 H     34  11   9     1.096265186281   107.63019610   160.67925223
 H     34  11   9     1.099725664713   107.02814729    47.55006124
 C     34  11   9     1.505324407557   115.02715942   284.22022170
 H     37  34  11     1.091324432830   115.07054537    58.30132205
 C     37  34  11     1.346236026037   128.52077025   237.39858267
 C     39  37  34     1.511388238521   125.18044918     0.31110809
 H     40  39  37     1.099937096436   110.46491454   240.77600286
 H     40  39  37     1.092541495236   113.35320458     2.04114711
 H     40  39  37     1.099728962799   110.58215771   123.48430307
 C     39  37  34     1.512250485721   120.65510339   180.50160935
 H     44  39  37     1.095600772099   111.87085242     0.28868328
 H     44  39  37     1.100055042695   111.10491009   121.32981248
 H     44  39  37     1.100119738626   111.00346791   239.35283765

---------------------------
INTERNAL COORDINATES (A.U.)
---------------------------
 C      0   0   0     0.000000000000     0.00000000     0.00000000
 C      1   0   0     2.864338861647     0.00000000     0.00000000
 C      2   1   0     2.668481718301   123.70138154     0.00000000
 C      3   2   1     2.865843390687   123.41085747     2.04540527
 C      3   2   1     2.710684510753   121.76534302   181.71099399
 C      5   3   2     2.705341177768   116.80037606   357.96431056
 C      6   5   3     2.889493678524   116.75871544   181.45584686
 C      7   6   5     2.860979371190   112.68528859   261.97889824
 C      8   7   6     2.544102381761   129.29843332   126.62723139
 C      9   8   7     2.866016178764   119.94550826   181.66004222
 C      9   8   7     2.877935748822   123.53098140     3.55467072
 C      6   5   3     2.677304977279   121.44034470     1.73755083
 C     12   6   5     2.702679408996   121.70395823   359.48620435
 O     13  12   6     2.485928399064   121.63729332   179.49732437
 O      5   3   2     2.497320128873   120.40749628   179.96665464
 H      1   2   3     2.067406447990   113.94683670     7.78579309
 H      1   2   3     2.083890627888   111.96644690   245.81608903
 H      1   2   3     2.077586397827   110.45069404   129.32689564
 H      4   3   2     2.067441543265   113.67597618     7.71511199
 H      4   3   2     2.083762778237   112.08757075   245.91561273
 H      4   3   2     2.078261496572   110.77054580   129.12287173
 H      7   6   5     2.081967181225   109.82210380   140.89814090
 H      7   6   5     2.064371285394   108.17620800    24.02470572
 H      8   7   6     2.065273645873   113.86694083   308.15698305
 H     10   9   8     2.071564877083   111.53430707   353.82520745
 H     10   9   8     2.077652601214   111.28208390   232.89232463
 H     10   9   8     2.077843172840   112.03027780   114.24020114
 H     11   9   8     2.071180055033   109.54068847    29.10799529
 C     12   6   5     2.867339652542   123.26361313   179.63803160
 H     29  12   6     2.066606179155   113.67955436     2.65015081
 H     29  12   6     2.081411539858   111.30515944   124.44261132
 H     29  12   6     2.082337845760   111.52103217   241.07005054
 H     11   9   8     2.078108208898   108.23824749   144.65899769
 C     11   9   8     2.952069217551   116.79337866   267.22642136
 H     34  11   9     2.071640972224   107.63019610   160.67925223
 H     34  11   9     2.078180328751   107.02814729    47.55006124
 C     34  11   9     2.844650872990   115.02715942   284.22022170
 H     37  34  11     2.062304301305   115.07054537    58.30132205
 C     37  34  11     2.544017400827   128.52077025   237.39858267
 C     39  37  34     2.856109852834   125.18044918     0.31110809
 H     40  39  37     2.078579876804   110.46491454   240.77600286
 H     40  39  37     2.064604215942   113.35320458     2.04114711
 H     40  39  37     2.078186561231   110.58215771   123.48430307
 C     39  37  34     2.857739263902   120.65510339   180.50160935
 H     44  39  37     2.070385411379   111.87085242     0.28868328
 H     44  39  37     2.078802762932   111.10491009   121.32981248
 H     44  39  37     2.078925020524   111.00346791   239.35283765


           ************************************************************
           *        Program running with 4 parallel MPI-processes     *
           *              working on a common directory               *
           ************************************************************
------------------------------------------------------------------------------
                   ___                                                        
                  /   \      - P O W E R E D   B Y -                         
                 /     \                                                     
                 |  |  |   _    _      __       _____    __    __             
                 |  |  |  | |  | |    /  \     |  _  \  |  |  /  |          
                  \  \/   | |  | |   /    \    | | | |  |  | /  /          
                 / \  \   | |__| |  /  /\  \   | |_| |  |  |/  /          
                |  |  |   |  __  | /  /__\  \  |    /   |      \           
                |  |  |   | |  | | |   __   |  |    \   |  |\   \          
                \     /   | |  | | |  |  |  |  | |\  \  |  | \   \       
                 \___/    |_|  |_| |__|  |__|  |_| \__\ |__|  \__/        
                                                                              
                      - O R C A' S   B I G   F R I E N D -                    
                                      &                                       
                       - I N T E G R A L  F E E D E R -                       
                                                                              
 v1 FN, 2020, v2 2021                                                         
------------------------------------------------------------------------------


Reading SHARK input file mPQ2_2e_0H_B3LYP_631Gd_opt.SHARKINP.tmp ... ok
----------------------
SHARK INTEGRAL PACKAGE
----------------------

Number of atoms                             ...     47
Number of basis functions                   ...    346
Number of shells                            ...    178
Maximum angular momentum                    ...      2
Integral batch strategy                     ... SHARK/LIBINT Hybrid
RI-J (if used) integral strategy            ... SPLIT-RIJ (Revised 2003 algorithm where possible)
Printlevel                                  ...      1
Contraction scheme used                     ... SEGMENTED contraction
Coulomb Range Separation                    ... NOT USED
Exchange Range Separation                   ... NOT USED
Finite Nucleus Model                        ... NOT USED
Auxiliary Coulomb fitting basis             ... AVAILABLE
   # of basis functions in Aux-J            ...   1315
   # of shells in Aux-J                     ...    445
   Maximum angular momentum in Aux-J        ...      4
Auxiliary J/K fitting basis                 ... NOT available
Auxiliary Correlation fitting basis         ... NOT available
Auxiliary 'external' fitting basis          ... NOT available
Integral threshold                          ...     2.500000e-11
Primitive cut-off                           ...     2.500000e-12
Primitive pair pre-selection threshold      ...     2.500000e-12

Calculating pre-screening integrals         ... done (  0.1 sec) Dimension = 178
Organizing shell pair data                  ... done (  0.1 sec)
Shell pair information
Total number of shell pairs                 ...     15931
Shell pairs after pre-screening             ...     10692
Total number of primitive shell pairs       ...     88509
Primitive shell pairs kept                  ...     32814
          la=0 lb=0:   4234 shell pairs
          la=1 lb=0:   3545 shell pairs
          la=1 lb=1:    739 shell pairs
          la=2 lb=0:   1415 shell pairs
          la=2 lb=1:    630 shell pairs
          la=2 lb=2:    129 shell pairs

Calculating one electron integrals          ... done (  0.1 sec)
Calculating RI/J V-Matrix + Cholesky decomp.... done (  0.1 sec)
Calculating Nuclear repulsion               ... done (  0.0 sec) ENN=   1613.903164983275 Eh

SHARK setup successfully completed in   0.7 seconds

Maximum memory used throughout the entire GTOINT-calculation: 26.3 MB
[1717806860.290001] [eu-a2p-087:99888:0]          mpool.c:38   UCX  WARN  object 0x269b880 was not returned to mpool ucp_requests
[1717806860.290033] [eu-a2p-087:99888:0]          mpool.c:38   UCX  WARN  object 0x269ba40 was not returned to mpool ucp_requests
[1717806860.290039] [eu-a2p-087:99888:0]          mpool.c:38   UCX  WARN  object 0x269bc00 was not returned to mpool ucp_requests
[1717806860.290044] [eu-a2p-087:99888:0]          mpool.c:38   UCX  WARN  object 0x269bdc0 was not returned to mpool ucp_requests
[1717806860.290049] [eu-a2p-087:99888:0]          mpool.c:38   UCX  WARN  object 0x269bf80 was not returned to mpool ucp_requests
[1717806860.290054] [eu-a2p-087:99888:0]          mpool.c:38   UCX  WARN  object 0x269c140 was not returned to mpool ucp_requests
[1717806860.290058] [eu-a2p-087:99888:0]          mpool.c:38   UCX  WARN  object 0x269c300 was not returned to mpool ucp_requests
[1717806860.290063] [eu-a2p-087:99888:0]          mpool.c:38   UCX  WARN  object 0x269c4c0 was not returned to mpool ucp_requests
[1717806860.290067] [eu-a2p-087:99888:0]          mpool.c:38   UCX  WARN  object 0x269c680 was not returned to mpool ucp_requests
[1717806860.290072] [eu-a2p-087:99888:0]          mpool.c:38   UCX  WARN  object 0x269c840 was not returned to mpool ucp_requests
[1717806860.290076] [eu-a2p-087:99888:0]          mpool.c:38   UCX  WARN  object 0x269ca00 was not returned to mpool ucp_requests
[1717806860.290081] [eu-a2p-087:99888:0]          mpool.c:38   UCX  WARN  object 0x269cbc0 was not returned to mpool ucp_requests
[1717806860.290085] [eu-a2p-087:99888:0]          mpool.c:38   UCX  WARN  object 0x269cd80 was not returned to mpool ucp_requests
[1717806860.290089] [eu-a2p-087:99888:0]          mpool.c:38   UCX  WARN  object 0x269cf40 was not returned to mpool ucp_requests
[1717806860.290094] [eu-a2p-087:99888:0]          mpool.c:38   UCX  WARN  object 0x269d100 was not returned to mpool ucp_requests
[1717806860.290098] [eu-a2p-087:99888:0]          mpool.c:38   UCX  WARN  object 0x269d2c0 was not returned to mpool ucp_requests
[1717806860.290102] [eu-a2p-087:99888:0]          mpool.c:38   UCX  WARN  object 0x269d480 was not returned to mpool ucp_requests
[1717806860.290106] [eu-a2p-087:99888:0]          mpool.c:38   UCX  WARN  object 0x269d640 was not returned to mpool ucp_requests
[1717806860.290111] [eu-a2p-087:99888:0]          mpool.c:38   UCX  WARN  object 0x269d800 was not returned to mpool ucp_requests
[1717806860.290115] [eu-a2p-087:99888:0]          mpool.c:38   UCX  WARN  object 0x269d9c0 was not returned to mpool ucp_requests
[1717806860.290119] [eu-a2p-087:99888:0]          mpool.c:38   UCX  WARN  object 0x269db80 was not returned to mpool ucp_requests
[1717806860.290123] [eu-a2p-087:99888:0]          mpool.c:38   UCX  WARN  object 0x269dd40 was not returned to mpool ucp_requests
[1717806860.318044] [eu-a2p-087:99889:0]          mpool.c:38   UCX  WARN  object 0x3d57880 was not returned to mpool ucp_requests
[1717806860.318080] [eu-a2p-087:99889:0]          mpool.c:38   UCX  WARN  object 0x3d57a40 was not returned to mpool ucp_requests
[1717806860.318086] [eu-a2p-087:99889:0]          mpool.c:38   UCX  WARN  object 0x3d57c00 was not returned to mpool ucp_requests
[1717806860.318092] [eu-a2p-087:99889:0]          mpool.c:38   UCX  WARN  object 0x3d57dc0 was not returned to mpool ucp_requests
[1717806860.318097] [eu-a2p-087:99889:0]          mpool.c:38   UCX  WARN  object 0x3d57f80 was not returned to mpool ucp_requests
[1717806860.318102] [eu-a2p-087:99889:0]          mpool.c:38   UCX  WARN  object 0x3d58140 was not returned to mpool ucp_requests
[1717806860.318108] [eu-a2p-087:99889:0]          mpool.c:38   UCX  WARN  object 0x3d58300 was not returned to mpool ucp_requests
[1717806860.318113] [eu-a2p-087:99889:0]          mpool.c:38   UCX  WARN  object 0x3d584c0 was not returned to mpool ucp_requests
[1717806860.318118] [eu-a2p-087:99889:0]          mpool.c:38   UCX  WARN  object 0x3d58680 was not returned to mpool ucp_requests
[1717806860.318122] [eu-a2p-087:99889:0]          mpool.c:38   UCX  WARN  object 0x3d58840 was not returned to mpool ucp_requests
[1717806860.318127] [eu-a2p-087:99889:0]          mpool.c:38   UCX  WARN  object 0x3d58a00 was not returned to mpool ucp_requests
[1717806860.318132] [eu-a2p-087:99889:0]          mpool.c:38   UCX  WARN  object 0x3d58bc0 was not returned to mpool ucp_requests
[1717806860.318137] [eu-a2p-087:99889:0]          mpool.c:38   UCX  WARN  object 0x3d58d80 was not returned to mpool ucp_requests
[1717806860.318142] [eu-a2p-087:99889:0]          mpool.c:38   UCX  WARN  object 0x3d58f40 was not returned to mpool ucp_requests
[1717806860.318147] [eu-a2p-087:99889:0]          mpool.c:38   UCX  WARN  object 0x3d59100 was not returned to mpool ucp_requests
[1717806860.318152] [eu-a2p-087:99889:0]          mpool.c:38   UCX  WARN  object 0x3d592c0 was not returned to mpool ucp_requests
[1717806860.318157] [eu-a2p-087:99889:0]          mpool.c:38   UCX  WARN  object 0x3d59480 was not returned to mpool ucp_requests
[1717806860.318162] [eu-a2p-087:99889:0]          mpool.c:38   UCX  WARN  object 0x3d59640 was not returned to mpool ucp_requests
[1717806860.318167] [eu-a2p-087:99889:0]          mpool.c:38   UCX  WARN  object 0x3d59800 was not returned to mpool ucp_requests
[1717806860.318172] [eu-a2p-087:99889:0]          mpool.c:38   UCX  WARN  object 0x3d599c0 was not returned to mpool ucp_requests
[1717806860.318177] [eu-a2p-087:99889:0]          mpool.c:38   UCX  WARN  object 0x3d59b80 was not returned to mpool ucp_requests
[1717806860.318182] [eu-a2p-087:99889:0]          mpool.c:38   UCX  WARN  object 0x3d59d40 was not returned to mpool ucp_requests
[1717806860.321310] [eu-a2p-087:99887:0]          mpool.c:38   UCX  WARN  object 0x3d52080 was not returned to mpool ucp_requests
[1717806860.321344] [eu-a2p-087:99887:0]          mpool.c:38   UCX  WARN  object 0x3d52240 was not returned to mpool ucp_requests
[1717806860.321351] [eu-a2p-087:99887:0]          mpool.c:38   UCX  WARN  object 0x3d52400 was not returned to mpool ucp_requests
[1717806860.321356] [eu-a2p-087:99887:0]          mpool.c:38   UCX  WARN  object 0x3d525c0 was not returned to mpool ucp_requests
[1717806860.321361] [eu-a2p-087:99887:0]          mpool.c:38   UCX  WARN  object 0x3d52780 was not returned to mpool ucp_requests
[1717806860.321366] [eu-a2p-087:99887:0]          mpool.c:38   UCX  WARN  object 0x3d52940 was not returned to mpool ucp_requests
[1717806860.321371] [eu-a2p-087:99887:0]          mpool.c:38   UCX  WARN  object 0x3d52b00 was not returned to mpool ucp_requests
[1717806860.321376] [eu-a2p-087:99887:0]          mpool.c:38   UCX  WARN  object 0x3d52cc0 was not returned to mpool ucp_requests
[1717806860.321381] [eu-a2p-087:99887:0]          mpool.c:38   UCX  WARN  object 0x3d53040 was not returned to mpool ucp_requests
[1717806860.321386] [eu-a2p-087:99887:0]          mpool.c:38   UCX  WARN  object 0x3d53200 was not returned to mpool ucp_requests
[1717806860.321391] [eu-a2p-087:99887:0]          mpool.c:38   UCX  WARN  object 0x3d533c0 was not returned to mpool ucp_requests


           ************************************************************
           *        Program running with 4 parallel MPI-processes     *
           *              working on a common directory               *
           ************************************************************

Diagonalization of the overlap matrix:
Smallest eigenvalue                        ... 4.199e-04
Time for diagonalization                   ...    0.028 sec
Threshold for overlap eigenvalues          ... 1.000e-08
Number of eigenvalues below threshold      ... 0
Time for construction of square roots      ...    0.015 sec
Total time needed                          ...    0.045 sec

-------------------
DFT GRID GENERATION
-------------------

General Integration Accuracy     IntAcc      ... 4.959
Radial Grid Type                 RadialGrid  ... OptM3 with GC (2021)
Angular Grid (max. ang.)         AngularGrid ... 6 (Lebedev-590)
Angular grid pruning method      GridPruning ... 4 (adaptive)
Weight generation scheme         WeightScheme... Becke
Basis function cutoff            BFCut       ... 1.0000e-11
Integration weight cutoff        WCut        ... 1.0000e-14
Angular grids for H and He will be reduced by one unit
Partially contracted basis set               ... off
Rotationally invariant grid construction     ... off

Total number of grid points                  ...   519578
Total number of batches                      ...     8140
Average number of points per batch           ...       63
Average number of grid points per atom       ...    11055
Time for grid setup =    7.541 sec

--------------------
COSX GRID GENERATION
--------------------

GRIDX 1
-------
General Integration Accuracy     IntAcc      ... 4.020
Radial Grid Type                 RadialGrid  ... OptM3 with GC (2021)
Angular Grid (max. ang.)         AngularGrid ... 2 (Lebedev-110)
Angular grid pruning method      GridPruning ... 4 (adaptive)
Weight generation scheme         WeightScheme... Becke
Basis function cutoff            BFCut       ... 1.0000e-11
Integration weight cutoff        WCut        ... 1.0000e-14
Angular grids for H and He will be reduced by one unit
Partially contracted basis set               ... on
Rotationally invariant grid construction     ... off

Total number of grid points                  ...    55958
Total number of batches                      ...      899
Average number of points per batch           ...       62
Average number of grid points per atom       ...     1191
UseSFitting                                  ... on

GRIDX 2
-------
General Integration Accuracy     IntAcc      ... 4.338
Radial Grid Type                 RadialGrid  ... OptM3 with GC (2021)
Angular Grid (max. ang.)         AngularGrid ... 3 (Lebedev-194)
Angular grid pruning method      GridPruning ... 4 (adaptive)
Weight generation scheme         WeightScheme... Becke
Basis function cutoff            BFCut       ... 1.0000e-11
Integration weight cutoff        WCut        ... 1.0000e-14
Angular grids for H and He will be reduced by one unit
Partially contracted basis set               ... on
Rotationally invariant grid construction     ... off

Total number of grid points                  ...   121825
Total number of batches                      ...     1927
Average number of points per batch           ...       63
Average number of grid points per atom       ...     2592
UseSFitting                                  ... on

GRIDX 3
-------
General Integration Accuracy     IntAcc      ... 4.871
Radial Grid Type                 RadialGrid  ... OptM3 with GC (2021)
Angular Grid (max. ang.)         AngularGrid ... 4 (Lebedev-302)
Angular grid pruning method      GridPruning ... 4 (adaptive)
Weight generation scheme         WeightScheme... Becke
Basis function cutoff            BFCut       ... 1.0000e-11
Integration weight cutoff        WCut        ... 1.0000e-14
Angular grids for H and He will be reduced by one unit
Partially contracted basis set               ... on
Rotationally invariant grid construction     ... off

Total number of grid points                  ...   233859
Total number of batches                      ...     3679
Average number of points per batch           ...       63
Average number of grid points per atom       ...     4976
UseSFitting                                  ... on

Time for X-Grid setup             =    3.939 sec


--------------------
CPCM SOLVATION MODEL
--------------------
CPCM parameters:
  Epsilon                                         ...      80.4000
  Refrac                                          ...       1.3300
  Rsolv                                           ...       1.3000
  Surface type                                    ... GAUSSIAN VDW
  Epsilon function type                           ...         CPCM
Radii:
 Radius for C  used is    3.8550 Bohr (=   2.0400 Ang.)
 Radius for O  used is    3.4469 Bohr (=   1.8240 Ang.)
 Radius for H  used is    2.4944 Bohr (=   1.3200 Ang.)
Calculating surface                               ...        done! (  0.0s)
GEPOL surface points                              ...         2488
GEPOL Volume                                      ...    2604.8823
GEPOL Surface-area                                ...    1349.3619
Calculating surface distance matrix               ...        done! (  0.1s)
Performing Cholesky decomposition & store         ...        done! (  0.3s)
Overall time for CPCM initialization              ...                 0.4s
--------------
SCF ITERATIONS
--------------
ITER       Energy         Delta-E        Max-DP      RMS-DP      [F,P]     Damp
               ***  Starting incremental Fock matrix formation  ***
  0   -889.6886496224   0.000000000000 0.00608844  0.00012935  0.0339213 0.7000
                      *** Initiating the SOSCF procedure ***
                      *** Re-Reading the Fockian *** 
                      *** Removing any level shift *** 
ITER      Energy       Delta-E        Grad      Rot      Max-DP    RMS-DP
  1   -889.69240848  -0.0037588603  0.002732  0.002732  0.018942  0.000423
               *** Restarting incremental Fock matrix formation ***
  2   -889.70280155  -0.0103930720  0.001373  0.003843  0.005255  0.000134
  3   -889.70312900  -0.0003274468  0.000477  0.002615  0.002381  0.000055
  4   -889.70311646   0.0000125426  0.000976  0.001898  0.001869  0.000033
  5   -889.70314225  -0.0000257954  0.000093  0.000294  0.000400  0.000009
  6   -889.70314189   0.0000003594  0.000089  0.000110  0.000227  0.000005
  7   -889.70314277  -0.0000008781  0.000012  0.000071  0.000096  0.000001
  8   -889.70314276   0.0000000136  0.000021  0.000051  0.000057  0.000001
  9   -889.70314279  -0.0000000338  0.000003  0.000013  0.000014  0.000000
 10   -889.70314280  -0.0000000040  0.000003  0.000008  0.000008  0.000000
                  ***Gradient check signals convergence***
              ***Rediagonalizing the Fockian in SOSCF/NRSCF***

               *****************************************************
               *                     SUCCESS                       *
               *           SCF CONVERGED AFTER  11 CYCLES          *
               *****************************************************

Old exchange energy                            =    -24.958413306 Eh
New exchange energy                            =    -24.958415287 Eh
Exchange energy change after final integration =     -0.000001981 Eh
Total energy after final integration           =   -889.703144771 Eh
Final COS-X integration done in                =    25.277 sec
Total Energy       :         -889.70314477 Eh          -24210.05338 eV
  Last Energy change         ...    6.5066e-09  Tolerance :   1.0000e-08
  Last MAX-Density change    ...    4.4409e-15  Tolerance :   1.0000e-07
             **** THE GBW FILE WAS UPDATED (mPQ2_2e_0H_B3LYP_631Gd_opt.gbw) ****
             **** DENSITY mPQ2_2e_0H_B3LYP_631Gd_opt.scfp WAS UPDATED ****
             **** ENERGY FILE WAS UPDATED (mPQ2_2e_0H_B3LYP_631Gd_opt.en.tmp) ****
             **** THE GBW FILE WAS UPDATED (mPQ2_2e_0H_B3LYP_631Gd_opt.gbw) ****
             **** DENSITY mPQ2_2e_0H_B3LYP_631Gd_opt.scfp WAS UPDATED ****
Total SCF time: 0 days 0 hours 3 min 4 sec 

Maximum memory used throughout the entire SCF-calculation: 178.7 MB

-------------------------   --------------------
FINAL SINGLE POINT ENERGY      -889.703144771300
-------------------------   --------------------


           ************************************************************
           *        Program running with 4 parallel MPI-processes     *
           *              working on a common directory               *
           ************************************************************
------------------------------------------------------------------------------
                         ORCA SCF GRADIENT CALCULATION
------------------------------------------------------------------------------

 ... reading COSX grid (gridx3)
Gradient of the Kohn-Sham DFT energy:
Kohn-Sham wavefunction type      ... RKS
Hartree-Fock exchange scaling    ...    0.200
Number of operators              ...    1
Number of atoms                  ...   47
Basis set dimensions             ...  346
Integral neglect threshold       ... 2.5e-11
Integral primitive cutoff        ... 2.5e-12
SHARK Integral package           ... ON

Nuc. rep. gradient       (SHARK) ... done (  0.0 sec)
HCore & Overlap gradient (SHARK) ... done (  0.5 sec)
RI-J gradient            (SHARK) ... done (  1.9 sec)
COSX-gradient                    ... done ( 31.9 sec)
Exchange-correlation gradient    ... done

------------------
CARTESIAN GRADIENT
------------------

   1   C   :    0.000102569    0.000021411    0.000218519
   2   C   :    0.001116597   -0.001296681   -0.000303497
   3   C   :   -0.001673524   -0.000828952   -0.001036259
   4   C   :   -0.000167851   -0.000106325   -0.000041265
   5   C   :    0.004139351   -0.002955022    0.003110173
   6   C   :   -0.000880508    0.002905668    0.000296962
   7   C   :   -0.001789785    0.000481906   -0.000637202
   8   C   :   -0.000131321    0.000231111   -0.000193888
   9   C   :    0.000280856   -0.000478404   -0.000109929
  10   C   :    0.000074856   -0.000714050   -0.000198716
  11   C   :    0.001688437    0.000833425   -0.000577624
  12   C   :    0.002014618    0.000216546    0.000943797
  13   C   :   -0.004288695    0.001967385   -0.001757798
  14   O   :    0.002333511   -0.001274610    0.000987118
  15   O   :   -0.001855134    0.000984294   -0.000977516
  16   H   :    0.000241496   -0.000024451    0.000079622
  17   H   :   -0.000061360   -0.000022619   -0.000116751
  18   H   :   -0.000175652    0.000184373    0.000143520
  19   H   :   -0.000209759    0.000096183   -0.000084503
  20   H   :    0.000006388    0.000003227    0.000192721
  21   H   :    0.000185999    0.000352821   -0.000200588
  22   H   :    0.000536105    0.000446152    0.000394622
  23   H   :   -0.000396966   -0.000925248   -0.000443802
  24   H   :    0.000070699    0.000037605   -0.000160574
  25   H   :   -0.000011813   -0.000071052    0.000181892
  26   H   :   -0.000120752    0.000319104    0.000084081
  27   H   :    0.000275563    0.000183364    0.000338421
  28   H   :   -0.000537074    0.000009759   -0.000460945
  29   C   :   -0.000232099   -0.000746723   -0.000255876
  30   H   :    0.000663175    0.000094047    0.000144832
  31   H   :    0.000028363   -0.000258108   -0.000255266
  32   H   :   -0.000183114    0.000068844    0.000024140
  33   H   :    0.000226156   -0.000597629    0.001163062
  34   C   :   -0.001033809    0.000646319    0.000692259
  35   H   :    0.000953810    0.000482827   -0.000004542
  36   H   :   -0.000538263   -0.000090942   -0.000557110
  37   C   :    0.000118287   -0.000963020   -0.000596801
  38   H   :   -0.000288976   -0.000221644   -0.000087345
  39   C   :   -0.000774896    0.000903737    0.000414490
  40   C   :    0.000132000    0.000078192   -0.000270387
  41   H   :   -0.000020623    0.000088821    0.000126626
  42   H   :    0.000002187   -0.000134019    0.000188603
  43   H   :   -0.000135692    0.000031999   -0.000066011
  44   C   :    0.000090193    0.000092233   -0.000155987
  45   H   :    0.000163096   -0.000124745    0.000005549
  46   H   :   -0.000011640    0.000107208   -0.000067430
  47   H   :   -0.000022526   -0.000081109   -0.000116776

Difference to translation invariance:
           :   -0.0000975197   -0.0000467865   -0.0000033815

Difference to rotation invariance:
           :    0.0027048050   -0.0018672419   -0.0032032170

Norm of the cartesian gradient     ...    0.0108797973
RMS gradient                       ...    0.0009162442
MAX gradient                       ...    0.0042886946

-------
TIMINGS
-------

Total SCF gradient time            ...       48.984 sec

One electron gradient       ....       0.517 sec  (  1.1%)
RI-J Coulomb gradient       ....       1.923 sec  (  3.9%)
COSX gradient               ....      31.905 sec  ( 65.1%)
XC gradient                 ....      11.887 sec  ( 24.3%)
CPCM gradient               ....       0.992 sec  (  2.0%)
   A-Matrix (El+Nuc)        ....       0.253 sec  (  0.5%)
   Potential                ....       0.739 sec  (  1.5%)

Maximum memory used throughout the entire SCFGRAD-calculation: 112.8 MB
------------------------------------------------------------------------------
                         ORCA GEOMETRY RELAXATION STEP
------------------------------------------------------------------------------

Reading the OPT-File                    .... done
Getting information on internals        .... done
Copying old internal coords+grads       .... done
Making the new internal coordinates     .... (new redundants).... done
Validating the new internal coordinates .... (new redundants).... done
Calculating the B-matrix                .... done
Calculating the G,G- and P matrices     .... done
Transforming gradient to internals      .... done
Projecting the internal gradient        .... done
Number of atoms                         ....  47
Number of internal coordinates          .... 232
Current Energy                          ....  -889.703144771 Eh
Current gradient norm                   ....     0.010879797 Eh/bohr
Maximum allowed component of the step   ....  0.300
Current trust radius                    ....  0.300
Updating the Hessian (BFGS)             .... done
Forming the augmented Hessian           .... done
Diagonalizing the augmented Hessian     .... done
Last element of RFO vector              ....  0.813414327
Lowest eigenvalues of augmented Hessian:
 -0.000976614  0.000853334  0.005980234  0.011330051  0.011616105
Length of the computed step             ....  0.715114940
Warning: the length of the step is outside the trust region - taking restricted step instead
The input lambda is                     ....    -0.000977
   iter:   1  x=   -0.001537  g=  751.880714 f(x)=     0.421389
   iter:   2  x=   -0.002207  g=  256.370103 f(x)=     0.171865
   iter:   3  x=   -0.002797  g=  104.110909 f(x)=     0.061384
   iter:   4  x=   -0.003072  g=   57.227998 f(x)=     0.015719
   iter:   5  x=   -0.003111  g=   45.140955 f(x)=     0.001752
   iter:   6  x=   -0.003111  g=   43.728745 f(x)=     0.000028
   iter:   7  x=   -0.003111  g=   43.706286 f(x)=     0.000000
   iter:   8  x=   -0.003111  g=   43.706280 f(x)=     0.000000
The output lambda is                    ....    -0.003111 (8 iterations)
The final length of the internal step   ....  0.300000000
Converting the step to cartesian space:
 Initial RMS(Int)=    0.0196959649
Transforming coordinates:
 Iter   0:  RMS(Cart)=    0.1309157714 RMS(Int)=    0.4124828980
 Iter   1:  RMS(Cart)=    0.0059898737 RMS(Int)=    0.0020952145
 Iter   2:  RMS(Cart)=    0.0004350097 RMS(Int)=    0.0000836358
 Iter   3:  RMS(Cart)=    0.0000438646 RMS(Int)=    0.0000168697
 Iter   4:  RMS(Cart)=    0.0000035983 RMS(Int)=    0.0000007772
 Iter   5:  RMS(Cart)=    0.0000003519 RMS(Int)=    0.0000001430
 Iter   6:  RMS(Cart)=    0.0000000322 RMS(Int)=    0.0000000078
done
Storing new coordinates                 .... done

                                .--------------------.
          ----------------------|Geometry convergence|-------------------------
          Item                value                   Tolerance       Converged
          ---------------------------------------------------------------------
          Energy change      -0.0006834824            0.0000002000      NO
          RMS gradient        0.0005240420            0.0000080000      NO
          MAX gradient        0.0028267638            0.0000300000      NO
          RMS step            0.0196959649            0.0001000000      NO
          MAX step            0.0820492448            0.0002000000      NO
          ........................................................
          Max(Bonds)      0.0016      Max(Angles)    0.31
          Max(Dihed)        4.70      Max(Improp)    0.00
          ---------------------------------------------------------------------

The optimization has not yet converged - more geometry cycles are needed


    ---------------------------------------------------------------------------
                         Redundant Internal Coordinates
                            (Angstroem and degrees)

        Definition                    Value    dE/dq     Step     New-Value
    ----------------------------------------------------------------------------
     1. B(C   1,C   0)                1.5157  0.000312 -0.0002    1.5156   
     2. B(C   2,C   1)                1.4121  0.000422  0.0004    1.4125   
     3. B(C   3,C   2)                1.5165  0.000377 -0.0001    1.5164   
     4. B(C   4,C   2)                1.4344 -0.001902 -0.0008    1.4337   
     5. B(C   5,C   4)                1.4316 -0.002427 -0.0011    1.4305   
     6. B(C   6,C   5)                1.5291  0.001058 -0.0005    1.5286   
     7. B(C   7,C   6)                1.5140 -0.000697  0.0005    1.5145   
     8. B(C   8,C   7)                1.3463 -0.000549 -0.0002    1.3461   
     9. B(C   9,C   8)                1.5166  0.000377  0.0002    1.5168   
    10. B(C  10,C   8)                1.5229  0.000681  0.0007    1.5236   
    11. B(C  11,C   5)                1.4168  0.001295  0.0007    1.4175   
    12. B(C  12,C  11)                1.4302 -0.001354 -0.0008    1.4294   
    13. B(C  12,C   1)                1.4357 -0.001043 -0.0005    1.4352   
    14. B(O  13,C  12)                1.3155  0.002827  0.0004    1.3159   
    15. B(O  14,C   4)                1.3215  0.002291  0.0015    1.3230   
    16. B(H  15,C   0)                1.0940 -0.000040  0.0002    1.0942   
    17. B(H  16,C   0)                1.1027  0.000025  0.0002    1.1029   
    18. B(H  17,C   0)                1.0994 -0.000046 -0.0001    1.0993   
    19. B(H  18,C   3)                1.0940 -0.000152  0.0002    1.0942   
    20. B(H  19,C   3)                1.1027  0.000110  0.0001    1.1027   
    21. B(H  20,C   3)                1.0998  0.000289 -0.0000    1.0997   
    22. B(H  21,C   6)                1.1017 -0.000337  0.0005    1.1022   
    23. B(H  22,C   6)                1.0924 -0.000175  0.0001    1.0925   
    24. B(H  23,C   7)                1.0929 -0.000078 -0.0001    1.0928   
    25. B(H  24,C   9)                1.0962  0.000133  0.0000    1.0963   
    26. B(H  25,C   9)                1.0994 -0.000140  0.0001    1.0996   
    27. B(H  26,C   9)                1.0995  0.000231  0.0002    1.0997   
    28. B(H  27,C  10)                1.0960  0.000185  0.0007    1.0967   
    29. B(C  28,C  11)                1.5173  0.000899 -0.0002    1.5171   
    30. B(H  29,C  28)                1.0936 -0.000611  0.0002    1.0938   
    31. B(H  30,C  28)                1.1014  0.000188  0.0002    1.1016   
    32. B(H  31,C  28)                1.1019 -0.000031 -0.0001    1.1018   
    33. B(H  32,C  10)                1.0997 -0.000040  0.0000    1.0997   
    34. B(C  33,C  10)                1.5622  0.000828 -0.0016    1.5606   
    35. B(H  34,C  33)                1.0963 -0.000054  0.0005    1.0967   
    36. B(H  35,C  33)                1.0997 -0.000659  0.0005    1.1002   
    37. B(C  36,C  33)                1.5053  0.000040 -0.0006    1.5047   
    38. B(H  37,C  36)                1.0913 -0.000031  0.0003    1.0916   
    39. B(C  38,C  36)                1.3462  0.000936  0.0001    1.3464   
    40. B(C  39,C  38)                1.5114  0.000040  0.0002    1.5116   
    41. B(H  40,C  39)                1.0999  0.000109  0.0001    1.1000   
    42. B(H  41,C  39)                1.0925 -0.000152  0.0001    1.0926   
    43. B(H  42,C  39)                1.0997  0.000136  0.0002    1.0999   
    44. B(C  43,C  38)                1.5123 -0.000395  0.0001    1.5124   
    45. B(H  44,C  43)                1.0956  0.000142  0.0001    1.0957   
    46. B(H  45,C  43)                1.1001  0.000077  0.0001    1.1002   
    47. B(H  46,C  43)                1.1001  0.000075  0.0002    1.1003   
    48. A(H  16,C   0,H  17)          104.88  0.000168    0.07    104.96   
    49. A(C   1,C   0,H  17)          110.45  0.000050   -0.09    110.36   
    50. A(H  15,C   0,H  17)          107.83 -0.000235    0.06    107.88   
    51. A(C   1,C   0,H  16)          111.97 -0.000239    0.05    112.01   
    52. A(C   1,C   0,H  15)          113.95  0.000325   -0.07    113.88   
    53. A(H  15,C   0,H  16)          107.27 -0.000084   -0.00    107.27   
    54. A(C   0,C   1,C   2)          123.70  0.000200    0.02    123.73   
    55. A(C   0,C   1,C  12)          114.91  0.000279    0.06    114.96   
    56. A(C   2,C   1,C  12)          121.39 -0.000479   -0.08    121.31   
    57. A(C   1,C   2,C   4)          121.77 -0.000142   -0.10    121.67   
    58. A(C   1,C   2,C   3)          123.41  0.000372    0.05    123.46   
    59. A(C   3,C   2,C   4)          114.82 -0.000230    0.05    114.87   
    60. A(H  18,C   3,H  19)          107.23 -0.000125    0.02    107.25   
    61. A(C   2,C   3,H  18)          113.68  0.000176   -0.05    113.63   
    62. A(C   2,C   3,H  20)          110.77  0.000251   -0.07    110.70   
    63. A(C   2,C   3,H  19)          112.09 -0.000058    0.04    112.13   
    64. A(H  19,C   3,H  20)          104.90  0.000055    0.06    104.96   
    65. A(H  18,C   3,H  20)          107.69 -0.000330    0.01    107.70   
    66. A(C   2,C   4,O  14)          120.41 -0.000197   -0.15    120.25   
    67. A(C   5,C   4,O  14)          122.76 -0.000699   -0.05    122.71   
    68. A(C   2,C   4,C   5)          116.80  0.000881    0.19    116.99   
    69. A(C   6,C   5,C  11)          121.80 -0.000404   -0.04    121.76   
    70. A(C   4,C   5,C  11)          121.44 -0.000310   -0.08    121.36   
    71. A(C   4,C   5,C   6)          116.76  0.000714    0.12    116.88   
    72. A(C   5,C   6,C   7)          112.69 -0.000721    0.20    112.88   
    73. A(H  21,C   6,H  22)          107.35 -0.000215   -0.08    107.28   
    74. A(C   7,C   6,H  22)          110.17 -0.000456   -0.07    110.10   
    75. A(C   5,C   6,H  22)          108.18  0.001478    0.15    108.33   
    76. A(C   5,C   6,H  21)          109.82 -0.000888   -0.14    109.68   
    77. A(C   7,C   6,H  21)          108.50  0.000804   -0.07    108.43   
    78. A(C   8,C   7,H  23)          116.82  0.000317    0.12    116.94   
    79. A(C   6,C   7,H  23)          113.87  0.000012    0.11    113.97   
    80. A(C   6,C   7,C   8)          129.30 -0.000329   -0.22    129.08   
    81. A(C   9,C   8,C  10)          116.50  0.000940    0.02    116.51   
    82. A(C   7,C   8,C  10)          123.53 -0.000781   -0.10    123.43   
    83. A(C   7,C   8,C   9)          119.95 -0.000163    0.09    120.03   
    84. A(H  25,C   9,H  26)          106.14  0.000071   -0.04    106.10   
    85. A(H  24,C   9,H  26)          107.39 -0.000210    0.08    107.47   
    86. A(C   8,C   9,H  26)          112.03 -0.000231    0.05    112.08   
    87. A(H  24,C   9,H  25)          108.20  0.000070    0.03    108.22   
    88. A(C   8,C   9,H  25)          111.28  0.000078   -0.12    111.16   
    89. A(C   8,C   9,H  24)          111.53  0.000214    0.01    111.54   
    90. A(H  32,C  10,C  33)          108.38 -0.000649    0.01    108.38   
    91. A(C   8,C  10,C  33)          116.79  0.002469    0.05    116.84   
    92. A(H  27,C  10,H  32)          106.34  0.000420    0.06    106.41   
    93. A(C   8,C  10,H  32)          108.24 -0.001183   -0.13    108.11   
    94. A(H  27,C  10,C  33)          107.07 -0.000499   -0.04    107.03   
    95. A(C   8,C  10,H  27)          109.54 -0.000688    0.06    109.60   
    96. A(C  12,C  11,C  28)          115.03  0.000073   -0.02    115.01   
    97. A(C   5,C  11,C  28)          123.26  0.000431    0.12    123.39   
    98. A(C   5,C  11,C  12)          121.70 -0.000504   -0.10    121.60   
    99. A(C   1,C  12,O  13)          121.49 -0.000370   -0.09    121.40   
   100. A(C  11,C  12,O  13)          121.64 -0.000175   -0.09    121.55   
   101. A(C   1,C  12,C  11)          116.87  0.000545    0.18    117.05   
   102. A(H  30,C  28,H  31)          104.78  0.000056    0.06    104.84   
   103. A(H  29,C  28,H  31)          107.39 -0.000068    0.07    107.46   
   104. A(C  11,C  28,H  31)          111.52 -0.000241   -0.07    111.45   
   105. A(H  29,C  28,H  30)          107.67 -0.000392   -0.05    107.62   
   106. A(C  11,C  28,H  30)          111.31  0.000303    0.00    111.31   
   107. A(C  11,C  28,H  29)          113.68  0.000305   -0.01    113.67   
   108. A(H  34,C  33,H  35)          105.62 -0.000442    0.31    105.93   
   109. A(C  10,C  33,H  35)          107.03 -0.000295   -0.22    106.81   
   110. A(C  10,C  33,H  34)          107.63  0.000374   -0.13    107.50   
   111. A(H  35,C  33,C  36)          110.62  0.000694   -0.10    110.52   
   112. A(H  34,C  33,C  36)          110.43 -0.000225    0.12    110.55   
   113. A(C  10,C  33,C  36)          115.03 -0.000143    0.04    115.07   
   114. A(H  37,C  36,C  38)          116.40  0.000062   -0.02    116.39   
   115. A(C  33,C  36,C  38)          128.52 -0.000436    0.05    128.57   
   116. A(C  33,C  36,H  37)          115.07  0.000374   -0.04    115.04   
   117. A(C  39,C  38,C  43)          114.16  0.000132    0.03    114.19   
   118. A(C  36,C  38,C  43)          120.66  0.000009    0.02    120.67   
   119. A(C  36,C  38,C  39)          125.18 -0.000141   -0.05    125.13   
   120. A(H  41,C  39,H  42)          108.00  0.000043   -0.01    107.98   
   121. A(H  40,C  39,H  42)          106.22 -0.000013   -0.01    106.20   
   122. A(C  38,C  39,H  42)          110.58  0.000152    0.01    110.59   
   123. A(H  40,C  39,H  41)          107.93  0.000167    0.05    107.98   
   124. A(C  38,C  39,H  41)          113.35 -0.000248   -0.04    113.31   
   125. A(C  38,C  39,H  40)          110.46 -0.000085    0.02    110.48   
   126. A(H  45,C  43,H  46)          106.27  0.000097    0.00    106.27   
   127. A(H  44,C  43,H  46)          108.17  0.000111    0.01    108.18   
   128. A(C  38,C  43,H  46)          111.00 -0.000116   -0.01    111.00   
   129. A(H  44,C  43,H  45)          108.20  0.000149    0.02    108.21   
   130. A(C  38,C  43,H  45)          111.10 -0.000049    0.01    111.11   
   131. A(C  38,C  43,H  44)          111.87 -0.000169   -0.03    111.85   
   132. D(C   2,C   1,C   0,H  16)   -114.18 -0.000054    0.72   -113.47   
   133. D(C   2,C   1,C   0,H  15)      7.79 -0.000108    0.70      8.48   
   134. D(C  12,C   1,C   0,H  17)    -50.11 -0.000108    0.66    -49.45   
   135. D(C   2,C   1,C   0,H  17)    129.33 -0.000147    0.65    129.98   
   136. D(C  12,C   1,C   0,H  15)   -171.65 -0.000069    0.70   -170.95   
   137. D(C  12,C   1,C   0,H  16)     66.38 -0.000015    0.72     67.10   
   138. D(C   3,C   2,C   1,C   0)      2.05  0.000076    0.28      2.33   
   139. D(C   4,C   2,C   1,C   0)   -178.29  0.000066    0.16   -178.12   
   140. D(C   3,C   2,C   1,C  12)   -178.56  0.000039    0.28   -178.28   
   141. D(C   4,C   2,C   1,C  12)      1.11  0.000029    0.16      1.27   
   142. D(H  19,C   3,C   2,C   4)     66.23  0.000063    0.51     66.74   
   143. D(H  20,C   3,C   2,C   1)    129.12 -0.000141    0.35    129.47   
   144. D(H  19,C   3,C   2,C   1)   -114.08  0.000054    0.40   -113.68   
   145. D(H  18,C   3,C   2,C   4)   -171.97 -0.000015    0.53   -171.44   
   146. D(H  18,C   3,C   2,C   1)      7.72 -0.000024    0.42      8.14   
   147. D(H  20,C   3,C   2,C   4)    -50.56 -0.000132    0.46    -50.11   
   148. D(O  14,C   4,C   2,C   1)    179.97  0.000197    0.44    180.41   
   149. D(O  14,C   4,C   2,C   3)     -0.34  0.000190    0.33     -0.01   
   150. D(C   5,C   4,C   2,C   1)     -2.04 -0.000307    0.08     -1.95   
   151. D(C   5,C   4,C   2,C   3)    177.66 -0.000314   -0.02    177.63   
   152. D(C  11,C   5,C   4,O  14)    179.68 -0.000148   -0.66    179.02   
   153. D(C  11,C   5,C   4,C   2)      1.74  0.000357   -0.29      1.45   
   154. D(C   6,C   5,C   4,C   2)   -178.54  0.000385   -0.22   -178.77   
   155. D(C   6,C   5,C   4,O  14)     -0.60 -0.000119   -0.60     -1.19   
   156. D(H  22,C   6,C   5,C  11)   -156.26  0.000224   -1.44   -157.70   
   157. D(H  22,C   6,C   5,C   4)     24.02  0.000195   -1.51     22.51   
   158. D(H  21,C   6,C   5,C  11)    -39.38  0.000320   -1.52    -40.91   
   159. D(H  21,C   6,C   5,C   4)    140.90  0.000292   -1.59    139.31   
   160. D(C   7,C   6,C   5,C  11)     81.70  0.000235   -1.58     80.11   
   161. D(C   7,C   6,C   5,C   4)    -98.02  0.000206   -1.65    -99.67   
   162. D(C   8,C   7,C   6,C   5)    126.63  0.000873    1.30    127.93   
   163. D(H  23,C   7,C   6,H  22)   -172.76 -0.000210    0.37   -172.38   
   164. D(H  23,C   7,C   6,C   5)    -51.84  0.000869    0.65    -51.19   
   165. D(H  23,C   7,C   6,H  21)     69.99 -0.000163    0.55     70.54   
   166. D(C   8,C   7,C   6,H  22)      5.71 -0.000205    1.03      6.74   
   167. D(C   8,C   7,C   6,H  21)   -111.54 -0.000159    1.20   -110.34   
   168. D(C  10,C   8,C   7,H  23)   -178.01  0.000369   -0.68   -178.69   
   169. D(C   9,C   8,C   7,H  23)      0.09  0.000221   -0.49     -0.40   
   170. D(C   9,C   8,C   7,C   6)   -178.34  0.000220   -1.16   -179.50   
   171. D(C  10,C   8,C   7,C   6)      3.55  0.000369   -1.34      2.21   
   172. D(H  26,C   9,C   8,C  10)    -67.52 -0.000386    0.54    -66.98   
   173. D(H  26,C   9,C   8,C   7)    114.24 -0.000218    0.38    114.62   
   174. D(H  25,C   9,C   8,C  10)     51.13 -0.000397    0.44     51.57   
   175. D(H  25,C   9,C   8,C   7)   -127.11 -0.000229    0.28   -126.83   
   176. D(H  24,C   9,C   8,C  10)    172.06 -0.000106    0.40    172.46   
   177. D(H  24,C   9,C   8,C   7)     -6.17  0.000062    0.24     -5.94   
   178. D(C  33,C  10,C   8,C   9)     89.06 -0.000385    3.15     92.21   
   179. D(C  33,C  10,C   8,C   7)    -92.77 -0.000546    3.33    -89.45   
   180. D(H  32,C  10,C   8,C   9)    -33.51 -0.000327    3.21    -30.30   
   181. D(H  32,C  10,C   8,C   7)    144.66 -0.000489    3.39    148.05   
   182. D(H  27,C  10,C   8,C   9)   -149.06  0.000194    3.18   -145.88   
   183. D(H  27,C  10,C   8,C   7)     29.11  0.000032    3.35     32.46   
   184. D(C  28,C  11,C   5,C   6)     -0.07 -0.000115    0.15      0.08   
   185. D(C  28,C  11,C   5,C   4)    179.64 -0.000082    0.22    179.86   
   186. D(C  12,C  11,C   5,C   6)    179.78 -0.000174    0.19    179.97   
   187. D(C  12,C  11,C   5,C   4)     -0.51 -0.000141    0.26     -0.26   
   188. D(C   1,C  12,C  11,C  28)    179.38 -0.000174    0.03    179.40   
   189. D(C   1,C  12,C  11,C   5)     -0.48 -0.000121   -0.01     -0.50   
   190. D(O  13,C  12,C   1,C   2)   -179.79  0.000108   -0.06   -179.85   
   191. D(O  13,C  12,C   1,C   0)     -0.34  0.000074   -0.06     -0.40   
   192. D(C  11,C  12,C   1,C   2)      0.19  0.000177   -0.20     -0.00   
   193. D(O  13,C  12,C  11,C   5)    179.50 -0.000052   -0.15    179.35   
   194. D(C  11,C  12,C   1,C   0)    179.64  0.000143   -0.20    179.44   
   195. D(O  13,C  12,C  11,C  28)     -0.64 -0.000106   -0.11     -0.75   
   196. D(H  31,C  28,C  11,C  12)     61.21  0.000132   -0.65     60.56   
   197. D(H  31,C  28,C  11,C   5)   -118.93  0.000076   -0.61   -119.54   
   198. D(H  30,C  28,C  11,C  12)    -55.41  0.000022   -0.68    -56.10   
   199. D(H  30,C  28,C  11,C   5)    124.44 -0.000034   -0.64    123.80   
   200. D(H  29,C  28,C  11,C  12)   -177.21  0.000084   -0.61   -177.82   
   201. D(H  29,C  28,C  11,C   5)      2.65  0.000028   -0.57      2.08   
   202. D(C  36,C  33,C  10,H  27)    161.06 -0.000921    4.63    165.69   
   203. D(C  36,C  33,C  10,C   8)    -75.78 -0.000510    4.70    -71.08   
   204. D(H  35,C  33,C  10,H  32)    170.05 -0.000264    4.30    174.35   
   205. D(H  35,C  33,C  10,H  27)    -75.61 -0.000344    4.36    -71.25   
   206. D(H  35,C  33,C  10,C   8)     47.55  0.000067    4.43     51.98   
   207. D(H  34,C  33,C  10,H  32)    -76.83 -0.000737    4.49    -72.34   
   208. D(H  34,C  33,C  10,H  27)     37.52 -0.000817    4.55     42.06   
   209. D(C  36,C  33,C  10,H  32)     46.72 -0.000841    4.57     51.29   
   210. D(H  34,C  33,C  10,C   8)    160.68 -0.000406    4.62    165.30   
   211. D(C  38,C  36,C  33,H  35)    116.00 -0.000398    1.57    117.57   
   212. D(C  38,C  36,C  33,H  34)     -0.56 -0.000138    1.18      0.63   
   213. D(C  38,C  36,C  33,C  10)   -122.60 -0.000352    1.24   -121.37   
   214. D(H  37,C  36,C  33,H  35)    -63.10 -0.000344    1.88    -61.21   
   215. D(H  37,C  36,C  33,H  34)   -179.65 -0.000084    1.49   -178.16   
   216. D(H  37,C  36,C  33,C  10)     58.30 -0.000298    1.55     59.85   
   217. D(C  43,C  38,C  36,H  37)     -0.41 -0.000054   -0.09     -0.50   
   218. D(C  43,C  38,C  36,C  33)   -179.50 -0.000001    0.22   -179.27   
   219. D(C  39,C  38,C  36,H  37)    179.40 -0.000046   -0.03    179.36   
   220. D(C  39,C  38,C  36,C  33)      0.31  0.000006    0.28      0.59   
   221. D(H  42,C  39,C  38,C  43)    -56.70  0.000007   -0.31    -57.00   
   222. D(H  42,C  39,C  38,C  36)    123.48  0.000000   -0.36    123.12   
   223. D(H  41,C  39,C  38,C  43)   -178.14  0.000013   -0.27   -178.40   
   224. D(H  41,C  39,C  38,C  36)      2.04  0.000006   -0.32      1.72   
   225. D(H  40,C  39,C  38,C  43)     60.60  0.000032   -0.31     60.29   
   226. D(H  40,C  39,C  38,C  36)   -119.22  0.000025   -0.36   -119.58   
   227. D(H  46,C  43,C  38,C  39)     59.52  0.000047    0.03     59.56   
   228. D(H  46,C  43,C  38,C  36)   -120.65  0.000053    0.08   -120.56   
   229. D(H  45,C  43,C  38,C  39)    -58.50  0.000032    0.03    -58.47   
   230. D(H  45,C  43,C  38,C  36)    121.33  0.000038    0.08    121.41   
   231. D(H  44,C  43,C  38,C  39)   -179.54 -0.000008    0.02   -179.52   
   232. D(H  44,C  43,C  38,C  36)      0.29 -0.000002    0.07      0.36   
    ----------------------------------------------------------------------------

         *************************************************************
         *                GEOMETRY OPTIMIZATION CYCLE   9            *
         *************************************************************
---------------------------------
CARTESIAN COORDINATES (ANGSTROEM)
---------------------------------
  C      4.772546    1.704540    1.412878
  C      3.651687    1.000705    0.674431
  C      2.477444    1.648019    0.230145
  C      2.227692    3.134308    0.397531
  C      1.426403    0.930620   -0.430172
  C      1.637476   -0.465696   -0.658735
  C      0.527750   -1.222048   -1.388829
  C     -0.371679   -1.998726   -0.450015
  C     -1.714329   -1.983456   -0.354843
  C     -2.411917   -2.845935    0.679673
  C     -2.611411   -1.159320   -1.269941
  C      2.820078   -1.114157   -0.222535
  C      3.856033   -0.403510    0.459410
  O      4.947849   -1.009064    0.875123
  O      0.341890    1.566621   -0.842020
  H      4.534022    2.731689    1.704956
  H      5.700761    1.740362    0.818303
  H      5.039633    1.148246    2.322690
  H      3.097374    3.686336    0.766721
  H      1.392674    3.340118    1.087772
  H      1.924801    3.587538   -0.557580
  H      0.971720   -1.928015   -2.109543
  H     -0.060343   -0.500930   -1.961263
  H      0.166770   -2.645505    0.247158
  H     -1.704029   -3.500458    1.201497
  H     -3.184646   -3.475676    0.215593
  H     -2.927009   -2.242743    1.441438
  H     -2.154844   -1.086654   -2.264434
  C      3.089936   -2.591511   -0.437444
  H      2.300999   -3.105695   -0.993906
  H      4.036966   -2.751068   -0.977156
  H      3.218121   -3.121237    0.520161
  H     -3.557778   -1.703776   -1.401650
  C     -2.940291    0.295397   -0.810615
  H     -3.355577    0.828087   -1.674664
  H     -1.979758    0.783574   -0.588109
  C     -3.869194    0.396902    0.368743
  H     -3.511163   -0.083144    1.281400
  C     -5.061951    1.016511    0.446878
  C     -5.735625    1.753111   -0.688263
  H     -5.889049    2.809874   -0.424026
  H     -5.170151    1.717791   -1.622490
  H     -6.735299    1.336535   -0.880415
  C     -5.846077    1.020348    1.740070
  H     -5.319780    0.484190    2.537576
  H     -6.037391    2.047565    2.084458
  H     -6.832418    0.551968    1.604479

----------------------------
CARTESIAN COORDINATES (A.U.)
----------------------------
  NO LB      ZA    FRAG     MASS         X           Y           Z
   0 C     6.0000    0    12.011    9.018805    3.221113    2.669953
   1 C     6.0000    0    12.011    6.900688    1.891058    1.274490
   2 C     6.0000    0    12.011    4.681691    3.114304    0.434911
   3 C     6.0000    0    12.011    4.209727    5.922984    0.751225
   4 C     6.0000    0    12.011    2.695511    1.758616   -0.812908
   5 C     6.0000    0    12.011    3.094380   -0.880038   -1.244830
   6 C     6.0000    0    12.011    0.997303   -2.309335   -2.624507
   7 C     6.0000    0    12.011   -0.702371   -3.777044   -0.850406
   8 C     6.0000    0    12.011   -3.239612   -3.748189   -0.670556
   9 C     6.0000    0    12.011   -4.557863   -5.378038    1.284396
  10 C     6.0000    0    12.011   -4.934851   -2.190797   -2.399841
  11 C     6.0000    0    12.011    5.329174   -2.105451   -0.420529
  12 C     6.0000    0    12.011    7.286846   -0.762524    0.868159
  13 O     8.0000    0    15.999    9.350079   -1.906854    1.653742
  14 O     8.0000    0    15.999    0.646078    2.960485   -1.591188
  15 H     1.0000    0     1.008    8.568060    5.162143    3.221900
  16 H     1.0000    0     1.008   10.772877    3.288807    1.546369
  17 H     1.0000    0     1.008    9.523527    2.169870    4.389248
  18 H     1.0000    0     1.008    5.853189    6.966165    1.448892
  19 H     1.0000    0     1.008    2.631773    6.311908    2.055592
  20 H     1.0000    0     1.008    3.637347    6.779464   -1.053673
  21 H     1.0000    0     1.008    1.836285   -3.643421   -3.986459
  22 H     1.0000    0     1.008   -0.114033   -0.946621   -3.706250
  23 H     1.0000    0     1.008    0.315150   -4.999279    0.467062
  24 H     1.0000    0     1.008   -3.220149   -6.614906    2.270501
  25 H     1.0000    0     1.008   -6.018108   -6.568077    0.407413
  26 H     1.0000    0     1.008   -5.531246   -4.238170    2.723923
  27 H     1.0000    0     1.008   -4.072064   -2.053479   -4.279161
  28 C     6.0000    0    12.011    5.839133   -4.897247   -0.826649
  29 H     1.0000    0     1.008    4.348258   -5.868913   -1.878211
  30 H     1.0000    0     1.008    7.628760   -5.198765   -1.846557
  31 H     1.0000    0     1.008    6.081368   -5.898283    0.982962
  32 H     1.0000    0     1.008   -6.723226   -3.219671   -2.648736
  33 C     6.0000    0    12.011   -5.556346    0.558220   -1.531840
  34 H     1.0000    0     1.008   -6.341121    1.564858   -3.164656
  35 H     1.0000    0     1.008   -3.741201    1.480740   -1.111365
  36 C     6.0000    0    12.011   -7.311717    0.750037    0.696824
  37 H     1.0000    0     1.008   -6.635136   -0.157120    2.421495
  38 C     6.0000    0    12.011   -9.565701    1.920928    0.844478
  39 C     6.0000    0    12.011  -10.838760    3.312900   -1.300628
  40 H     1.0000    0     1.008  -11.128689    5.309893   -0.801292
  41 H     1.0000    0     1.008   -9.770170    3.246155   -3.066063
  42 H     1.0000    0     1.008  -12.727871    2.525686   -1.663742
  43 C     6.0000    0    12.011  -11.047484    1.928178    3.288256
  44 H     1.0000    0     1.008  -10.052927    0.914987    4.795325
  45 H     1.0000    0     1.008  -11.409016    3.869337    3.939056
  46 H     1.0000    0     1.008  -12.911398    1.043069    3.032026

--------------------------------
INTERNAL COORDINATES (ANGSTROEM)
--------------------------------
 C      0   0   0     0.000000000000     0.00000000     0.00000000
 C      1   0   0     1.515589958254     0.00000000     0.00000000
 C      2   1   0     1.412533745397   123.72630061     0.00000000
 C      3   2   1     1.516394292782   123.46063469     2.32479688
 C      3   2   1     1.433655415588   121.66807359   181.87436249
 C      5   3   2     1.430555712275   116.99038597   358.04630997
 C      6   5   3     1.528592848640   116.88207198   181.23485094
 C      7   6   5     1.514454432344   112.88179967   260.32618562
 C      8   7   6     1.346105561244   129.07835709   127.92895629
 C      9   8   7     1.516813559401   120.03272102   180.49956466
 C      9   8   7     1.523601368727   123.43221821     2.21389224
 C      6   5   3     1.417504998659   121.36220569     1.44834332
 C     12   6   5     1.429429907274   121.60159710   359.74757520
 O     13  12   6     1.315892821592   121.55088512   179.34588404
 O      5   3   2     1.322983494179   120.25148084   180.40923638
 H      1   2   3     1.094183534188   113.87790410     8.48181707
 H      1   2   3     1.102898998555   112.01395529   246.53163357
 H      1   2   3     1.099343367844   110.35968541   129.97947559
 H      4   3   2     1.094249949486   113.62861228     8.13903832
 H      4   3   2     1.102743819742   112.13170114   246.31724530
 H      4   3   2     1.099725703609   110.69795594   129.47269212
 H      7   6   5     1.102237572073   109.68198330   139.30694126
 H      7   6   5     1.092494800077   108.32794394    22.51492422
 H      8   7   6     1.092841244818   113.97674495   308.80690316
 H     10   9   8     1.096268992672   111.54079437   354.05948400
 H     10   9   8     1.099569675251   111.16148176   233.17255371
 H     10   9   8     1.099748211166   112.08351029   114.61955595
 H     11   9   8     1.096699861506   109.59452348    32.46096866
 C     12   6   5     1.517097717457   123.38701916   179.85565938
 H     29  12   6     1.093826807812   113.67397649     2.07943312
 H     29  12   6     1.101640763636   111.30640551   123.79984564
 H     29  12   6     1.101838274380   111.45375969   240.45816275
 H     11   9   8     1.099723322667   108.10858415   148.04607799
 C     11   9   8     1.560559294006   116.84190548   270.55264997
 H     34  11   9     1.096722734852   107.49835459   165.29802803
 H     34  11   9     1.100203949129   106.80739690    51.98281855
 C     34  11   9     1.504675544092   115.06744908   288.92210993
 H     37  34  11     1.091592313639   115.03458359    59.84593225
 C     37  34  11     1.346361602063   128.56812942   238.63364038
 C     39  37  34     1.511608470724   125.13455768     0.58930432
 H     40  39  37     1.100049161690   110.48098615   240.41536076
 H     40  39  37     1.092606598823   113.30902837     1.72426364
 H     40  39  37     1.099912575979   110.59040037   123.12428567
 C     39  37  34     1.512353412900   120.67179173   180.72532131
 H     44  39  37     1.095659931628   111.84554225     0.36078176
 H     44  39  37     1.100172166643   111.11238202   121.41065608
 H     44  39  37     1.100287609748   110.99780187   239.43633521

---------------------------
INTERNAL COORDINATES (A.U.)
---------------------------
 C      0   0   0     0.000000000000     0.00000000     0.00000000
 C      1   0   0     2.864049952421     0.00000000     0.00000000
 C      2   1   0     2.669301933723   123.72630061     0.00000000
 C      3   2   1     2.865569924399   123.46063469     2.32479688
 C      3   2   1     2.709216105875   121.66807359   181.87436249
 C      5   3   2     2.703358515516   116.99038597   358.04630997
 C      6   5   3     2.888621854201   116.88207198   181.23485094
 C      7   6   5     2.861904119433   112.88179967   260.32618562
 C      8   7   6     2.543770858099   129.07835709   127.92895629
 C      9   8   7     2.866362223486   120.03272102   180.49956466
 C      9   8   7     2.879189324161   123.43221821     2.21389224
 C      6   5   3     2.678696240930   121.36220569     1.44834332
 C     12   6   5     2.701231052385   121.60159710   359.74757520
 O     13  12   6     2.486677054401   121.55088512   179.34588404
 O      5   3   2     2.500076483696   120.25148084   180.40923638
 H      1   2   3     2.067707219861   113.87790410     8.48181707
 H      1   2   3     2.084177060646   112.01395529   246.53163357
 H      1   2   3     2.077457892367   110.35968541   129.97947559
 H      4   3   2     2.067832726585   113.62861228     8.13903832
 H      4   3   2     2.083883815187   112.13170114   246.31724530
 H      4   3   2     2.078180402254   110.69795594   129.47269212
 H      7   6   5     2.082927145737   109.68198330   139.30694126
 H      7   6   5     2.064515974879   108.32794394    22.51492422
 H      8   7   6     2.065170660559   113.97674495   308.80690316
 H     10   9   8     2.071648165259   111.54079437   354.05948400
 H     10   9   8     2.077885551390   111.16148176   233.17255371
 H     10   9   8     2.078222935374   112.08351029   114.61955595
 H     11   9   8     2.072462389356   109.59452348    32.46096866
 C     12   6   5     2.866899204390   123.38701916   179.85565938
 H     29  12   6     2.067033104707   113.67397649     2.07943312
 H     29  12   6     2.081799341236   111.30640551   123.79984564
 H     29  12   6     2.082172582450   111.45375969   240.45816275
 H     11   9   8     2.078175902926   108.10858415   148.04607799
 C     11   9   8     2.949029681418   116.84190548   270.55264997
 H     34  11   9     2.072505613716   107.49835459   165.29802803
 H     34  11   9     2.079084155313   106.80739690    51.98281855
 C     34  11   9     2.843424698743   115.06744908   288.92210993
 H     37  34  11     2.062810522672   115.03458359    59.84593225
 C     37  34  11     2.544254705127   128.56812942   238.63364038
 C     39  37  34     2.856526031383   125.13455768     0.58930432
 H     40  39  37     2.078791649443   110.48098615   240.41536076
 H     40  39  37     2.064727243891   113.30902837     1.72426364
 H     40  39  37     2.078533539856   110.59040037   123.12428567
 C     39  37  34     2.857933768083   120.67179173   180.72532131
 H     44  39  37     2.070497206688   111.84554225     0.36078176
 H     44  39  37     2.079024095119   111.11238202   121.41065608
 H     44  39  37     2.079242250970   110.99780187   239.43633521


           ************************************************************
           *        Program running with 4 parallel MPI-processes     *
           *              working on a common directory               *
           ************************************************************
------------------------------------------------------------------------------
                   ___                                                        
                  /   \      - P O W E R E D   B Y -                         
                 /     \                                                     
                 |  |  |   _    _      __       _____    __    __             
                 |  |  |  | |  | |    /  \     |  _  \  |  |  /  |          
                  \  \/   | |  | |   /    \    | | | |  |  | /  /          
                 / \  \   | |__| |  /  /\  \   | |_| |  |  |/  /          
                |  |  |   |  __  | /  /__\  \  |    /   |      \           
                |  |  |   | |  | | |   __   |  |    \   |  |\   \          
                \     /   | |  | | |  |  |  |  | |\  \  |  | \   \       
                 \___/    |_|  |_| |__|  |__|  |_| \__\ |__|  \__/        
                                                                              
                      - O R C A' S   B I G   F R I E N D -                    
                                      &                                       
                       - I N T E G R A L  F E E D E R -                       
                                                                              
 v1 FN, 2020, v2 2021                                                         
------------------------------------------------------------------------------


Reading SHARK input file mPQ2_2e_0H_B3LYP_631Gd_opt.SHARKINP.tmp ... ok
----------------------
SHARK INTEGRAL PACKAGE
----------------------

Number of atoms                             ...     47
Number of basis functions                   ...    346
Number of shells                            ...    178
Maximum angular momentum                    ...      2
Integral batch strategy                     ... SHARK/LIBINT Hybrid
RI-J (if used) integral strategy            ... SPLIT-RIJ (Revised 2003 algorithm where possible)
Printlevel                                  ...      1
Contraction scheme used                     ... SEGMENTED contraction
Coulomb Range Separation                    ... NOT USED
Exchange Range Separation                   ... NOT USED
Finite Nucleus Model                        ... NOT USED
Auxiliary Coulomb fitting basis             ... AVAILABLE
   # of basis functions in Aux-J            ...   1315
   # of shells in Aux-J                     ...    445
   Maximum angular momentum in Aux-J        ...      4
Auxiliary J/K fitting basis                 ... NOT available
Auxiliary Correlation fitting basis         ... NOT available
Auxiliary 'external' fitting basis          ... NOT available
Integral threshold                          ...     2.500000e-11
Primitive cut-off                           ...     2.500000e-12
Primitive pair pre-selection threshold      ...     2.500000e-12

Calculating pre-screening integrals         ... done (  0.1 sec) Dimension = 178
Organizing shell pair data                  ... done (  0.1 sec)
Shell pair information
Total number of shell pairs                 ...     15931
Shell pairs after pre-screening             ...     10755
Total number of primitive shell pairs       ...     88509
Primitive shell pairs kept                  ...     32984
          la=0 lb=0:   4261 shell pairs
          la=1 lb=0:   3562 shell pairs
          la=1 lb=1:    747 shell pairs
          la=2 lb=0:   1422 shell pairs
          la=2 lb=1:    633 shell pairs
          la=2 lb=2:    130 shell pairs

Calculating one electron integrals          ... done (  0.1 sec)
Calculating RI/J V-Matrix + Cholesky decomp.... done (  0.3 sec)
Calculating Nuclear repulsion               ... done (  0.0 sec) ENN=   1617.286970541137 Eh

SHARK setup successfully completed in   0.9 seconds

Maximum memory used throughout the entire GTOINT-calculation: 26.3 MB
[1717807098.280972] [eu-a2p-087:100726:0]          mpool.c:38   UCX  WARN  object 0x3ad5880 was not returned to mpool ucp_requests
[1717807098.281003] [eu-a2p-087:100726:0]          mpool.c:38   UCX  WARN  object 0x3ad5a40 was not returned to mpool ucp_requests
[1717807098.281009] [eu-a2p-087:100726:0]          mpool.c:38   UCX  WARN  object 0x3ad5c00 was not returned to mpool ucp_requests
[1717807098.281014] [eu-a2p-087:100726:0]          mpool.c:38   UCX  WARN  object 0x3ad5dc0 was not returned to mpool ucp_requests
[1717807098.281019] [eu-a2p-087:100726:0]          mpool.c:38   UCX  WARN  object 0x3ad5f80 was not returned to mpool ucp_requests
[1717807098.281023] [eu-a2p-087:100726:0]          mpool.c:38   UCX  WARN  object 0x3ad6140 was not returned to mpool ucp_requests
[1717807098.281028] [eu-a2p-087:100726:0]          mpool.c:38   UCX  WARN  object 0x3ad6300 was not returned to mpool ucp_requests
[1717807098.281033] [eu-a2p-087:100726:0]          mpool.c:38   UCX  WARN  object 0x3ad64c0 was not returned to mpool ucp_requests
[1717807098.281037] [eu-a2p-087:100726:0]          mpool.c:38   UCX  WARN  object 0x3ad6680 was not returned to mpool ucp_requests
[1717807098.281042] [eu-a2p-087:100726:0]          mpool.c:38   UCX  WARN  object 0x3ad6840 was not returned to mpool ucp_requests
[1717807098.281047] [eu-a2p-087:100726:0]          mpool.c:38   UCX  WARN  object 0x3ad6a00 was not returned to mpool ucp_requests
[1717807098.281051] [eu-a2p-087:100726:0]          mpool.c:38   UCX  WARN  object 0x3ad6bc0 was not returned to mpool ucp_requests
[1717807098.281056] [eu-a2p-087:100726:0]          mpool.c:38   UCX  WARN  object 0x3ad6d80 was not returned to mpool ucp_requests
[1717807098.281060] [eu-a2p-087:100726:0]          mpool.c:38   UCX  WARN  object 0x3ad6f40 was not returned to mpool ucp_requests
[1717807098.281065] [eu-a2p-087:100726:0]          mpool.c:38   UCX  WARN  object 0x3ad7100 was not returned to mpool ucp_requests
[1717807098.281069] [eu-a2p-087:100726:0]          mpool.c:38   UCX  WARN  object 0x3ad72c0 was not returned to mpool ucp_requests
[1717807098.281074] [eu-a2p-087:100726:0]          mpool.c:38   UCX  WARN  object 0x3ad7480 was not returned to mpool ucp_requests
[1717807098.281078] [eu-a2p-087:100726:0]          mpool.c:38   UCX  WARN  object 0x3ad7640 was not returned to mpool ucp_requests
[1717807098.281082] [eu-a2p-087:100726:0]          mpool.c:38   UCX  WARN  object 0x3ad7800 was not returned to mpool ucp_requests
[1717807098.281087] [eu-a2p-087:100726:0]          mpool.c:38   UCX  WARN  object 0x3ad79c0 was not returned to mpool ucp_requests
[1717807098.281091] [eu-a2p-087:100726:0]          mpool.c:38   UCX  WARN  object 0x3ad7b80 was not returned to mpool ucp_requests
[1717807098.281095] [eu-a2p-087:100726:0]          mpool.c:38   UCX  WARN  object 0x3ad7d40 was not returned to mpool ucp_requests
[1717807098.281049] [eu-a2p-087:100727:0]          mpool.c:38   UCX  WARN  object 0x30d3880 was not returned to mpool ucp_requests
[1717807098.281080] [eu-a2p-087:100727:0]          mpool.c:38   UCX  WARN  object 0x30d3a40 was not returned to mpool ucp_requests
[1717807098.281088] [eu-a2p-087:100727:0]          mpool.c:38   UCX  WARN  object 0x30d3c00 was not returned to mpool ucp_requests
[1717807098.281093] [eu-a2p-087:100727:0]          mpool.c:38   UCX  WARN  object 0x30d3dc0 was not returned to mpool ucp_requests
[1717807098.281098] [eu-a2p-087:100727:0]          mpool.c:38   UCX  WARN  object 0x30d3f80 was not returned to mpool ucp_requests
[1717807098.281103] [eu-a2p-087:100727:0]          mpool.c:38   UCX  WARN  object 0x30d4140 was not returned to mpool ucp_requests
[1717807098.281109] [eu-a2p-087:100727:0]          mpool.c:38   UCX  WARN  object 0x30d4300 was not returned to mpool ucp_requests
[1717807098.281114] [eu-a2p-087:100727:0]          mpool.c:38   UCX  WARN  object 0x30d44c0 was not returned to mpool ucp_requests
[1717807098.281119] [eu-a2p-087:100727:0]          mpool.c:38   UCX  WARN  object 0x30d4680 was not returned to mpool ucp_requests
[1717807098.281124] [eu-a2p-087:100727:0]          mpool.c:38   UCX  WARN  object 0x30d4840 was not returned to mpool ucp_requests
[1717807098.281129] [eu-a2p-087:100727:0]          mpool.c:38   UCX  WARN  object 0x30d4a00 was not returned to mpool ucp_requests
[1717807098.281134] [eu-a2p-087:100727:0]          mpool.c:38   UCX  WARN  object 0x30d4bc0 was not returned to mpool ucp_requests
[1717807098.281139] [eu-a2p-087:100727:0]          mpool.c:38   UCX  WARN  object 0x30d4d80 was not returned to mpool ucp_requests
[1717807098.281144] [eu-a2p-087:100727:0]          mpool.c:38   UCX  WARN  object 0x30d4f40 was not returned to mpool ucp_requests
[1717807098.281149] [eu-a2p-087:100727:0]          mpool.c:38   UCX  WARN  object 0x30d5100 was not returned to mpool ucp_requests
[1717807098.281154] [eu-a2p-087:100727:0]          mpool.c:38   UCX  WARN  object 0x30d52c0 was not returned to mpool ucp_requests
[1717807098.281159] [eu-a2p-087:100727:0]          mpool.c:38   UCX  WARN  object 0x30d5480 was not returned to mpool ucp_requests
[1717807098.281164] [eu-a2p-087:100727:0]          mpool.c:38   UCX  WARN  object 0x30d5640 was not returned to mpool ucp_requests
[1717807098.281169] [eu-a2p-087:100727:0]          mpool.c:38   UCX  WARN  object 0x30d5800 was not returned to mpool ucp_requests
[1717807098.281174] [eu-a2p-087:100727:0]          mpool.c:38   UCX  WARN  object 0x30d59c0 was not returned to mpool ucp_requests
[1717807098.281179] [eu-a2p-087:100727:0]          mpool.c:38   UCX  WARN  object 0x30d5b80 was not returned to mpool ucp_requests
[1717807098.281184] [eu-a2p-087:100727:0]          mpool.c:38   UCX  WARN  object 0x30d5d40 was not returned to mpool ucp_requests
[1717807098.301450] [eu-a2p-087:100725:0]          mpool.c:38   UCX  WARN  object 0x2f7f480 was not returned to mpool ucp_requests
[1717807098.301486] [eu-a2p-087:100725:0]          mpool.c:38   UCX  WARN  object 0x2f7f640 was not returned to mpool ucp_requests
[1717807098.301492] [eu-a2p-087:100725:0]          mpool.c:38   UCX  WARN  object 0x2f7f800 was not returned to mpool ucp_requests
[1717807098.301497] [eu-a2p-087:100725:0]          mpool.c:38   UCX  WARN  object 0x2f7f9c0 was not returned to mpool ucp_requests
[1717807098.301502] [eu-a2p-087:100725:0]          mpool.c:38   UCX  WARN  object 0x2f7fd40 was not returned to mpool ucp_requests


           ************************************************************
           *        Program running with 4 parallel MPI-processes     *
           *              working on a common directory               *
           ************************************************************

Diagonalization of the overlap matrix:
Smallest eigenvalue                        ... 4.172e-04
Time for diagonalization                   ...    0.027 sec
Threshold for overlap eigenvalues          ... 1.000e-08
Number of eigenvalues below threshold      ... 0
Time for construction of square roots      ...    0.016 sec
Total time needed                          ...    0.045 sec

-------------------
DFT GRID GENERATION
-------------------

General Integration Accuracy     IntAcc      ... 4.959
Radial Grid Type                 RadialGrid  ... OptM3 with GC (2021)
Angular Grid (max. ang.)         AngularGrid ... 6 (Lebedev-590)
Angular grid pruning method      GridPruning ... 4 (adaptive)
Weight generation scheme         WeightScheme... Becke
Basis function cutoff            BFCut       ... 1.0000e-11
Integration weight cutoff        WCut        ... 1.0000e-14
Angular grids for H and He will be reduced by one unit
Partially contracted basis set               ... off
Rotationally invariant grid construction     ... off

Total number of grid points                  ...   519477
Total number of batches                      ...     8138
Average number of points per batch           ...       63
Average number of grid points per atom       ...    11053
Time for grid setup =    7.154 sec

--------------------
COSX GRID GENERATION
--------------------

GRIDX 1
-------
General Integration Accuracy     IntAcc      ... 4.020
Radial Grid Type                 RadialGrid  ... OptM3 with GC (2021)
Angular Grid (max. ang.)         AngularGrid ... 2 (Lebedev-110)
Angular grid pruning method      GridPruning ... 4 (adaptive)
Weight generation scheme         WeightScheme... Becke
Basis function cutoff            BFCut       ... 1.0000e-11
Integration weight cutoff        WCut        ... 1.0000e-14
Angular grids for H and He will be reduced by one unit
Partially contracted basis set               ... on
Rotationally invariant grid construction     ... off

Total number of grid points                  ...    55918
Total number of batches                      ...      899
Average number of points per batch           ...       62
Average number of grid points per atom       ...     1190
UseSFitting                                  ... on

GRIDX 2
-------
General Integration Accuracy     IntAcc      ... 4.338
Radial Grid Type                 RadialGrid  ... OptM3 with GC (2021)
Angular Grid (max. ang.)         AngularGrid ... 3 (Lebedev-194)
Angular grid pruning method      GridPruning ... 4 (adaptive)
Weight generation scheme         WeightScheme... Becke
Basis function cutoff            BFCut       ... 1.0000e-11
Integration weight cutoff        WCut        ... 1.0000e-14
Angular grids for H and He will be reduced by one unit
Partially contracted basis set               ... on
Rotationally invariant grid construction     ... off

Total number of grid points                  ...   121754
Total number of batches                      ...     1927
Average number of points per batch           ...       63
Average number of grid points per atom       ...     2591
UseSFitting                                  ... on

GRIDX 3
-------
General Integration Accuracy     IntAcc      ... 4.871
Radial Grid Type                 RadialGrid  ... OptM3 with GC (2021)
Angular Grid (max. ang.)         AngularGrid ... 4 (Lebedev-302)
Angular grid pruning method      GridPruning ... 4 (adaptive)
Weight generation scheme         WeightScheme... Becke
Basis function cutoff            BFCut       ... 1.0000e-11
Integration weight cutoff        WCut        ... 1.0000e-14
Angular grids for H and He will be reduced by one unit
Partially contracted basis set               ... on
Rotationally invariant grid construction     ... off

Total number of grid points                  ...   233714
Total number of batches                      ...     3674
Average number of points per batch           ...       63
Average number of grid points per atom       ...     4973
UseSFitting                                  ... on

Time for X-Grid setup             =    3.931 sec


--------------------
CPCM SOLVATION MODEL
--------------------
CPCM parameters:
  Epsilon                                         ...      80.4000
  Refrac                                          ...       1.3300
  Rsolv                                           ...       1.3000
  Surface type                                    ... GAUSSIAN VDW
  Epsilon function type                           ...         CPCM
Radii:
 Radius for C  used is    3.8550 Bohr (=   2.0400 Ang.)
 Radius for O  used is    3.4469 Bohr (=   1.8240 Ang.)
 Radius for H  used is    2.4944 Bohr (=   1.3200 Ang.)
Calculating surface                               ...        done! (  0.0s)
GEPOL surface points                              ...         2482
GEPOL Volume                                      ...    2601.2704
GEPOL Surface-area                                ...    1342.9717
Calculating surface distance matrix               ...        done! (  0.1s)
Performing Cholesky decomposition & store         ...        done! (  0.3s)
Overall time for CPCM initialization              ...                 0.4s
--------------
SCF ITERATIONS
--------------
ITER       Energy         Delta-E        Max-DP      RMS-DP      [F,P]     Damp
               ***  Starting incremental Fock matrix formation  ***
  0   -889.6882092095   0.000000000000 0.00571942  0.00012882  0.0357659 0.7000
                      *** Initiating the SOSCF procedure ***
                      *** Re-Reading the Fockian *** 
                      *** Removing any level shift *** 
ITER      Energy       Delta-E        Grad      Rot      Max-DP    RMS-DP
  1   -889.69219302  -0.0039838119  0.002276  0.002276  0.017825  0.000420
               *** Restarting incremental Fock matrix formation ***
  2   -889.70319727  -0.0110042525  0.001333  0.003842  0.004812  0.000133
  3   -889.70354112  -0.0003438503  0.000238  0.001121  0.001247  0.000035
  4   -889.70354117  -0.0000000493  0.000440  0.000955  0.001176  0.000019
  5   -889.70354953  -0.0000083571  0.000101  0.000247  0.000418  0.000009
  6   -889.70354947   0.0000000600  0.000066  0.000110  0.000232  0.000004
  7   -889.70355010  -0.0000006320  0.000012  0.000073  0.000095  0.000002
  8   -889.70355009   0.0000000090  0.000020  0.000052  0.000053  0.000001
  9   -889.70355013  -0.0000000316  0.000003  0.000013  0.000016  0.000000
                 **** Energy Check signals convergence ****
              ***Rediagonalizing the Fockian in SOSCF/NRSCF***

               *****************************************************
               *                     SUCCESS                       *
               *           SCF CONVERGED AFTER  10 CYCLES          *
               *****************************************************

Old exchange energy                            =    -24.958201530 Eh
New exchange energy                            =    -24.958207161 Eh
Exchange energy change after final integration =     -0.000005631 Eh
Total energy after final integration           =   -889.703555756 Eh
Final COS-X integration done in                =    25.158 sec
Total Energy       :         -889.70355576 Eh          -24210.06457 eV
  Last Energy change         ...    1.0280e-09  Tolerance :   1.0000e-08
  Last MAX-Density change    ...    5.7732e-15  Tolerance :   1.0000e-07
             **** THE GBW FILE WAS UPDATED (mPQ2_2e_0H_B3LYP_631Gd_opt.gbw) ****
             **** DENSITY mPQ2_2e_0H_B3LYP_631Gd_opt.scfp WAS UPDATED ****
             **** ENERGY FILE WAS UPDATED (mPQ2_2e_0H_B3LYP_631Gd_opt.en.tmp) ****
             **** THE GBW FILE WAS UPDATED (mPQ2_2e_0H_B3LYP_631Gd_opt.gbw) ****
             **** DENSITY mPQ2_2e_0H_B3LYP_631Gd_opt.scfp WAS UPDATED ****
Total SCF time: 0 days 0 hours 2 min 53 sec 

Maximum memory used throughout the entire SCF-calculation: 178.8 MB

-------------------------   --------------------
FINAL SINGLE POINT ENERGY      -889.703555755549
-------------------------   --------------------


           ************************************************************
           *        Program running with 4 parallel MPI-processes     *
           *              working on a common directory               *
           ************************************************************
------------------------------------------------------------------------------
                         ORCA SCF GRADIENT CALCULATION
------------------------------------------------------------------------------

 ... reading COSX grid (gridx3)
Gradient of the Kohn-Sham DFT energy:
Kohn-Sham wavefunction type      ... RKS
Hartree-Fock exchange scaling    ...    0.200
Number of operators              ...    1
Number of atoms                  ...   47
Basis set dimensions             ...  346
Integral neglect threshold       ... 2.5e-11
Integral primitive cutoff        ... 2.5e-12
SHARK Integral package           ... ON

Nuc. rep. gradient       (SHARK) ... done (  0.0 sec)
HCore & Overlap gradient (SHARK) ... done (  0.5 sec)
RI-J gradient            (SHARK) ... done (  1.9 sec)
COSX-gradient                    ... done ( 31.8 sec)
Exchange-correlation gradient    ... done

------------------
CARTESIAN GRADIENT
------------------

   1   C   :    0.000202453   -0.000043654    0.000317203
   2   C   :    0.001833396   -0.001649724    0.000122866
   3   C   :   -0.002337329   -0.000404743   -0.001637614
   4   C   :   -0.000385225   -0.000145283    0.000023047
   5   C   :    0.005194748   -0.004199866    0.004412913
   6   C   :   -0.001506570    0.003508537   -0.000226707
   7   C   :   -0.001963858    0.000883339   -0.000580514
   8   C   :   -0.000218155    0.000533954    0.000239366
   9   C   :   -0.000129761   -0.001219744   -0.000503604
  10   C   :    0.000196400   -0.001033654   -0.000180792
  11   C   :    0.002253839    0.001822929   -0.000468770
  12   C   :    0.002765449   -0.000409363    0.001219237
  13   C   :   -0.005164731    0.002494347   -0.002398010
  14   O   :    0.002286987   -0.001368399    0.001060523
  15   O   :   -0.001799704    0.001553327   -0.001585678
  16   H   :    0.000194956   -0.000001851    0.000086548
  17   H   :   -0.000052567   -0.000030537   -0.000210762
  18   H   :   -0.000249772    0.000127668    0.000195473
  19   H   :   -0.000153974    0.000135496   -0.000152355
  20   H   :   -0.000002996   -0.000021374    0.000252732
  21   H   :    0.000254326    0.000393343   -0.000280779
  22   H   :    0.000619622    0.000616953    0.000317100
  23   H   :   -0.000832559   -0.001016887   -0.000521561
  24   H   :    0.000193443    0.000204404    0.000005123
  25   H   :    0.000048683   -0.000094611    0.000189659
  26   H   :   -0.000260520    0.000387889    0.000022633
  27   H   :    0.000324540    0.000069030    0.000501332
  28   H   :   -0.000310951   -0.000051632   -0.000550826
  29   C   :    0.000003954   -0.000735014   -0.000014323
  30   H   :    0.000622762    0.000009068    0.000106050
  31   H   :    0.000038930   -0.000266350   -0.000379218
  32   H   :   -0.000200339    0.000128726    0.000142382
  33   H   :    0.000188048   -0.000702961    0.001292536
  34   C   :   -0.001657630    0.000806143    0.001284425
  35   H   :    0.000721250    0.000442090   -0.000263089
  36   H   :    0.000065016   -0.000558441   -0.001196567
  37   C   :    0.000154667   -0.001117506   -0.000829392
  38   H   :   -0.000376613   -0.000100361    0.000075451
  39   C   :   -0.000711477    0.000932814    0.000517412
  40   C   :    0.000144605    0.000090601   -0.000396974
  41   H   :   -0.000052311    0.000159654    0.000157515
  42   H   :    0.000084262   -0.000178440    0.000177383
  43   H   :   -0.000233823    0.000011042   -0.000077450
  44   C   :    0.000131053    0.000116167   -0.000075975
  45   H   :    0.000211984   -0.000152806    0.000013151
  46   H   :   -0.000045080    0.000177333   -0.000053074
  47   H   :   -0.000107402   -0.000136114   -0.000143891

Difference to translation invariance:
           :   -0.0000179749   -0.0000344586    0.0000041341

Difference to rotation invariance:
           :    0.0020336671   -0.0018366926   -0.0037356143

Norm of the cartesian gradient     ...    0.0139508646
RMS gradient                       ...    0.0011748747
MAX gradient                       ...    0.0051947476

-------
TIMINGS
-------

Total SCF gradient time            ...       48.617 sec

One electron gradient       ....       0.542 sec  (  1.1%)
RI-J Coulomb gradient       ....       1.941 sec  (  4.0%)
COSX gradient               ....      31.799 sec  ( 65.4%)
XC gradient                 ....      11.602 sec  ( 23.9%)
CPCM gradient               ....       0.989 sec  (  2.0%)
   A-Matrix (El+Nuc)        ....       0.252 sec  (  0.5%)
   Potential                ....       0.736 sec  (  1.5%)

Maximum memory used throughout the entire SCFGRAD-calculation: 114.5 MB
------------------------------------------------------------------------------
                         ORCA GEOMETRY RELAXATION STEP
------------------------------------------------------------------------------

Reading the OPT-File                    .... done
Getting information on internals        .... done
Copying old internal coords+grads       .... done
Making the new internal coordinates     .... (new redundants).... done
Validating the new internal coordinates .... (new redundants).... done
Calculating the B-matrix                .... done
Calculating the G,G- and P matrices     .... done
Transforming gradient to internals      .... done
Projecting the internal gradient        .... done
Number of atoms                         ....  47
Number of internal coordinates          .... 232
Current Energy                          ....  -889.703555756 Eh
Current gradient norm                   ....     0.013950865 Eh/bohr
Maximum allowed component of the step   ....  0.300
Current trust radius                    ....  0.300
Updating the Hessian (BFGS)             .... done
Forming the augmented Hessian           .... done
Diagonalizing the augmented Hessian     .... done
Last element of RFO vector              ....  0.801394444
Lowest eigenvalues of augmented Hessian:
 -0.001484468  0.002039728  0.003042018  0.011214299  0.011557749
Length of the computed step             ....  0.746369319
Warning: the length of the step is outside the trust region - taking restricted step instead
The input lambda is                     ....    -0.001484
   iter:   1  x=   -0.002454  g=  481.883605 f(x)=     0.467067
   iter:   2  x=   -0.003567  g=  168.042831 f(x)=     0.187042
   iter:   3  x=   -0.004498  g=   69.943569 f(x)=     0.065100
   iter:   4  x=   -0.004906  g=   39.337572 f(x)=     0.016058
   iter:   5  x=   -0.004959  g=   31.535692 f(x)=     0.001671
   iter:   6  x=   -0.004959  g=   30.679616 f(x)=     0.000023
   iter:   7  x=   -0.004959  g=   30.667821 f(x)=     0.000000
   iter:   8  x=   -0.004959  g=   30.667819 f(x)=     0.000000
The output lambda is                    ....    -0.004959 (8 iterations)
The final length of the internal step   ....  0.300000000
Converting the step to cartesian space:
 Initial RMS(Int)=    0.0196959649
Transforming coordinates:
 Iter   0:  RMS(Cart)=    0.1524933299 RMS(Int)=    0.8218365454
 Iter   1:  RMS(Cart)=    0.0090855846 RMS(Int)=    0.0018352977
 Iter   2:  RMS(Cart)=    0.0007103173 RMS(Int)=    0.0001040460
 Iter   3:  RMS(Cart)=    0.0000794574 RMS(Int)=    0.0000163062
 Iter   4:  RMS(Cart)=    0.0000064153 RMS(Int)=    0.0000010365
 Iter   5:  RMS(Cart)=    0.0000006913 RMS(Int)=    0.0000001453
 Iter   6:  RMS(Cart)=    0.0000000579 RMS(Int)=    0.0000000101
done
Storing new coordinates                 .... done

                                .--------------------.
          ----------------------|Geometry convergence|-------------------------
          Item                value                   Tolerance       Converged
          ---------------------------------------------------------------------
          Energy change      -0.0004109842            0.0000002000      NO
          RMS gradient        0.0006684785            0.0000080000      NO
          MAX gradient        0.0032715723            0.0000300000      NO
          RMS step            0.0196959649            0.0001000000      NO
          MAX step            0.0698857649            0.0002000000      NO
          ........................................................
          Max(Bonds)      0.0060      Max(Angles)    1.01
          Max(Dihed)        4.00      Max(Improp)    0.00
          ---------------------------------------------------------------------

The optimization has not yet converged - more geometry cycles are needed


    ---------------------------------------------------------------------------
                         Redundant Internal Coordinates
                            (Angstroem and degrees)

        Definition                    Value    dE/dq     Step     New-Value
    ----------------------------------------------------------------------------
     1. B(C   1,C   0)                1.5156  0.000285 -0.0011    1.5145   
     2. B(C   2,C   1)                1.4125  0.000778  0.0024    1.4149   
     3. B(C   3,C   2)                1.5164  0.000416 -0.0011    1.5153   
     4. B(C   4,C   2)                1.4337 -0.002287 -0.0009    1.4327   
     5. B(C   5,C   4)                1.4306 -0.002833  0.0011    1.4317   
     6. B(C   6,C   5)                1.5286  0.001186 -0.0056    1.5230   
     7. B(C   7,C   6)                1.5145 -0.000582  0.0026    1.5171   
     8. B(C   8,C   7)                1.3461 -0.000687  0.0010    1.3471   
     9. B(C   9,C   8)                1.5168  0.000630  0.0009    1.5177   
    10. B(C  10,C   8)                1.5236  0.000791  0.0020    1.5256   
    11. B(C  11,C   5)                1.4175  0.001928  0.0017    1.4192   
    12. B(C  12,C  11)                1.4294 -0.001817 -0.0015    1.4279   
    13. B(C  12,C   1)                1.4352 -0.001389 -0.0003    1.4349   
    14. B(O  13,C  12)                1.3159  0.002856 -0.0039    1.3120   
    15. B(O  14,C   4)                1.3230  0.002722 -0.0017    1.3213   
    16. B(H  15,C   0)                1.0942 -0.000007  0.0034    1.0976   
    17. B(H  16,C   0)                1.1029  0.000076  0.0018    1.1047   
    18. B(H  17,C   0)                1.0993  0.000014  0.0010    1.1003   
    19. B(H  18,C   3)                1.0942 -0.000112  0.0036    1.0979   
    20. B(H  19,C   3)                1.1027  0.000152  0.0012    1.1040   
    21. B(H  20,C   3)                1.0997  0.000356  0.0010    1.1008   
    22. B(H  21,C   6)                1.1022 -0.000353  0.0050    1.1073   
    23. B(H  22,C   6)                1.0925  0.000046 -0.0006    1.0919   
    24. B(H  23,C   7)                1.0928 -0.000015  0.0011    1.0940   
    25. B(H  24,C   9)                1.0963  0.000191  0.0008    1.0971   
    26. B(H  25,C   9)                1.0996 -0.000060  0.0023    1.1019   
    27. B(H  26,C   9)                1.0997  0.000239  0.0021    1.1019   
    28. B(H  27,C  10)                1.0967  0.000359 -0.0014    1.0953   
    29. B(C  28,C  11)                1.5171  0.000917 -0.0028    1.5143   
    30. B(H  29,C  28)                1.0938 -0.000518  0.0043    1.0981   
    31. B(H  30,C  28)                1.1016  0.000259  0.0009    1.1025   
    32. B(H  31,C  28)                1.1018  0.000040  0.0017    1.1035   
    33. B(H  32,C  10)                1.0997  0.000034  0.0031    1.1028   
    34. B(C  33,C  10)                1.5606  0.000472 -0.0060    1.5545   
    35. B(H  34,C  33)                1.0967  0.000144  0.0013    1.0980   
    36. B(H  35,C  33)                1.1002 -0.000438  0.0042    1.1044   
    37. B(C  36,C  33)                1.5047  0.000009  0.0007    1.5054   
    38. B(H  37,C  36)                1.0916 -0.000011  0.0021    1.0937   
    39. B(C  38,C  36)                1.3464  0.000966 -0.0006    1.3458   
    40. B(C  39,C  38)                1.5116  0.000149  0.0022    1.5138   
    41. B(H  40,C  39)                1.1000  0.000185  0.0015    1.1016   
    42. B(H  41,C  39)                1.0926 -0.000105  0.0011    1.0937   
    43. B(H  42,C  39)                1.0999  0.000232  0.0015    1.1014   
    44. B(C  43,C  38)                1.5124 -0.000309  0.0021    1.5145   
    45. B(H  44,C  43)                1.0957  0.000192  0.0011    1.0967   
    46. B(H  45,C  43)                1.1002  0.000153  0.0016    1.1018   
    47. B(H  46,C  43)                1.1003  0.000173  0.0016    1.1019   
    48. A(H  16,C   0,H  17)          104.96  0.000269    0.18    105.14   
    49. A(C   1,C   0,H  17)          110.36 -0.000040   -0.16    110.20   
    50. A(H  15,C   0,H  17)          107.88 -0.000194    0.22    108.10   
    51. A(C   1,C   0,H  16)          112.01 -0.000302    0.04    112.06   
    52. A(C   1,C   0,H  15)          113.88  0.000297   -0.36    113.51   
    53. A(H  15,C   0,H  16)          107.27 -0.000031    0.13    107.40   
    54. A(C   0,C   1,C   2)          123.73  0.000528    0.10    123.82   
    55. A(C   0,C   1,C  12)          114.97  0.000314    0.07    115.03   
    56. A(C   2,C   1,C  12)          121.31 -0.000842   -0.16    121.14   
    57. A(C   1,C   2,C   4)          121.67 -0.000388   -0.36    121.30   
    58. A(C   1,C   2,C   3)          123.46  0.000632    0.44    123.90   
    59. A(C   3,C   2,C   4)          114.87 -0.000244   -0.08    114.79   
    60. A(H  18,C   3,H  19)          107.25 -0.000099    0.23    107.48   
    61. A(C   2,C   3,H  18)          113.63  0.000178   -0.10    113.53   
    62. A(C   2,C   3,H  20)          110.70  0.000261   -0.34    110.36   
    63. A(C   2,C   3,H  19)          112.13 -0.000093    0.02    112.15   
    64. A(H  19,C   3,H  20)          104.96  0.000115    0.06    105.02   
    65. A(H  18,C   3,H  20)          107.70 -0.000388    0.17    107.87   
    66. A(C   2,C   4,O  14)          120.25 -0.000893   -0.40    119.85   
    67. A(C   5,C   4,O  14)          122.71 -0.000680   -0.13    122.58   
    68. A(C   2,C   4,C   5)          116.99  0.001543    0.50    117.49   
    69. A(C   6,C   5,C  11)          121.76 -0.000746    0.66    122.42   
    70. A(C   4,C   5,C  11)          121.36 -0.000742   -0.15    121.21   
    71. A(C   4,C   5,C   6)          116.88  0.001487   -0.51    116.38   
    72. A(C   5,C   6,C   7)          112.88 -0.001053    0.95    113.83   
    73. A(H  21,C   6,H  22)          107.28 -0.000283   -0.29    106.99   
    74. A(C   7,C   6,H  22)          110.10 -0.000524   -0.54    109.55   
    75. A(C   5,C   6,H  22)          108.33  0.002159   -0.95    107.38   
    76. A(C   5,C   6,H  21)          109.68 -0.001208    0.69    110.37   
    77. A(C   7,C   6,H  21)          108.43  0.000917    0.08    108.51   
    78. A(C   8,C   7,H  23)          116.94  0.000299    0.23    117.17   
    79. A(C   6,C   7,H  23)          113.98 -0.000188    0.46    114.43   
    80. A(C   6,C   7,C   8)          129.08 -0.000110   -0.69    128.39   
    81. A(C   9,C   8,C  10)          116.51  0.001514   -0.09    116.42   
    82. A(C   7,C   8,C  10)          123.43 -0.001074   -0.07    123.37   
    83. A(C   7,C   8,C   9)          120.03 -0.000444    0.19    120.23   
    84. A(H  25,C   9,H  26)          106.10  0.000028   -0.03    106.07   
    85. A(H  24,C   9,H  26)          107.47 -0.000310    0.42    107.89   
    86. A(C   8,C   9,H  26)          112.08 -0.000001    0.23    112.32   
    87. A(H  24,C   9,H  25)          108.22  0.000162   -0.05    108.18   
    88. A(C   8,C   9,H  25)          111.16 -0.000015   -0.42    110.74   
    89. A(C   8,C   9,H  24)          111.54  0.000129   -0.13    111.41   
    90. A(H  32,C  10,C  33)          108.39 -0.000589    0.18    108.57   
    91. A(C   8,C  10,C  33)          116.84  0.003272   -0.66    116.18   
    92. A(H  27,C  10,H  32)          106.41  0.000574    0.09    106.49   
    93. A(C   8,C  10,H  32)          108.11 -0.001674    0.45    108.56   
    94. A(H  27,C  10,C  33)          107.03 -0.000871   -0.05    106.98   
    95. A(C   8,C  10,H  27)          109.59 -0.000876    0.04    109.64   
    96. A(C  12,C  11,C  28)          115.01 -0.000205   -0.11    114.90   
    97. A(C   5,C  11,C  28)          123.39  0.000976    0.47    123.86   
    98. A(C   5,C  11,C  12)          121.60 -0.000770   -0.36    121.24   
    99. A(C   1,C  12,O  13)          121.40 -0.000592   -0.19    121.21   
   100. A(C  11,C  12,O  13)          121.55 -0.000597   -0.37    121.18   
   101. A(C   1,C  12,C  11)          117.05  0.001189    0.56    117.61   
   102. A(H  30,C  28,H  31)          104.84  0.000157    0.19    105.03   
   103. A(H  29,C  28,H  31)          107.46 -0.000031    0.18    107.64   
   104. A(C  11,C  28,H  31)          111.45 -0.000400    0.02    111.48   
   105. A(H  29,C  28,H  30)          107.62 -0.000453    0.06    107.68   
   106. A(C  11,C  28,H  30)          111.31  0.000308   -0.23    111.08   
   107. A(C  11,C  28,H  29)          113.67  0.000389   -0.18    113.49   
   108. A(H  34,C  33,H  35)          105.93 -0.000302    1.01    106.94   
   109. A(C  10,C  33,H  35)          106.81 -0.001263    0.19    107.00   
   110. A(C  10,C  33,H  34)          107.50  0.000172   -0.26    107.23   
   111. A(H  35,C  33,C  36)          110.52  0.001179   -0.93    109.59   
   112. A(H  34,C  33,C  36)          110.55 -0.000457    0.24    110.78   
   113. A(C  10,C  33,C  36)          115.07  0.000563   -0.14    114.92   
   114. A(H  37,C  36,C  38)          116.39 -0.000082   -0.08    116.30   
   115. A(C  33,C  36,C  38)          128.57 -0.000503    0.26    128.83   
   116. A(C  33,C  36,H  37)          115.03  0.000584   -0.19    114.84   
   117. A(C  39,C  38,C  43)          114.19  0.000241    0.02    114.21   
   118. A(C  36,C  38,C  43)          120.67 -0.000009   -0.14    120.53   
   119. A(C  36,C  38,C  39)          125.13 -0.000231    0.13    125.26   
   120. A(H  41,C  39,H  42)          107.98  0.000066   -0.05    107.93   
   121. A(H  40,C  39,H  42)          106.20 -0.000037   -0.05    106.15   
   122. A(C  38,C  39,H  42)          110.59  0.000189   -0.07    110.52   
   123. A(H  40,C  39,H  41)          107.98  0.000223    0.03    108.01   
   124. A(C  38,C  39,H  41)          113.31 -0.000342    0.03    113.34   
   125. A(C  38,C  39,H  40)          110.48 -0.000077    0.10    110.58   
   126. A(H  45,C  43,H  46)          106.27  0.000105   -0.01    106.26   
   127. A(H  44,C  43,H  46)          108.18  0.000135    0.07    108.25   
   128. A(C  38,C  43,H  46)          111.00 -0.000150    0.01    111.01   
   129. A(H  44,C  43,H  45)          108.21  0.000170   -0.04    108.18   
   130. A(C  38,C  43,H  45)          111.11 -0.000023   -0.00    111.11   
   131. A(C  38,C  43,H  44)          111.85 -0.000209   -0.03    111.82   
   132. D(C   2,C   1,C   0,H  16)   -113.47 -0.000047    0.86   -112.61   
   133. D(C   2,C   1,C   0,H  15)      8.48 -0.000098    0.79      9.27   
   134. D(C  12,C   1,C   0,H  17)    -49.45 -0.000131    0.51    -48.94   
   135. D(C   2,C   1,C   0,H  17)    129.98 -0.000169    0.70    130.68   
   136. D(C  12,C   1,C   0,H  15)   -170.95 -0.000059    0.60   -170.35   
   137. D(C  12,C   1,C   0,H  16)     67.10 -0.000008    0.66     67.77   
   138. D(C   3,C   2,C   1,C   0)      2.32  0.000143   -0.19      2.14   
   139. D(C   4,C   2,C   1,C   0)   -178.13  0.000168   -0.09   -178.21   
   140. D(C   3,C   2,C   1,C  12)   -178.28  0.000109    0.02   -178.26   
   141. D(C   4,C   2,C   1,C  12)      1.27  0.000134    0.12      1.39   
   142. D(H  19,C   3,C   2,C   4)     66.74  0.000075    0.09     66.83   
   143. D(H  20,C   3,C   2,C   1)    129.47 -0.000156    0.32    129.79   
   144. D(H  19,C   3,C   2,C   1)   -113.68  0.000098    0.18   -113.50   
   145. D(H  18,C   3,C   2,C   4)   -171.44  0.000007    0.33   -171.11   
   146. D(H  18,C   3,C   2,C   1)      8.14  0.000030    0.42      8.56   
   147. D(H  20,C   3,C   2,C   4)    -50.10 -0.000179    0.23    -49.88   
   148. D(O  14,C   4,C   2,C   1)   -179.59  0.000436    0.80   -178.79   
   149. D(O  14,C   4,C   2,C   3)     -0.00  0.000464    0.89      0.88   
   150. D(C   5,C   4,C   2,C   1)     -1.95 -0.000370    0.68     -1.27   
   151. D(C   5,C   4,C   2,C   3)    177.63 -0.000343    0.77    178.40   
   152. D(C  11,C   5,C   4,O  14)    179.02 -0.000482   -0.87    178.15   
   153. D(C  11,C   5,C   4,C   2)      1.45  0.000350   -0.75      0.70   
   154. D(C   6,C   5,C   4,C   2)   -178.77  0.000348   -0.58   -179.35   
   155. D(C   6,C   5,C   4,O  14)     -1.19 -0.000484   -0.70     -1.89   
   156. D(H  22,C   6,C   5,C  11)   -157.70  0.000015   -2.31   -160.01   
   157. D(H  22,C   6,C   5,C   4)     22.51  0.000016   -2.48     20.04   
   158. D(H  21,C   6,C   5,C  11)    -40.91  0.000236   -2.83    -43.73   
   159. D(H  21,C   6,C   5,C   4)    139.31  0.000237   -3.00    136.31   
   160. D(C   7,C   6,C   5,C  11)     80.11 -0.000156   -1.60     78.52   
   161. D(C   7,C   6,C   5,C   4)    -99.67 -0.000154   -1.77   -101.44   
   162. D(C   8,C   7,C   6,C   5)    127.93  0.001514   -0.60    127.33   
   163. D(H  23,C   7,C   6,H  22)   -172.38 -0.000224   -0.31   -172.69   
   164. D(H  23,C   7,C   6,C   5)    -51.19  0.001451   -1.25    -52.45   
   165. D(H  23,C   7,C   6,H  21)     70.54 -0.000122    0.29     70.83   
   166. D(C   8,C   7,C   6,H  22)      6.74 -0.000162    0.34      7.08   
   167. D(C   8,C   7,C   6,H  21)   -110.34 -0.000060    0.95   -109.39   
   168. D(C  10,C   8,C   7,H  23)   -178.69  0.000473   -2.99   -181.67   
   169. D(C   9,C   8,C   7,H  23)     -0.40  0.000282   -1.58     -1.98   
   170. D(C   9,C   8,C   7,C   6)   -179.50  0.000221   -2.25   -181.75   
   171. D(C  10,C   8,C   7,C   6)      2.21  0.000412   -3.66     -1.44   
   172. D(H  26,C   9,C   8,C  10)    -66.98 -0.000520    3.45    -63.53   
   173. D(H  26,C   9,C   8,C   7)    114.62 -0.000301    2.14    116.76   
   174. D(H  25,C   9,C   8,C  10)     51.57 -0.000496    3.28     54.86   
   175. D(H  25,C   9,C   8,C   7)   -126.83 -0.000277    1.97   -124.85   
   176. D(H  24,C   9,C   8,C  10)    172.46 -0.000211    2.84    175.30   
   177. D(H  24,C   9,C   8,C   7)     -5.94  0.000008    1.53     -4.41   
   178. D(C  33,C  10,C   8,C   9)     92.21 -0.000001   -2.66     89.55   
   179. D(C  33,C  10,C   8,C   7)    -89.45 -0.000215   -1.29    -90.74   
   180. D(H  32,C  10,C   8,C   9)    -30.30 -0.000189   -2.78    -33.08   
   181. D(H  32,C  10,C   8,C   7)    148.05 -0.000403   -1.42    146.63   
   182. D(H  27,C  10,C   8,C   9)   -145.88  0.000519   -3.16   -149.04   
   183. D(H  27,C  10,C   8,C   7)     32.46  0.000304   -1.79     30.67   
   184. D(C  28,C  11,C   5,C   6)      0.08 -0.000135    0.09      0.17   
   185. D(C  28,C  11,C   5,C   4)    179.86 -0.000132    0.27    180.12   
   186. D(C  12,C  11,C   5,C   6)    179.97 -0.000112   -0.14    179.83   
   187. D(C  12,C  11,C   5,C   4)     -0.25 -0.000109    0.04     -0.22   
   188. D(C   1,C  12,C  11,C  28)    179.41 -0.000078    0.56    179.96   
   189. D(C   1,C  12,C  11,C   5)     -0.49 -0.000100    0.78      0.28   
   190. D(O  13,C  12,C   1,C   2)   -179.85  0.000101   -0.48   -180.33   
   191. D(O  13,C  12,C   1,C   0)     -0.40  0.000072   -0.29     -0.69   
   192. D(C  11,C  12,C   1,C   2)     -0.01  0.000090   -0.85     -0.86   
   193. D(O  13,C  12,C  11,C   5)    179.35 -0.000111    0.41    179.75   
   194. D(C  11,C  12,C   1,C   0)    179.44  0.000060   -0.66    178.78   
   195. D(O  13,C  12,C  11,C  28)     -0.75 -0.000089    0.19     -0.56   
   196. D(H  31,C  28,C  11,C  12)     60.56  0.000077    0.10     60.66   
   197. D(H  31,C  28,C  11,C   5)   -119.54  0.000098   -0.13   -119.67   
   198. D(H  30,C  28,C  11,C  12)    -56.10 -0.000061   -0.01    -56.11   
   199. D(H  30,C  28,C  11,C   5)    123.80 -0.000040   -0.24    123.56   
   200. D(H  29,C  28,C  11,C  12)   -177.82  0.000017    0.21   -177.61   
   201. D(H  29,C  28,C  11,C   5)      2.08  0.000038   -0.01      2.07   
   202. D(C  36,C  33,C  10,H  27)    165.69 -0.000894    4.00    169.69   
   203. D(C  36,C  33,C  10,C   8)    -71.08 -0.000469    3.57    -67.51   
   204. D(H  35,C  33,C  10,H  32)    174.35  0.000105    2.68    177.03   
   205. D(H  35,C  33,C  10,H  27)    -71.25  0.000045    2.85    -68.41   
   206. D(H  35,C  33,C  10,C   8)     51.98  0.000471    2.41     54.39   
   207. D(H  34,C  33,C  10,H  32)    -72.34 -0.000760    3.83    -68.50   
   208. D(H  34,C  33,C  10,H  27)     42.06 -0.000820    4.00     46.06   
   209. D(C  36,C  33,C  10,H  32)     51.29 -0.000835    3.84     55.12   
   210. D(H  34,C  33,C  10,C   8)    165.30 -0.000395    3.56    168.86   
   211. D(C  38,C  36,C  33,H  35)    117.58 -0.000153    2.29    119.86   
   212. D(C  38,C  36,C  33,H  34)      0.63 -0.000222    1.45      2.08   
   213. D(C  38,C  36,C  33,C  10)   -121.37 -0.000504    1.72   -119.65   
   214. D(H  37,C  36,C  33,H  35)    -61.21 -0.000041    2.28    -58.93   
   215. D(H  37,C  36,C  33,H  34)   -178.16 -0.000110    1.45   -176.71   
   216. D(H  37,C  36,C  33,C  10)     59.85 -0.000392    1.72     61.56   
   217. D(C  43,C  38,C  36,H  37)     -0.50 -0.000063    0.39     -0.11   
   218. D(C  43,C  38,C  36,C  33)   -179.27  0.000043    0.39   -178.89   
   219. D(C  39,C  38,C  36,H  37)    179.36 -0.000046    0.20    179.56   
   220. D(C  39,C  38,C  36,C  33)      0.59  0.000060    0.20      0.79   
   221. D(H  42,C  39,C  38,C  43)    -57.00  0.000008    0.08    -56.92   
   222. D(H  42,C  39,C  38,C  36)    123.12 -0.000008    0.26    123.39   
   223. D(H  41,C  39,C  38,C  43)   -178.40  0.000024    0.18   -178.23   
   224. D(H  41,C  39,C  38,C  36)      1.72  0.000008    0.36      2.08   
   225. D(H  40,C  39,C  38,C  43)     60.29  0.000031    0.04     60.33   
   226. D(H  40,C  39,C  38,C  36)   -119.58  0.000016    0.22   -119.36   
   227. D(H  46,C  43,C  38,C  39)     59.56  0.000056   -0.52     59.04   
   228. D(H  46,C  43,C  38,C  36)   -120.56  0.000071   -0.69   -121.25   
   229. D(H  45,C  43,C  38,C  39)    -58.47  0.000036   -0.51    -58.98   
   230. D(H  45,C  43,C  38,C  36)    121.41  0.000051   -0.68    120.73   
   231. D(H  44,C  43,C  38,C  39)   -179.52 -0.000020   -0.44   -179.96   
   232. D(H  44,C  43,C  38,C  36)      0.36 -0.000006   -0.61     -0.25   
    ----------------------------------------------------------------------------

         *************************************************************
         *                GEOMETRY OPTIMIZATION CYCLE  10            *
         *************************************************************
---------------------------------
CARTESIAN COORDINATES (ANGSTROEM)
---------------------------------
  C      4.726000    1.736455    1.428367
  C      3.627917    1.015079    0.675046
  C      2.480861    1.655885    0.150095
  C      2.232521    3.148254    0.236177
  C      1.455695    0.914000   -0.521687
  C      1.648392   -0.497206   -0.666810
  C      0.550519   -1.258403   -1.398136
  C     -0.393375   -2.008237   -0.477102
  C     -1.738838   -1.955907   -0.435336
  C     -2.506995   -2.823196    0.545024
  C     -2.571998   -1.056761   -1.343519
  C      2.804714   -1.138324   -0.150907
  C      3.820682   -0.399199    0.527699
  O      4.886839   -0.993769    1.008335
  O      0.407811    1.544432   -1.021938
  H      4.478245    2.777326    1.673143
  H      5.677012    1.746562    0.866438
  H      4.952473    1.209114    2.367152
  H      3.093948    3.714840    0.613318
  H      1.369043    3.390050    0.880147
  H      1.971060    3.550721   -0.754444
  H      0.992254   -1.980536   -2.111891
  H     -0.013341   -0.532193   -1.987055
  H      0.103384   -2.668441    0.239933
  H     -1.836742   -3.494030    1.096656
  H     -3.253494   -3.439673    0.018844
  H     -3.068818   -2.225835    1.281001
  H     -2.057055   -0.921948   -2.300807
  C      3.070741   -2.624104   -0.272471
  H      2.295946   -3.162991   -0.833896
  H      4.036988   -2.814668   -0.768002
  H      3.158335   -3.101283    0.718657
  H     -3.522268   -1.569064   -1.568587
  C     -2.892457    0.362584   -0.796361
  H     -3.311858    0.944685   -1.627545
  H     -1.928546    0.830939   -0.529304
  C     -3.813896    0.390450    0.393790
  H     -3.433782   -0.123260    1.281407
  C     -5.019428    0.976336    0.514179
  C     -5.729893    1.746384   -0.578526
  H     -5.902595    2.789021   -0.267874
  H     -5.181343    1.761874   -1.524638
  H     -6.724951    1.315011   -0.770531
  C     -5.781698    0.906399    1.820985
  H     -5.232138    0.341476    2.583658
  H     -5.982138    1.914509    2.217882
  H     -6.764818    0.429274    1.679871

----------------------------
CARTESIAN COORDINATES (A.U.)
----------------------------
  NO LB      ZA    FRAG     MASS         X           Y           Z
   0 C     6.0000    0    12.011    8.930846    3.281424    2.699223
   1 C     6.0000    0    12.011    6.855769    1.918222    1.275651
   2 C     6.0000    0    12.011    4.688149    3.129169    0.283639
   3 C     6.0000    0    12.011    4.218854    5.949337    0.446310
   4 C     6.0000    0    12.011    2.750865    1.727211   -0.985846
   5 C     6.0000    0    12.011    3.115010   -0.939584   -1.260088
   6 C     6.0000    0    12.011    1.040331   -2.378037   -2.642094
   7 C     6.0000    0    12.011   -0.743371   -3.795017   -0.901592
   8 C     6.0000    0    12.011   -3.285928   -3.696129   -0.822665
   9 C     6.0000    0    12.011   -4.737535   -5.335067    1.029947
  10 C     6.0000    0    12.011   -4.860371   -1.996989   -2.538884
  11 C     6.0000    0    12.011    5.300142   -2.151121   -0.285173
  12 C     6.0000    0    12.011    7.220043   -0.754376    0.997207
  13 O     8.0000    0    15.999    9.234788   -1.877952    1.905476
  14 O     8.0000    0    15.999    0.770650    2.918553   -1.931183
  15 H     1.0000    0     1.008    8.462657    5.248385    3.161781
  16 H     1.0000    0     1.008   10.727998    3.300525    1.637330
  17 H     1.0000    0     1.008    9.358819    2.284894    4.473269
  18 H     1.0000    0     1.008    5.846715    7.020030    1.159003
  19 H     1.0000    0     1.008    2.587117    6.406267    1.663237
  20 H     1.0000    0     1.008    3.724763    6.709890   -1.425692
  21 H     1.0000    0     1.008    1.875088   -3.742671   -3.990895
  22 H     1.0000    0     1.008   -0.025210   -1.005699   -3.754990
  23 H     1.0000    0     1.008    0.195367   -5.042623    0.453408
  24 H     1.0000    0     1.008   -3.470940   -6.602760    2.072379
  25 H     1.0000    0     1.008   -6.148213   -6.500039    0.035611
  26 H     1.0000    0     1.008   -5.799226   -4.206218    2.420741
  27 H     1.0000    0     1.008   -3.887270   -1.742230   -4.347895
  28 C     6.0000    0    12.011    5.802859   -4.958837   -0.514896
  29 H     1.0000    0     1.008    4.338710   -5.977187   -1.575834
  30 H     1.0000    0     1.008    7.628801   -5.318952   -1.451314
  31 H     1.0000    0     1.008    5.968389   -5.860576    1.358065
  32 H     1.0000    0     1.008   -6.656122   -2.965102   -2.964200
  33 C     6.0000    0    12.011   -5.465951    0.685185   -1.504904
  34 H     1.0000    0     1.008   -6.258504    1.785196   -3.075613
  35 H     1.0000    0     1.008   -3.644423    1.570247   -1.000239
  36 C     6.0000    0    12.011   -7.207219    0.737844    0.744156
  37 H     1.0000    0     1.008   -6.488908   -0.232927    2.421508
  38 C     6.0000    0    12.011   -9.485345    1.845007    0.971657
  39 C     6.0000    0    12.011  -10.827929    3.300188   -1.093255
  40 H     1.0000    0     1.008  -11.154288    5.270485   -0.506209
  41 H     1.0000    0     1.008   -9.791319    3.329460   -2.881149
  42 H     1.0000    0     1.008  -12.708315    2.485010   -1.456092
  43 C     6.0000    0    12.011  -10.925827    1.712846    3.441163
  44 H     1.0000    0     1.008   -9.887308    0.645296    4.882406
  45 H     1.0000    0     1.008  -11.304602    3.617899    4.191190
  46 H     1.0000    0     1.008  -12.783654    0.811211    3.174495

--------------------------------
INTERNAL COORDINATES (ANGSTROEM)
--------------------------------
 C      0   0   0     0.000000000000     0.00000000     0.00000000
 C      1   0   0     1.514484581965     0.00000000     0.00000000
 C      2   1   0     1.414899597281   123.82262361     0.00000000
 C      3   2   1     1.515337030407   123.90502992     2.13921149
 C      3   2   1     1.432707679041   121.30114684   181.78634002
 C      5   3   2     1.431676373150   117.49275623   358.72746954
 C      6   5   3     1.523017656668   116.37851596   180.65041435
 C      7   6   5     1.517066621307   113.82905831   258.56919073
 C      8   7   6     1.347127741271   128.39199831   127.32832355
 C      9   8   7     1.517682785707   120.22133671   178.24957590
 C      9   8   7     1.525587389442   123.35923026   358.55580450
 C      6   5   3     1.419249209195   121.20392331     0.69440328
 C     12   6   5     1.427936925454   121.23906668   359.77893466
 O     13  12   6     1.311950904027   121.17919599   179.75347874
 O      5   3   2     1.321270619424   119.86417301   181.20271127
 H      1   2   3     1.097592896890   113.51359453     9.27526106
 H      1   2   3     1.104667648644   112.05726807   247.38917686
 H      1   2   3     1.100316122737   110.20269657   130.68374567
 H      4   3   2     1.097866878755   113.52702793     8.55950816
 H      4   3   2     1.103973787991   112.14944339   246.49753098
 H      4   3   2     1.100759752444   110.35826348   129.79113174
 H      7   6   5     1.107272288024   110.35920084   136.30807929
 H      7   6   5     1.091854097534   107.38812468    20.03184073
 H      8   7   6     1.093974160532   114.43671346   307.55116413
 H     10   9   8     1.097066196937   111.40830721   355.58845214
 H     10   9   8     1.101893553820   110.74107496   235.14366142
 H     10   9   8     1.101883563184   112.31619422   116.75719943
 H     11   9   8     1.095326253338   109.63765856    30.66402233
 C     12   6   5     1.514294727034   123.86057676   180.12452396
 H     29  12   6     1.098136251187   113.48951971     2.06636674
 H     29  12   6     1.102496786568   111.07815212   123.56303142
 H     29  12   6     1.103498461124   111.47675655   240.33017720
 H     11   9   8     1.102780313045   108.55979218   146.62731713
 C     11   9   8     1.554547030942   116.17840438   269.26041934
 H     34  11   9     1.098000403716   107.23765158   168.85986608
 H     34  11   9     1.104445547275   107.00031451    54.39607678
 C     34  11   9     1.505419327159   114.91914962   292.49037052
 H     37  34  11     1.093730769930   114.84576168    61.56424885
 C     37  34  11     1.345757522952   128.83543913   240.35417083
 C     39  37  34     1.513848716359   125.26025936     0.78712808
 H     40  39  37     1.101553531055   110.57810378   240.63697985
 H     40  39  37     1.093744456024   113.34119971     2.08262439
 H     40  39  37     1.101402900812   110.52415718   123.38609292
 C     39  37  34     1.514493492101   120.52792957   181.11434443
 H     44  39  37     1.096733803798   111.81561379   359.74899489
 H     44  39  37     1.101812050875   111.10851231   120.72678305
 H     44  39  37     1.101855576495   111.01229123   238.74910310

---------------------------
INTERNAL COORDINATES (A.U.)
---------------------------
 C      0   0   0     0.000000000000     0.00000000     0.00000000
 C      1   0   0     2.861961093961     0.00000000     0.00000000
 C      2   1   0     2.673772745857   123.82262361     0.00000000
 C      3   2   1     2.863571988059   123.90502992     2.13921149
 C      3   2   1     2.707425143353   121.30114684   181.78634002
 C      5   3   2     2.705476257658   117.49275623   358.72746954
 C      6   5   3     2.878086268229   116.37851596   180.65041435
 C      7   6   5     2.866840441184   113.82905831   258.56919073
 C      8   7   6     2.545702498411   128.39199831   127.32832355
 C      9   8   7     2.868004823153   120.22133671   178.24957590
 C      9   8   7     2.882942359409   123.35923026   358.55580450
 C      6   5   3     2.681992321163   121.20392331     0.69440328
 C     12   6   5     2.698409725621   121.23906668   359.77893466
 O     13  12   6     2.479227909762   121.17919599   179.75347874
 O      5   3   2     2.496839619508   119.86417301   181.20271127
 H      1   2   3     2.074149981659   113.51359453     9.27526106
 H      1   2   3     2.087519324940   112.05726807   247.38917686
 H      1   2   3     2.079296132712   110.20269657   130.68374567
 H      4   3   2     2.074667732350   113.52702793     8.55950816
 H      4   3   2     2.086208118330   112.14944339   246.49753098
 H      4   3   2     2.080134471362   110.35826348   129.79113174
 H      7   6   5     2.092441380045   110.35920084   136.30807929
 H      7   6   5     2.063305222539   107.38812468    20.03184073
 H      8   7   6     2.067311560992   114.43671346   307.55116413
 H     10   9   8     2.073154662994   111.40830721   355.58845214
 H     10   9   8     2.082277045452   110.74107496   235.14366142
 H     10   9   8     2.082258165887   112.31619422   116.75719943
 H     11   9   8     2.069866646103   109.63765856    30.66402233
 C     12   6   5     2.861602320136   123.86057676   180.12452396
 H     29  12   6     2.075176772475   113.48951971     2.06636674
 H     29  12   6     2.083416990142   111.07815212   123.56303142
 H     29  12   6     2.085309880727   111.47675655   240.33017720
 H     11   9   8     2.083952777535   108.55979218   146.62731713
 C     11   9   8     2.937668150782   116.17840438   269.26041934
 H     34  11   9     2.074920057958   107.23765158   168.85986608
 H     34  11   9     2.087099614179   107.00031451    54.39607678
 C     34  11   9     2.844830245043   114.91914962   292.49037052
 H     37  34  11     2.066851619411   114.84576168    61.56424885
 C     37  34  11     2.543113161044   128.83543913   240.35417083
 C     39  37  34     2.860759482107   125.26025936     0.78712808
 H     40  39  37     2.081634495549   110.57810378   240.63697985
 H     40  39  37     2.066877482380   113.34119971     2.08262439
 H     40  39  37     2.081349845641   110.52415718   123.38609292
 C     39  37  34     2.861977931677   120.52792957   181.11434443
 H     44  39  37     2.072526530991   111.81561379   359.74899489
 H     44  39  37     2.082123027207   111.10851231   120.72678305
 H     44  39  37     2.082205278710   111.01229123   238.74910310


           ************************************************************
           *        Program running with 4 parallel MPI-processes     *
           *              working on a common directory               *
           ************************************************************
------------------------------------------------------------------------------
                   ___                                                        
                  /   \      - P O W E R E D   B Y -                         
                 /     \                                                     
                 |  |  |   _    _      __       _____    __    __             
                 |  |  |  | |  | |    /  \     |  _  \  |  |  /  |          
                  \  \/   | |  | |   /    \    | | | |  |  | /  /          
                 / \  \   | |__| |  /  /\  \   | |_| |  |  |/  /          
                |  |  |   |  __  | /  /__\  \  |    /   |      \           
                |  |  |   | |  | | |   __   |  |    \   |  |\   \          
                \     /   | |  | | |  |  |  |  | |\  \  |  | \   \       
                 \___/    |_|  |_| |__|  |__|  |_| \__\ |__|  \__/        
                                                                              
                      - O R C A' S   B I G   F R I E N D -                    
                                      &                                       
                       - I N T E G R A L  F E E D E R -                       
                                                                              
 v1 FN, 2020, v2 2021                                                         
------------------------------------------------------------------------------


Reading SHARK input file mPQ2_2e_0H_B3LYP_631Gd_opt.SHARKINP.tmp ... ok
----------------------
SHARK INTEGRAL PACKAGE
----------------------

Number of atoms                             ...     47
Number of basis functions                   ...    346
Number of shells                            ...    178
Maximum angular momentum                    ...      2
Integral batch strategy                     ... SHARK/LIBINT Hybrid
RI-J (if used) integral strategy            ... SPLIT-RIJ (Revised 2003 algorithm where possible)
Printlevel                                  ...      1
Contraction scheme used                     ... SEGMENTED contraction
Coulomb Range Separation                    ... NOT USED
Exchange Range Separation                   ... NOT USED
Finite Nucleus Model                        ... NOT USED
Auxiliary Coulomb fitting basis             ... AVAILABLE
   # of basis functions in Aux-J            ...   1315
   # of shells in Aux-J                     ...    445
   Maximum angular momentum in Aux-J        ...      4
Auxiliary J/K fitting basis                 ... NOT available
Auxiliary Correlation fitting basis         ... NOT available
Auxiliary 'external' fitting basis          ... NOT available
Integral threshold                          ...     2.500000e-11
Primitive cut-off                           ...     2.500000e-12
Primitive pair pre-selection threshold      ...     2.500000e-12

Calculating pre-screening integrals         ... done (  0.1 sec) Dimension = 178
Organizing shell pair data                  ... done (  0.1 sec)
Shell pair information
Total number of shell pairs                 ...     15931
Shell pairs after pre-screening             ...     10786
Total number of primitive shell pairs       ...     88509
Primitive shell pairs kept                  ...     33064
          la=0 lb=0:   4276 shell pairs
          la=1 lb=0:   3572 shell pairs
          la=1 lb=1:    746 shell pairs
          la=2 lb=0:   1428 shell pairs
          la=2 lb=1:    635 shell pairs
          la=2 lb=2:    129 shell pairs

Calculating one electron integrals          ... done (  0.1 sec)
Calculating RI/J V-Matrix + Cholesky decomp.... done (  0.1 sec)
Calculating Nuclear repulsion               ... done (  0.0 sec) ENN=   1619.679273470838 Eh

SHARK setup successfully completed in   0.7 seconds

Maximum memory used throughout the entire GTOINT-calculation: 26.4 MB
[1717807324.832454] [eu-a2p-087:101461:0]          mpool.c:38   UCX  WARN  object 0x28b0a00 was not returned to mpool ucp_requests
[1717807324.832489] [eu-a2p-087:101461:0]          mpool.c:38   UCX  WARN  object 0x28b0bc0 was not returned to mpool ucp_requests
[1717807324.832496] [eu-a2p-087:101461:0]          mpool.c:38   UCX  WARN  object 0x28b0d80 was not returned to mpool ucp_requests
[1717807324.832502] [eu-a2p-087:101461:0]          mpool.c:38   UCX  WARN  object 0x28b0f40 was not returned to mpool ucp_requests
[1717807324.832507] [eu-a2p-087:101461:0]          mpool.c:38   UCX  WARN  object 0x28b1100 was not returned to mpool ucp_requests
[1717807324.832512] [eu-a2p-087:101461:0]          mpool.c:38   UCX  WARN  object 0x28b12c0 was not returned to mpool ucp_requests
[1717807324.832517] [eu-a2p-087:101461:0]          mpool.c:38   UCX  WARN  object 0x28b1480 was not returned to mpool ucp_requests
[1717807324.832522] [eu-a2p-087:101461:0]          mpool.c:38   UCX  WARN  object 0x28b1640 was not returned to mpool ucp_requests
[1717807324.832527] [eu-a2p-087:101461:0]          mpool.c:38   UCX  WARN  object 0x28b1800 was not returned to mpool ucp_requests
[1717807324.832532] [eu-a2p-087:101461:0]          mpool.c:38   UCX  WARN  object 0x28b19c0 was not returned to mpool ucp_requests
[1717807324.832537] [eu-a2p-087:101461:0]          mpool.c:38   UCX  WARN  object 0x28b1b80 was not returned to mpool ucp_requests
[1717807324.832542] [eu-a2p-087:101461:0]          mpool.c:38   UCX  WARN  object 0x28b1d40 was not returned to mpool ucp_requests
[1717807324.860046] [eu-a2p-087:101463:0]          mpool.c:38   UCX  WARN  object 0x3448880 was not returned to mpool ucp_requests
[1717807324.860081] [eu-a2p-087:101463:0]          mpool.c:38   UCX  WARN  object 0x3448a40 was not returned to mpool ucp_requests
[1717807324.860088] [eu-a2p-087:101463:0]          mpool.c:38   UCX  WARN  object 0x3448c00 was not returned to mpool ucp_requests
[1717807324.860094] [eu-a2p-087:101463:0]          mpool.c:38   UCX  WARN  object 0x3448dc0 was not returned to mpool ucp_requests
[1717807324.860100] [eu-a2p-087:101463:0]          mpool.c:38   UCX  WARN  object 0x3448f80 was not returned to mpool ucp_requests
[1717807324.860106] [eu-a2p-087:101463:0]          mpool.c:38   UCX  WARN  object 0x3449140 was not returned to mpool ucp_requests
[1717807324.860111] [eu-a2p-087:101463:0]          mpool.c:38   UCX  WARN  object 0x3449300 was not returned to mpool ucp_requests
[1717807324.860117] [eu-a2p-087:101463:0]          mpool.c:38   UCX  WARN  object 0x34494c0 was not returned to mpool ucp_requests
[1717807324.860122] [eu-a2p-087:101463:0]          mpool.c:38   UCX  WARN  object 0x3449680 was not returned to mpool ucp_requests
[1717807324.860128] [eu-a2p-087:101463:0]          mpool.c:38   UCX  WARN  object 0x3449840 was not returned to mpool ucp_requests
[1717807324.860134] [eu-a2p-087:101463:0]          mpool.c:38   UCX  WARN  object 0x3449a00 was not returned to mpool ucp_requests
[1717807324.860139] [eu-a2p-087:101463:0]          mpool.c:38   UCX  WARN  object 0x3449bc0 was not returned to mpool ucp_requests
[1717807324.860145] [eu-a2p-087:101463:0]          mpool.c:38   UCX  WARN  object 0x3449d80 was not returned to mpool ucp_requests
[1717807324.860151] [eu-a2p-087:101463:0]          mpool.c:38   UCX  WARN  object 0x3449f40 was not returned to mpool ucp_requests
[1717807324.860156] [eu-a2p-087:101463:0]          mpool.c:38   UCX  WARN  object 0x344a100 was not returned to mpool ucp_requests
[1717807324.860162] [eu-a2p-087:101463:0]          mpool.c:38   UCX  WARN  object 0x344a2c0 was not returned to mpool ucp_requests
[1717807324.860167] [eu-a2p-087:101463:0]          mpool.c:38   UCX  WARN  object 0x344a480 was not returned to mpool ucp_requests
[1717807324.860173] [eu-a2p-087:101463:0]          mpool.c:38   UCX  WARN  object 0x344a640 was not returned to mpool ucp_requests
[1717807324.860178] [eu-a2p-087:101463:0]          mpool.c:38   UCX  WARN  object 0x344a800 was not returned to mpool ucp_requests
[1717807324.860184] [eu-a2p-087:101463:0]          mpool.c:38   UCX  WARN  object 0x344a9c0 was not returned to mpool ucp_requests
[1717807324.860189] [eu-a2p-087:101463:0]          mpool.c:38   UCX  WARN  object 0x344ab80 was not returned to mpool ucp_requests
[1717807324.860195] [eu-a2p-087:101463:0]          mpool.c:38   UCX  WARN  object 0x344ad40 was not returned to mpool ucp_requests
[1717807324.860636] [eu-a2p-087:101462:0]          mpool.c:38   UCX  WARN  object 0x2d10880 was not returned to mpool ucp_requests
[1717807324.860684] [eu-a2p-087:101462:0]          mpool.c:38   UCX  WARN  object 0x2d10a40 was not returned to mpool ucp_requests
[1717807324.860692] [eu-a2p-087:101462:0]          mpool.c:38   UCX  WARN  object 0x2d10c00 was not returned to mpool ucp_requests
[1717807324.860697] [eu-a2p-087:101462:0]          mpool.c:38   UCX  WARN  object 0x2d10dc0 was not returned to mpool ucp_requests
[1717807324.860702] [eu-a2p-087:101462:0]          mpool.c:38   UCX  WARN  object 0x2d10f80 was not returned to mpool ucp_requests
[1717807324.860707] [eu-a2p-087:101462:0]          mpool.c:38   UCX  WARN  object 0x2d11140 was not returned to mpool ucp_requests
[1717807324.860712] [eu-a2p-087:101462:0]          mpool.c:38   UCX  WARN  object 0x2d11300 was not returned to mpool ucp_requests
[1717807324.860719] [eu-a2p-087:101462:0]          mpool.c:38   UCX  WARN  object 0x2d114c0 was not returned to mpool ucp_requests
[1717807324.860724] [eu-a2p-087:101462:0]          mpool.c:38   UCX  WARN  object 0x2d11680 was not returned to mpool ucp_requests
[1717807324.860729] [eu-a2p-087:101462:0]          mpool.c:38   UCX  WARN  object 0x2d11840 was not returned to mpool ucp_requests
[1717807324.860734] [eu-a2p-087:101462:0]          mpool.c:38   UCX  WARN  object 0x2d11a00 was not returned to mpool ucp_requests
[1717807324.860739] [eu-a2p-087:101462:0]          mpool.c:38   UCX  WARN  object 0x2d11bc0 was not returned to mpool ucp_requests
[1717807324.860744] [eu-a2p-087:101462:0]          mpool.c:38   UCX  WARN  object 0x2d11d80 was not returned to mpool ucp_requests
[1717807324.860749] [eu-a2p-087:101462:0]          mpool.c:38   UCX  WARN  object 0x2d11f40 was not returned to mpool ucp_requests
[1717807324.860754] [eu-a2p-087:101462:0]          mpool.c:38   UCX  WARN  object 0x2d12100 was not returned to mpool ucp_requests
[1717807324.860759] [eu-a2p-087:101462:0]          mpool.c:38   UCX  WARN  object 0x2d122c0 was not returned to mpool ucp_requests
[1717807324.860764] [eu-a2p-087:101462:0]          mpool.c:38   UCX  WARN  object 0x2d12480 was not returned to mpool ucp_requests
[1717807324.860769] [eu-a2p-087:101462:0]          mpool.c:38   UCX  WARN  object 0x2d12640 was not returned to mpool ucp_requests
[1717807324.860774] [eu-a2p-087:101462:0]          mpool.c:38   UCX  WARN  object 0x2d12800 was not returned to mpool ucp_requests
[1717807324.860779] [eu-a2p-087:101462:0]          mpool.c:38   UCX  WARN  object 0x2d129c0 was not returned to mpool ucp_requests
[1717807324.860784] [eu-a2p-087:101462:0]          mpool.c:38   UCX  WARN  object 0x2d12b80 was not returned to mpool ucp_requests
[1717807324.860788] [eu-a2p-087:101462:0]          mpool.c:38   UCX  WARN  object 0x2d12d40 was not returned to mpool ucp_requests


           ************************************************************
           *        Program running with 4 parallel MPI-processes     *
           *              working on a common directory               *
           ************************************************************

Diagonalization of the overlap matrix:
Smallest eigenvalue                        ... 4.115e-04
Time for diagonalization                   ...    0.028 sec
Threshold for overlap eigenvalues          ... 1.000e-08
Number of eigenvalues below threshold      ... 0
Time for construction of square roots      ...    0.014 sec
Total time needed                          ...    0.042 sec

-------------------
DFT GRID GENERATION
-------------------

General Integration Accuracy     IntAcc      ... 4.959
Radial Grid Type                 RadialGrid  ... OptM3 with GC (2021)
Angular Grid (max. ang.)         AngularGrid ... 6 (Lebedev-590)
Angular grid pruning method      GridPruning ... 4 (adaptive)
Weight generation scheme         WeightScheme... Becke
Basis function cutoff            BFCut       ... 1.0000e-11
Integration weight cutoff        WCut        ... 1.0000e-14
Angular grids for H and He will be reduced by one unit
Partially contracted basis set               ... off
Rotationally invariant grid construction     ... off

Total number of grid points                  ...   519439
Total number of batches                      ...     8143
Average number of points per batch           ...       63
Average number of grid points per atom       ...    11052
Time for grid setup =    7.638 sec

--------------------
COSX GRID GENERATION
--------------------

GRIDX 1
-------
General Integration Accuracy     IntAcc      ... 4.020
Radial Grid Type                 RadialGrid  ... OptM3 with GC (2021)
Angular Grid (max. ang.)         AngularGrid ... 2 (Lebedev-110)
Angular grid pruning method      GridPruning ... 4 (adaptive)
Weight generation scheme         WeightScheme... Becke
Basis function cutoff            BFCut       ... 1.0000e-11
Integration weight cutoff        WCut        ... 1.0000e-14
Angular grids for H and He will be reduced by one unit
Partially contracted basis set               ... on
Rotationally invariant grid construction     ... off

Total number of grid points                  ...    55931
Total number of batches                      ...      897
Average number of points per batch           ...       62
Average number of grid points per atom       ...     1190
UseSFitting                                  ... on

GRIDX 2
-------
General Integration Accuracy     IntAcc      ... 4.338
Radial Grid Type                 RadialGrid  ... OptM3 with GC (2021)
Angular Grid (max. ang.)         AngularGrid ... 3 (Lebedev-194)
Angular grid pruning method      GridPruning ... 4 (adaptive)
Weight generation scheme         WeightScheme... Becke
Basis function cutoff            BFCut       ... 1.0000e-11
Integration weight cutoff        WCut        ... 1.0000e-14
Angular grids for H and He will be reduced by one unit
Partially contracted basis set               ... on
Rotationally invariant grid construction     ... off

Total number of grid points                  ...   121762
Total number of batches                      ...     1929
Average number of points per batch           ...       63
Average number of grid points per atom       ...     2591
UseSFitting                                  ... on

GRIDX 3
-------
General Integration Accuracy     IntAcc      ... 4.871
Radial Grid Type                 RadialGrid  ... OptM3 with GC (2021)
Angular Grid (max. ang.)         AngularGrid ... 4 (Lebedev-302)
Angular grid pruning method      GridPruning ... 4 (adaptive)
Weight generation scheme         WeightScheme... Becke
Basis function cutoff            BFCut       ... 1.0000e-11
Integration weight cutoff        WCut        ... 1.0000e-14
Angular grids for H and He will be reduced by one unit
Partially contracted basis set               ... on
Rotationally invariant grid construction     ... off

Total number of grid points                  ...   233645
Total number of batches                      ...     3675
Average number of points per batch           ...       63
Average number of grid points per atom       ...     4971
UseSFitting                                  ... on

Time for X-Grid setup             =    3.925 sec


--------------------
CPCM SOLVATION MODEL
--------------------
CPCM parameters:
  Epsilon                                         ...      80.4000
  Refrac                                          ...       1.3300
  Rsolv                                           ...       1.3000
  Surface type                                    ... GAUSSIAN VDW
  Epsilon function type                           ...         CPCM
Radii:
 Radius for C  used is    3.8550 Bohr (=   2.0400 Ang.)
 Radius for O  used is    3.4469 Bohr (=   1.8240 Ang.)
 Radius for H  used is    2.4944 Bohr (=   1.3200 Ang.)
Calculating surface                               ...        done! (  0.0s)
GEPOL surface points                              ...         2476
GEPOL Volume                                      ...    2601.0657
GEPOL Surface-area                                ...    1340.8674
Calculating surface distance matrix               ...        done! (  0.1s)
Performing Cholesky decomposition & store         ...        done! (  0.3s)
Overall time for CPCM initialization              ...                 0.4s
--------------
SCF ITERATIONS
--------------
ITER       Energy         Delta-E        Max-DP      RMS-DP      [F,P]     Damp
               ***  Starting incremental Fock matrix formation  ***
  0   -889.6808175741   0.000000000000 0.00541024  0.00017276  0.0286638 0.7000
                      *** Initiating the SOSCF procedure ***
                      *** Re-Reading the Fockian *** 
                      *** Removing any level shift *** 
ITER      Energy       Delta-E        Grad      Rot      Max-DP    RMS-DP
  1   -889.68671637  -0.0058987920  0.003041  0.003041  0.017157  0.000556
               *** Restarting incremental Fock matrix formation ***
  2   -889.70291050  -0.0161941364  0.001781  0.004646  0.005143  0.000168
  3   -889.70338097  -0.0004704670  0.000299  0.001624  0.002729  0.000058
  4   -889.70336692   0.0000140453  0.000619  0.001194  0.002051  0.000032
  5   -889.70339767  -0.0000307408  0.000077  0.000266  0.000462  0.000010
  6   -889.70339704   0.0000006229  0.000096  0.000170  0.000276  0.000006
  7   -889.70339829  -0.0000012488  0.000018  0.000065  0.000077  0.000001
  8   -889.70339826   0.0000000294  0.000031  0.000047  0.000051  0.000001
  9   -889.70339830  -0.0000000401  0.000004  0.000012  0.000016  0.000000
 10   -889.70339832  -0.0000000193  0.000005  0.000007  0.000010  0.000000
                  ***Gradient check signals convergence***
              ***Rediagonalizing the Fockian in SOSCF/NRSCF***

               *****************************************************
               *                     SUCCESS                       *
               *           SCF CONVERGED AFTER  11 CYCLES          *
               *****************************************************

Old exchange energy                            =    -24.955685287 Eh
New exchange energy                            =    -24.955695707 Eh
Exchange energy change after final integration =     -0.000010420 Eh
Total energy after final integration           =   -889.703408733 Eh
Final COS-X integration done in                =    24.944 sec
Total Energy       :         -889.70340873 Eh          -24210.06057 eV
  Last Energy change         ...    8.0473e-09  Tolerance :   1.0000e-08
  Last MAX-Density change    ...    3.9968e-15  Tolerance :   1.0000e-07
             **** THE GBW FILE WAS UPDATED (mPQ2_2e_0H_B3LYP_631Gd_opt.gbw) ****
             **** DENSITY mPQ2_2e_0H_B3LYP_631Gd_opt.scfp WAS UPDATED ****
             **** ENERGY FILE WAS UPDATED (mPQ2_2e_0H_B3LYP_631Gd_opt.en.tmp) ****
             **** THE GBW FILE WAS UPDATED (mPQ2_2e_0H_B3LYP_631Gd_opt.gbw) ****
             **** DENSITY mPQ2_2e_0H_B3LYP_631Gd_opt.scfp WAS UPDATED ****
Total SCF time: 0 days 0 hours 3 min 3 sec 

Maximum memory used throughout the entire SCF-calculation: 178.4 MB

-------------------------   --------------------
FINAL SINGLE POINT ENERGY      -889.703408732624
-------------------------   --------------------


           ************************************************************
           *        Program running with 4 parallel MPI-processes     *
           *              working on a common directory               *
           ************************************************************
------------------------------------------------------------------------------
                         ORCA SCF GRADIENT CALCULATION
------------------------------------------------------------------------------

 ... reading COSX grid (gridx3)
Gradient of the Kohn-Sham DFT energy:
Kohn-Sham wavefunction type      ... RKS
Hartree-Fock exchange scaling    ...    0.200
Number of operators              ...    1
Number of atoms                  ...   47
Basis set dimensions             ...  346
Integral neglect threshold       ... 2.5e-11
Integral primitive cutoff        ... 2.5e-12
SHARK Integral package           ... ON

Nuc. rep. gradient       (SHARK) ... done (  0.0 sec)
HCore & Overlap gradient (SHARK) ... done (  0.5 sec)
RI-J gradient            (SHARK) ... done (  1.9 sec)
COSX-gradient                    ... done ( 31.5 sec)
Exchange-correlation gradient    ... done

------------------
CARTESIAN GRADIENT
------------------

   1   C   :    0.000440992   -0.001688281    0.000058726
   2   C   :    0.004188074   -0.002567964    0.001910368
   3   C   :   -0.004101001    0.002304034   -0.003025676
   4   C   :   -0.002093209   -0.001329936   -0.000103567
   5   C   :    0.003556876   -0.004140449    0.004942738
   6   C   :   -0.004010895    0.003248891   -0.002808782
   7   C   :   -0.000623575    0.002816517    0.001295998
   8   C   :   -0.000416405    0.000284544    0.001433538
   9   C   :    0.000095926   -0.002571281   -0.001755697
  10   C   :    0.000872806   -0.000857877    0.000024634
  11   C   :    0.001801634    0.005958409    0.000157346
  12   C   :    0.005141444   -0.003448155    0.002359099
  13   C   :   -0.003998384    0.001449319   -0.002895953
  14   O   :   -0.001797967    0.000339121   -0.000581049
  15   O   :    0.000432120    0.000990564   -0.001268379
  16   H   :   -0.000733380    0.001871717    0.000327242
  17   H   :    0.000762070   -0.000173297   -0.000979715
  18   H   :   -0.000484295   -0.000582928    0.000577073
  19   H   :    0.001722749    0.001010057    0.000389846
  20   H   :   -0.000765976    0.000026968    0.000644880
  21   H   :   -0.000037174    0.000218383   -0.001196790
  22   H   :    0.000912249   -0.000317994   -0.002262201
  23   H   :   -0.000980564   -0.001078313    0.000012347
  24   H   :    0.000675700    0.000593676    0.001229544
  25   H   :    0.000618930   -0.000417578    0.000231009
  26   H   :   -0.001008499   -0.000277928   -0.000824893
  27   H   :   -0.000989111    0.001568298    0.001622795
  28   H   :    0.000001939    0.000267640    0.000228058
  29   C   :    0.002007342    0.001228482    0.001724435
  30   H   :   -0.000996395   -0.001056151   -0.001131371
  31   H   :    0.000678112    0.000149126   -0.000886795
  32   H   :   -0.000168671   -0.000113159    0.001229960
  33   H   :   -0.001389148   -0.001384182    0.000300699
  34   C   :   -0.001283409   -0.001070378   -0.001694757
  35   H   :   -0.000387669   -0.000290629   -0.001368780
  36   H   :    0.002516466    0.000297502    0.002340491
  37   C   :    0.000176836   -0.000514836   -0.001650089
  38   H   :    0.000109688   -0.001530482    0.001397469
  39   C   :    0.000636882   -0.000122727    0.000147042
  40   C   :    0.000281269    0.000329749   -0.000632778
  41   H   :   -0.000325975    0.001091767    0.000336440
  42   H   :    0.000223260   -0.000137520   -0.000492622
  43   H   :   -0.001137412   -0.000321115   -0.000228608
  44   C   :    0.000542937   -0.000185545    0.000262766
  45   H   :    0.000621229   -0.000503701    0.000542442
  46   H   :   -0.000215373    0.001085773    0.000394845
  47   H   :   -0.001064564   -0.000513594   -0.000324669

Difference to translation invariance:
           :    0.0000084792   -0.0000654619    0.0000086558

Difference to rotation invariance:
           :    0.0019516220   -0.0002497957   -0.0023518113

Norm of the cartesian gradient     ...    0.0195588059
RMS gradient                       ...    0.0016471486
MAX gradient                       ...    0.0059584090

-------
TIMINGS
-------

Total SCF gradient time            ...       48.465 sec

One electron gradient       ....       0.498 sec  (  1.0%)
RI-J Coulomb gradient       ....       1.899 sec  (  3.9%)
COSX gradient               ....      31.511 sec  ( 65.0%)
XC gradient                 ....      11.722 sec  ( 24.2%)
CPCM gradient               ....       0.988 sec  (  2.0%)
   A-Matrix (El+Nuc)        ....       0.251 sec  (  0.5%)
   Potential                ....       0.737 sec  (  1.5%)

Maximum memory used throughout the entire SCFGRAD-calculation: 114.4 MB
------------------------------------------------------------------------------
                         ORCA GEOMETRY RELAXATION STEP
------------------------------------------------------------------------------

Reading the OPT-File                    .... done
Getting information on internals        .... done
Copying old internal coords+grads       .... done
Making the new internal coordinates     .... (new redundants).... done
Validating the new internal coordinates .... (new redundants).... done
Calculating the B-matrix                .... done
Calculating the G,G- and P matrices     .... done
Transforming gradient to internals      .... done
Projecting the internal gradient        .... done
Number of atoms                         ....  47
Number of internal coordinates          .... 232
Current Energy                          ....  -889.703408733 Eh
Current gradient norm                   ....     0.019558806 Eh/bohr
Maximum allowed component of the step   ....  0.300
Current trust radius                    ....  0.300
Updating the Hessian (BFGS)             .... done
Forming the augmented Hessian           .... done
Diagonalizing the augmented Hessian     .... done
Last element of RFO vector              ....  0.938828463
Lowest eigenvalues of augmented Hessian:
 -0.001582593  0.002302708  0.007409634  0.011185557  0.011636959
Length of the computed step             ....  0.366824338
Warning: the length of the step is outside the trust region - taking restricted step instead
The input lambda is                     ....    -0.001583
   iter:   1  x=   -0.002276  g=   64.279358 f(x)=     0.044560
   iter:   2  x=   -0.002531  g=   38.703994 f(x)=     0.009895
   iter:   3  x=   -0.002555  g=   32.827849 f(x)=     0.000780
   iter:   4  x=   -0.002555  g=   32.346316 f(x)=     0.000006
   iter:   5  x=   -0.002555  g=   32.342756 f(x)=     0.000000
   iter:   6  x=   -0.002555  g=   32.342756 f(x)=    -0.000000
The output lambda is                    ....    -0.002555 (6 iterations)
The final length of the internal step   ....  0.300000000
Converting the step to cartesian space:
 Initial RMS(Int)=    0.0196959649
Transforming coordinates:
 Iter   0:  RMS(Cart)=    0.1309592844 RMS(Int)=    0.4089955177
 Iter   1:  RMS(Cart)=    0.0080695413 RMS(Int)=    0.0027446897
 Iter   2:  RMS(Cart)=    0.0006708220 RMS(Int)=    0.0001219086
 Iter   3:  RMS(Cart)=    0.0000812994 RMS(Int)=    0.0000300405
 Iter   4:  RMS(Cart)=    0.0000073544 RMS(Int)=    0.0000016869
 Iter   5:  RMS(Cart)=    0.0000008636 RMS(Int)=    0.0000003451
 Iter   6:  RMS(Cart)=    0.0000000872 RMS(Int)=    0.0000000235
done
Storing new coordinates                 .... done

                                .--------------------.
          ----------------------|Geometry convergence|-------------------------
          Item                value                   Tolerance       Converged
          ---------------------------------------------------------------------
          Energy change       0.0001470229            0.0000002000      NO
          RMS gradient        0.0012623431            0.0000080000      NO
          MAX gradient        0.0055239184            0.0000300000      NO
          RMS step            0.0196959649            0.0001000000      NO
          MAX step            0.0911641006            0.0002000000      NO
          ........................................................
          Max(Bonds)      0.0040      Max(Angles)    0.58
          Max(Dihed)        5.22      Max(Improp)    0.00
          ---------------------------------------------------------------------

The optimization has not yet converged - more geometry cycles are needed


    ---------------------------------------------------------------------------
                         Redundant Internal Coordinates
                            (Angstroem and degrees)

        Definition                    Value    dE/dq     Step     New-Value
    ----------------------------------------------------------------------------
     1. B(C   1,C   0)                1.5145 -0.000287  0.0005    1.5150   
     2. B(C   2,C   1)                1.4149  0.002697 -0.0021    1.4128   
     3. B(C   3,C   2)                1.5153  0.000129  0.0000    1.5153   
     4. B(C   4,C   2)                1.4327 -0.003343  0.0033    1.4360   
     5. B(C   5,C   4)                1.4317 -0.002618  0.0029    1.4345   
     6. B(C   6,C   5)                1.5230 -0.001628  0.0021    1.5251   
     7. B(C   7,C   6)                1.5171  0.000100  0.0003    1.5174   
     8. B(C   8,C   7)                1.3471 -0.000735  0.0000    1.3471   
     9. B(C   9,C   8)                1.5177  0.000948 -0.0017    1.5160   
    10. B(C  10,C   8)                1.5256  0.000990 -0.0022    1.5234   
    11. B(C  11,C   5)                1.4192  0.004057 -0.0032    1.4160   
    12. B(C  12,C  11)                1.4279 -0.003430  0.0034    1.4314   
    13. B(C  12,C   1)                1.4349 -0.001444  0.0020    1.4369   
    14. B(O  13,C  12)                1.3120 -0.001832 -0.0007    1.3112   
    15. B(O  14,C   4)                1.3213  0.000614 -0.0019    1.3193   
    16. B(H  15,C   0)                1.0976  0.002026 -0.0022    1.0953   
    17. B(H  16,C   0)                1.1047  0.001155 -0.0010    1.1037   
    18. B(H  17,C   0)                1.1003  0.000657 -0.0006    1.0997   
    19. B(H  18,C   3)                1.0979  0.002002 -0.0023    1.0956   
    20. B(H  19,C   3)                1.1040  0.000979 -0.0008    1.1032   
    21. B(H  20,C   3)                1.1008  0.001181 -0.0011    1.0997   
    22. B(H  21,C   6)                1.1073  0.002029 -0.0020    1.1053   
    23. B(H  22,C   6)                1.0919 -0.000222  0.0005    1.0923   
    24. B(H  23,C   7)                1.0940  0.000761 -0.0009    1.0931   
    25. B(H  24,C   9)                1.0971  0.000758 -0.0007    1.0964   
    26. B(H  25,C   9)                1.1019  0.001224 -0.0012    1.1006   
    27. B(H  26,C   9)                1.1019  0.002444 -0.0017    1.1002   
    28. B(H  27,C  10)                1.0953 -0.000170  0.0012    1.0965   
    29. B(C  28,C  11)                1.5143 -0.000035  0.0003    1.5146   
    30. B(H  29,C  28)                1.0981  0.001790 -0.0022    1.0960   
    31. B(H  30,C  28)                1.1025  0.000965 -0.0007    1.1018   
    32. B(H  31,C  28)                1.1035  0.001146 -0.0012    1.1023   
    33. B(H  32,C  10)                1.1028  0.001780 -0.0023    1.1005   
    34. B(C  33,C  10)                1.5545 -0.002725  0.0032    1.5577   
    35. B(H  34,C  33)                1.0980  0.001028 -0.0010    1.0970   
    36. B(H  35,C  33)                1.1044  0.002885 -0.0040    1.1005   
    37. B(C  36,C  33)                1.5054 -0.000145 -0.0012    1.5042   
    38. B(H  37,C  36)                1.0937  0.001891 -0.0013    1.0925   
    39. B(C  38,C  36)                1.3458  0.000704 -0.0005    1.3452   
    40. B(C  39,C  38)                1.5138  0.001678 -0.0017    1.5121   
    41. B(H  40,C  39)                1.1016  0.001170 -0.0012    1.1004   
    42. B(H  41,C  39)                1.0937  0.000539 -0.0005    1.0932   
    43. B(H  42,C  39)                1.1014  0.001200 -0.0012    1.1002   
    44. B(C  43,C  38)                1.5145  0.000813 -0.0010    1.5135   
    45. B(H  44,C  43)                1.0967  0.000946 -0.0010    1.0957   
    46. B(H  45,C  43)                1.1018  0.001175 -0.0012    1.1006   
    47. B(H  46,C  43)                1.1019  0.001215 -0.0012    1.1006   
    48. A(H  16,C   0,H  17)          105.14  0.000677   -0.22    104.92   
    49. A(C   1,C   0,H  17)          110.20 -0.000685    0.04    110.24   
    50. A(H  15,C   0,H  17)          108.10  0.000382   -0.02    108.08   
    51. A(C   1,C   0,H  16)          112.06 -0.000446    0.11    112.17   
    52. A(C   1,C   0,H  15)          113.51 -0.000217    0.15    113.66   
    53. A(H  15,C   0,H  16)          107.40  0.000403   -0.11    107.30   
    54. A(C   0,C   1,C   2)          123.82  0.001506   -0.07    123.75   
    55. A(C   0,C   1,C  12)          115.03 -0.000041   -0.17    114.86   
    56. A(C   2,C   1,C  12)          121.14 -0.001465    0.24    121.39   
    57. A(C   1,C   2,C   4)          121.30 -0.001900    0.30    121.60   
    58. A(C   1,C   2,C   3)          123.91  0.002808   -0.25    123.65   
    59. A(C   3,C   2,C   4)          114.79 -0.000908   -0.04    114.75   
    60. A(H  18,C   3,H  19)          107.48  0.000234   -0.09    107.38   
    61. A(C   2,C   3,H  18)          113.53  0.000001    0.04    113.56   
    62. A(C   2,C   3,H  20)          110.36 -0.000409    0.06    110.42   
    63. A(C   2,C   3,H  19)          112.15 -0.000095    0.01    112.16   
    64. A(H  19,C   3,H  20)          105.02  0.000319   -0.13    104.89   
    65. A(H  18,C   3,H  20)          107.87 -0.000012    0.09    107.96   
    66. A(C   2,C   4,O  14)          119.86 -0.002410    0.32    120.18   
    67. A(C   5,C   4,O  14)          122.59 -0.000974    0.26    122.85   
    68. A(C   2,C   4,C   5)          117.49  0.003341   -0.53    116.97   
    69. A(C   6,C   5,C  11)          122.42  0.003657   -0.36    122.06   
    70. A(C   4,C   5,C  11)          121.20 -0.000920    0.18    121.38   
    71. A(C   4,C   5,C   6)          116.38 -0.002737    0.18    116.56   
    72. A(C   5,C   6,C   7)          113.83  0.000823    0.18    114.01   
    73. A(H  21,C   6,H  22)          106.98 -0.000412    0.22    107.20   
    74. A(C   7,C   6,H  22)          109.57 -0.001648    0.36    109.93   
    75. A(C   5,C   6,H  22)          107.39  0.000534   -0.18    107.21   
    76. A(C   5,C   6,H  21)          110.36 -0.000313   -0.11    110.25   
    77. A(C   7,C   6,H  21)          108.49  0.000904   -0.48    108.01   
    78. A(C   8,C   7,H  23)          117.17  0.003073   -0.23    116.94   
    79. A(C   6,C   7,H  23)          114.44  0.002450   -0.22    114.22   
    80. A(C   6,C   7,C   8)          128.39 -0.005524    0.48    128.87   
    81. A(C   9,C   8,C  10)          116.42  0.002098   -0.47    115.95   
    82. A(C   7,C   8,C  10)          123.36 -0.004618    0.37    123.73   
    83. A(C   7,C   8,C   9)          120.22  0.002524    0.05    120.27   
    84. A(H  25,C   9,H  26)          106.07  0.000245   -0.05    106.02   
    85. A(H  24,C   9,H  26)          107.89  0.000214    0.01    107.90   
    86. A(C   8,C   9,H  26)          112.32 -0.000370   -0.11    112.21   
    87. A(H  24,C   9,H  25)          108.17  0.000389   -0.08    108.09   
    88. A(C   8,C   9,H  25)          110.74 -0.000306    0.08    110.82   
    89. A(C   8,C   9,H  24)          111.41 -0.000116    0.12    111.53   
    90. A(H  32,C  10,C  33)          108.56  0.000232   -0.20    108.36   
    91. A(C   8,C  10,C  33)          116.18 -0.001563   -0.27    115.91   
    92. A(H  27,C  10,H  32)          106.49  0.000039   -0.09    106.40   
    93. A(C   8,C  10,H  32)          108.56  0.000435    0.10    108.66   
    94. A(H  27,C  10,C  33)          106.99  0.000855    0.29    107.27   
    95. A(C   8,C  10,H  27)          109.64  0.000119    0.19    109.83   
    96. A(C  12,C  11,C  28)          114.90 -0.001748    0.04    114.94   
    97. A(C   5,C  11,C  28)          123.86  0.004507   -0.42    123.44   
    98. A(C   5,C  11,C  12)          121.24 -0.002759    0.39    121.63   
    99. A(C   1,C  12,O  13)          121.21 -0.001239    0.20    121.42   
   100. A(C  11,C  12,O  13)          121.18 -0.002460    0.38    121.56   
   101. A(C   1,C  12,C  11)          117.61  0.003697   -0.58    117.02   
   102. A(H  30,C  28,H  31)          105.03  0.000630   -0.21    104.82   
   103. A(H  29,C  28,H  31)          107.64  0.000162   -0.02    107.61   
   104. A(C  11,C  28,H  31)          111.48 -0.000589    0.08    111.55   
   105. A(H  29,C  28,H  30)          107.68 -0.000201    0.05    107.73   
   106. A(C  11,C  28,H  30)          111.08 -0.000482    0.06    111.14   
   107. A(C  11,C  28,H  29)          113.49  0.000514    0.03    113.51   
   108. A(H  34,C  33,H  35)          106.95  0.000426    0.06    107.02   
   109. A(C  10,C  33,H  35)          107.00  0.000417    0.20    107.20   
   110. A(C  10,C  33,H  34)          107.24  0.000392    0.12    107.36   
   111. A(H  35,C  33,C  36)          109.58  0.000361   -0.32    109.26   
   112. A(H  34,C  33,C  36)          110.78  0.001028   -0.01    110.78   
   113. A(C  10,C  33,C  36)          114.92 -0.002464   -0.04    114.88   
   114. A(H  37,C  36,C  38)          116.31 -0.000526    0.17    116.48   
   115. A(C  33,C  36,C  38)          128.84  0.000568   -0.05    128.79   
   116. A(C  33,C  36,H  37)          114.85 -0.000040   -0.11    114.74   
   117. A(C  39,C  38,C  43)          114.21  0.000151   -0.03    114.18   
   118. A(C  36,C  38,C  43)          120.53 -0.000909    0.17    120.70   
   119. A(C  36,C  38,C  39)          125.26  0.000758   -0.14    125.12   
   120. A(H  41,C  39,H  42)          107.93 -0.000072   -0.02    107.91   
   121. A(H  40,C  39,H  42)          106.15 -0.000171    0.04    106.20   
   122. A(C  38,C  39,H  42)          110.52  0.000125    0.01    110.53   
   123. A(H  40,C  39,H  41)          108.01  0.000082   -0.04    107.96   
   124. A(C  38,C  39,H  41)          113.34 -0.000069    0.03    113.37   
   125. A(C  38,C  39,H  40)          110.58  0.000093   -0.01    110.57   
   126. A(H  45,C  43,H  46)          106.26  0.000082   -0.03    106.23   
   127. A(H  44,C  43,H  46)          108.25  0.000202   -0.05    108.20   
   128. A(C  38,C  43,H  46)          111.01 -0.000196    0.04    111.05   
   129. A(H  44,C  43,H  45)          108.18  0.000114   -0.03    108.15   
   130. A(C  38,C  43,H  45)          111.11  0.000041    0.00    111.11   
   131. A(C  38,C  43,H  44)          111.82 -0.000217    0.06    111.88   
   132. D(C   2,C   1,C   0,H  16)   -112.61 -0.000050    0.75   -111.86   
   133. D(C   2,C   1,C   0,H  15)      9.28 -0.000020    0.82     10.09   
   134. D(C  12,C   1,C   0,H  17)    -48.94 -0.000144    0.93    -48.01   
   135. D(C   2,C   1,C   0,H  17)    130.68 -0.000180    0.93    131.61   
   136. D(C  12,C   1,C   0,H  15)   -170.35  0.000016    0.82   -169.53   
   137. D(C  12,C   1,C   0,H  16)     67.76 -0.000014    0.76     68.52   
   138. D(C   3,C   2,C   1,C   0)      2.14  0.000128    0.12      2.25   
   139. D(C   4,C   2,C   1,C   0)   -178.21  0.000188   -0.46   -178.67   
   140. D(C   3,C   2,C   1,C  12)   -178.26  0.000096    0.11   -178.15   
   141. D(C   4,C   2,C   1,C  12)      1.39  0.000156   -0.46      0.93   
   142. D(H  19,C   3,C   2,C   4)     66.83 -0.000033    0.65     67.48   
   143. D(H  20,C   3,C   2,C   1)    129.79 -0.000057    0.24    130.03   
   144. D(H  19,C   3,C   2,C   1)   -113.50  0.000019    0.12   -113.38   
   145. D(H  18,C   3,C   2,C   4)   -171.11  0.000205    0.57   -170.54   
   146. D(H  18,C   3,C   2,C   1)      8.56  0.000257    0.04      8.60   
   147. D(H  20,C   3,C   2,C   4)    -49.88 -0.000109    0.76    -49.11   
   148. D(O  14,C   4,C   2,C   1)   -178.80  0.000713   -0.46   -179.26   
   149. D(O  14,C   4,C   2,C   3)      0.88  0.000781   -0.98     -0.10   
   150. D(C   5,C   4,C   2,C   1)     -1.27 -0.000382    0.07     -1.21   
   151. D(C   5,C   4,C   2,C   3)    178.40 -0.000314   -0.46    177.95   
   152. D(C  11,C   5,C   4,O  14)    178.15 -0.000753    0.55    178.69   
   153. D(C  11,C   5,C   4,C   2)      0.69  0.000408    0.02      0.71   
   154. D(C   6,C   5,C   4,C   2)   -179.35  0.000396    0.72   -178.63   
   155. D(C   6,C   5,C   4,O  14)     -1.90 -0.000765    1.25     -0.65   
   156. D(H  22,C   6,C   5,C  11)   -160.01 -0.000357    0.80   -159.21   
   157. D(H  22,C   6,C   5,C   4)     20.03 -0.000343    0.10     20.13   
   158. D(H  21,C   6,C   5,C  11)    -43.74 -0.000711    0.92    -42.81   
   159. D(H  21,C   6,C   5,C   4)    136.31 -0.000697    0.22    136.52   
   160. D(C   7,C   6,C   5,C  11)     78.52  0.000825    0.41     78.93   
   161. D(C   7,C   6,C   5,C   4)   -101.43  0.000839   -0.30   -101.73   
   162. D(C   8,C   7,C   6,C   5)    127.33 -0.000652    1.20    128.53   
   163. D(H  23,C   7,C   6,H  22)   -172.69 -0.000633    0.00   -172.69   
   164. D(H  23,C   7,C   6,C   5)    -52.45 -0.000582    0.12    -52.33   
   165. D(H  23,C   7,C   6,H  21)     70.83  0.000257   -0.19     70.64   
   166. D(C   8,C   7,C   6,H  22)      7.08 -0.000703    1.08      8.17   
   167. D(C   8,C   7,C   6,H  21)   -109.39  0.000188    0.89   -108.50   
   168. D(C  10,C   8,C   7,H  23)    178.33 -0.002096    1.57    179.90   
   169. D(C   9,C   8,C   7,H  23)     -1.98 -0.001235    0.38     -1.59   
   170. D(C   9,C   8,C   7,C   6)    178.25 -0.001162   -0.72    177.53   
   171. D(C  10,C   8,C   7,C   6)     -1.44 -0.002023    0.47     -0.97   
   172. D(H  26,C   9,C   8,C  10)    -63.53  0.000209   -0.67    -64.20   
   173. D(H  26,C   9,C   8,C   7)    116.76 -0.000573    0.41    117.16   
   174. D(H  25,C   9,C   8,C  10)     54.86  0.000071   -0.75     54.11   
   175. D(H  25,C   9,C   8,C   7)   -124.86 -0.000711    0.33   -124.53   
   176. D(H  24,C   9,C   8,C  10)    175.30  0.000278   -0.70    174.60   
   177. D(H  24,C   9,C   8,C   7)     -4.41 -0.000504    0.37     -4.04   
   178. D(C  33,C  10,C   8,C   9)     89.56 -0.001312    4.85     94.41   
   179. D(C  33,C  10,C   8,C   7)    -90.74 -0.000479    3.71    -87.03   
   180. D(H  32,C  10,C   8,C   9)    -33.08 -0.000851    5.22    -27.85   
   181. D(H  32,C  10,C   8,C   7)    146.63 -0.000019    4.08    150.71   
   182. D(H  27,C  10,C   8,C   9)   -149.04 -0.001206    5.17   -143.87   
   183. D(H  27,C  10,C   8,C   7)     30.66 -0.000374    4.03     34.69   
   184. D(C  28,C  11,C   5,C   6)      0.17 -0.000160   -0.01      0.17   
   185. D(C  28,C  11,C   5,C   4)   -179.88 -0.000175    0.73   -179.14   
   186. D(C  12,C  11,C   5,C   6)    179.83 -0.000191   -0.45    179.38   
   187. D(C  12,C  11,C   5,C   4)     -0.22 -0.000207    0.29      0.07   
   188. D(C   1,C  12,C  11,C  28)    179.96  0.000031   -1.09    178.88   
   189. D(C   1,C  12,C  11,C   5)      0.28  0.000039   -0.67     -0.39   
   190. D(O  13,C  12,C   1,C   2)    179.67  0.000170    0.05    179.72   
   191. D(O  13,C  12,C   1,C   0)     -0.69  0.000147    0.04     -0.66   
   192. D(C  11,C  12,C   1,C   2)     -0.86 -0.000023    0.75     -0.11   
   193. D(O  13,C  12,C  11,C   5)    179.75 -0.000147    0.04    179.79   
   194. D(C  11,C  12,C   1,C   0)    178.78 -0.000046    0.74    179.52   
   195. D(O  13,C  12,C  11,C  28)     -0.56 -0.000154   -0.38     -0.94   
   196. D(H  31,C  28,C  11,C  12)     60.66  0.000003   -0.62     60.03   
   197. D(H  31,C  28,C  11,C   5)   -119.67 -0.000032   -1.04   -120.71   
   198. D(H  30,C  28,C  11,C  12)    -56.11 -0.000106   -0.44    -56.55   
   199. D(H  30,C  28,C  11,C   5)    123.56 -0.000140   -0.87    122.70   
   200. D(H  29,C  28,C  11,C  12)   -177.61  0.000147   -0.58   -178.18   
   201. D(H  29,C  28,C  11,C   5)      2.07  0.000113   -1.00      1.07   
   202. D(C  36,C  33,C  10,H  27)    169.69  0.000037    3.69    173.38   
   203. D(C  36,C  33,C  10,C   8)    -67.51 -0.000202    3.98    -63.53   
   204. D(H  35,C  33,C  10,H  32)    177.03 -0.001387    3.48    180.51   
   205. D(H  35,C  33,C  10,H  27)    -68.41 -0.000793    3.41    -64.99   
   206. D(H  35,C  33,C  10,C   8)     54.40 -0.001032    3.70     58.10   
   207. D(H  34,C  33,C  10,H  32)    -68.51 -0.000510    3.70    -64.81   
   208. D(H  34,C  33,C  10,H  27)     46.06  0.000084    3.63     49.69   
   209. D(C  36,C  33,C  10,H  32)     55.12 -0.000557    3.76     58.88   
   210. D(H  34,C  33,C  10,C   8)    168.86 -0.000155    3.92    172.78   
   211. D(C  38,C  36,C  33,H  35)    119.86  0.000411    1.10    120.96   
   212. D(C  38,C  36,C  33,H  34)      2.08 -0.000954    1.23      3.31   
   213. D(C  38,C  36,C  33,C  10)   -119.65 -0.000469    1.11   -118.54   
   214. D(H  37,C  36,C  33,H  35)    -58.93  0.000304    1.24    -57.69   
   215. D(H  37,C  36,C  33,H  34)   -176.71 -0.001060    1.38   -175.33   
   216. D(H  37,C  36,C  33,C  10)     61.56 -0.000575    1.25     62.82   
   217. D(C  43,C  38,C  36,H  37)     -0.11  0.000120   -0.21     -0.32   
   218. D(C  43,C  38,C  36,C  33)   -178.89  0.000007   -0.06   -178.94   
   219. D(C  39,C  38,C  36,H  37)    179.56  0.000093   -0.19    179.37   
   220. D(C  39,C  38,C  36,C  33)      0.79 -0.000020   -0.04      0.75   
   221. D(H  42,C  39,C  38,C  43)    -56.92  0.000032   -0.79    -57.71   
   222. D(H  42,C  39,C  38,C  36)    123.39  0.000060   -0.81    122.58   
   223. D(H  41,C  39,C  38,C  43)   -178.23  0.000082   -0.79   -179.02   
   224. D(H  41,C  39,C  38,C  36)      2.08  0.000110   -0.81      1.27   
   225. D(H  40,C  39,C  38,C  43)     60.33 -0.000045   -0.74     59.58   
   226. D(H  40,C  39,C  38,C  36)   -119.36 -0.000016   -0.76   -120.12   
   227. D(H  46,C  43,C  38,C  39)     59.04  0.000024    0.56     59.60   
   228. D(H  46,C  43,C  38,C  36)   -121.25  0.000002    0.57   -120.68   
   229. D(H  45,C  43,C  38,C  39)    -58.98  0.000020    0.57    -58.41   
   230. D(H  45,C  43,C  38,C  36)    120.73 -0.000002    0.59    121.31   
   231. D(H  44,C  43,C  38,C  39)   -179.96 -0.000005    0.56   -179.40   
   232. D(H  44,C  43,C  38,C  36)     -0.25 -0.000026    0.58      0.33   
    ----------------------------------------------------------------------------

         *************************************************************
         *                GEOMETRY OPTIMIZATION CYCLE  11            *
         *************************************************************
---------------------------------
CARTESIAN COORDINATES (ANGSTROEM)
---------------------------------
  C      4.694494    1.743939    1.470891
  C      3.593457    1.024502    0.718926
  C      2.452135    1.669147    0.191962
  C      2.219251    3.164214    0.274385
  C      1.421710    0.936914   -0.489417
  C      1.616090   -0.476950   -0.634750
  C      0.531791   -1.240502   -1.387980
  C     -0.425745   -2.000680   -0.489294
  C     -1.772649   -1.978223   -0.478387
  C     -2.544300   -2.866998    0.477080
  C     -2.612208   -1.115946   -1.412423
  C      2.765386   -1.120567   -0.115176
  C      3.783886   -0.392877    0.579014
  O      4.845622   -0.990957    1.063082
  O      0.374761    1.569674   -0.983506
  H      4.448617    2.780699    1.724760
  H      5.642607    1.760364    0.906108
  H      4.929572    1.210649    2.403452
  H      3.084770    3.722372    0.647992
  H      1.360735    3.416741    0.919563
  H      1.957309    3.566848   -0.714836
  H      0.988620   -1.962229   -2.089493
  H     -0.019274   -0.512070   -1.987057
  H      0.064239   -2.660146    0.231668
  H     -1.874896   -3.522802    1.046188
  H     -3.260139   -3.500006   -0.069089
  H     -3.140226   -2.285664    1.196342
  H     -2.120201   -1.037768   -2.389271
  C      3.026647   -2.605589   -0.258347
  H      2.248355   -3.134342   -0.820306
  H      3.989199   -2.793098   -0.760545
  H      3.120755   -3.096784    0.724003
  H     -3.573950   -1.620977   -1.588476
  C     -2.901827    0.334312   -0.923228
  H     -3.395777    0.864931   -1.746584
  H     -1.929484    0.823826   -0.762200
  C     -3.718336    0.426037    0.336714
  H     -3.247534   -0.012835    1.219439
  C     -4.924761    0.992395    0.519633
  C     -5.742092    1.666261   -0.559454
  H     -5.928031    2.719878   -0.302330
  H     -5.267694    1.638099   -1.543989
  H     -6.731252    1.192483   -0.646787
  C     -5.575588    1.000179    1.886065
  H     -4.947661    0.512593    2.640142
  H     -5.779293    2.028147    2.222275
  H     -6.548178    0.485435    1.863678

----------------------------
CARTESIAN COORDINATES (A.U.)
----------------------------
  NO LB      ZA    FRAG     MASS         X           Y           Z
   0 C     6.0000    0    12.011    8.871308    3.295567    2.779582
   1 C     6.0000    0    12.011    6.790650    1.936028    1.358574
   2 C     6.0000    0    12.011    4.633864    3.154230    0.362756
   3 C     6.0000    0    12.011    4.193777    5.979498    0.518513
   4 C     6.0000    0    12.011    2.686643    1.770512   -0.924863
   5 C     6.0000    0    12.011    3.053967   -0.901305   -1.199504
   6 C     6.0000    0    12.011    1.004939   -2.344208   -2.622902
   7 C     6.0000    0    12.011   -0.804542   -3.780737   -0.924632
   8 C     6.0000    0    12.011   -3.349821   -3.738300   -0.904020
   9 C     6.0000    0    12.011   -4.808029   -5.417842    0.901550
  10 C     6.0000    0    12.011   -4.936358   -2.108833   -2.669092
  11 C     6.0000    0    12.011    5.225822   -2.117564   -0.217652
  12 C     6.0000    0    12.011    7.150509   -0.742429    1.094177
  13 O     8.0000    0    15.999    9.156898   -1.872638    2.008935
  14 O     8.0000    0    15.999    0.708195    2.966254   -1.858557
  15 H     1.0000    0     1.008    8.406667    5.254759    3.259325
  16 H     1.0000    0     1.008   10.662982    3.326606    1.712296
  17 H     1.0000    0     1.008    9.315542    2.287795    4.541866
  18 H     1.0000    0     1.008    5.829370    7.034263    1.224528
  19 H     1.0000    0     1.008    2.571417    6.456704    1.737722
  20 H     1.0000    0     1.008    3.698779    6.740366   -1.350844
  21 H     1.0000    0     1.008    1.868221   -3.708075   -3.948570
  22 H     1.0000    0     1.008   -0.036423   -0.967672   -3.754994
  23 H     1.0000    0     1.008    0.121394   -5.026947    0.437789
  24 H     1.0000    0     1.008   -3.543040   -6.657131    1.977009
  25 H     1.0000    0     1.008   -6.160770   -6.614052   -0.130559
  26 H     1.0000    0     1.008   -5.934167   -4.319280    2.260760
  27 H     1.0000    0     1.008   -4.006599   -1.961097   -4.515068
  28 C     6.0000    0    12.011    5.719535   -4.923850   -0.488205
  29 H     1.0000    0     1.008    4.248776   -5.923049   -1.550153
  30 H     1.0000    0     1.008    7.538494   -5.278189   -1.437222
  31 H     1.0000    0     1.008    5.897373   -5.852074    1.368167
  32 H     1.0000    0     1.008   -6.753788   -3.063202   -3.001784
  33 C     6.0000    0    12.011   -5.483658    0.631757   -1.744647
  34 H     1.0000    0     1.008   -6.417088    1.634483   -3.300565
  35 H     1.0000    0     1.008   -3.646195    1.556806   -1.440350
  36 C     6.0000    0    12.011   -7.026637    0.805094    0.636297
  37 H     1.0000    0     1.008   -6.136949   -0.024255    2.304407
  38 C     6.0000    0    12.011   -9.306449    1.875355    0.981964
  39 C     6.0000    0    12.011  -10.850981    3.148777   -1.057214
  40 H     1.0000    0     1.008  -11.202355    5.139825   -0.571321
  41 H     1.0000    0     1.008   -9.954498    3.095559   -2.917716
  42 H     1.0000    0     1.008  -12.720223    2.253467   -1.222250
  43 C     6.0000    0    12.011  -10.536334    1.890065    3.564146
  44 H     1.0000    0     1.008   -9.349724    0.968660    4.989145
  45 H     1.0000    0     1.008  -10.921281    3.832642    4.199491
  46 H     1.0000    0     1.008  -12.374263    0.917339    3.521841

--------------------------------
INTERNAL COORDINATES (ANGSTROEM)
--------------------------------
 C      0   0   0     0.000000000000     0.00000000     0.00000000
 C      1   0   0     1.515031839137     0.00000000     0.00000000
 C      2   1   0     1.412754205878   123.74968345     0.00000000
 C      3   2   1     1.515340216696   123.64649690     2.25433771
 C      3   2   1     1.436041890956   121.60101682   181.33250000
 C      5   3   2     1.434544837930   116.96130315   358.79193509
 C      6   5   3     1.525146109362   116.55942308   181.37022574
 C      7   6   5     1.517360000365   114.01369716   258.25650960
 C      8   7   6     1.347135119514   128.85777444   128.53734183
 C      9   8   7     1.516008738568   120.28118794   177.53388282
 C      9   8   7     1.523418338315   123.74369021   359.02264197
 C      6   5   3     1.416008415429   121.38458867     0.71346827
 C     12   6   5     1.431354813444   121.62881619     0.07234781
 O     13  12   6     1.311222789577   121.55582075   179.79124042
 O      5   3   2     1.319322526056   120.16903897   180.74907194
 H      1   2   3     1.095343089700   113.66381196    10.09015433
 H      1   2   3     1.103706846367   112.17113686   248.14295568
 H      1   2   3     1.099695231780   110.24113024   131.61342347
 H      4   3   2     1.095556734581   113.56519775     8.59541312
 H      4   3   2     1.103210561062   112.16317456   246.61738345
 H      4   3   2     1.099675033736   110.42120800   130.02362929
 H      7   6   5     1.105307417907   110.27419885   136.52882202
 H      7   6   5     1.092327091001   107.19746725    20.13783350
 H      8   7   6     1.093053850497   114.20653408   307.68089498
 H     10   9   8     1.096386595192   111.53359650   355.96841872
 H     10   9   8     1.100647327410   110.82223493   235.47936692
 H     10   9   8     1.100189234557   112.20757141   117.17020256
 H     11   9   8     1.096547174430   109.83252172    34.69961500
 C     12   6   5     1.514610959400   123.43351151   180.86451599
 H     29  12   6     1.095954468935   113.51607465     1.07063050
 H     29  12   6     1.101757049448   111.14025224   122.69899188
 H     29  12   6     1.102333756257   111.55408191   239.28836378
 H     11   9   8     1.100453954467   108.66073318   150.71349742
 C     11   9   8     1.557703087087   115.90549332   272.96762628
 H     34  11   9     1.097022886104   107.35779439   172.78018572
 H     34  11   9     1.100457264341   107.20661543    58.09566736
 C     34  11   9     1.504178676784   114.88236853   296.46974153
 H     37  34  11     1.092459621158   114.73263578    62.81590547
 C     37  34  11     1.345243805533   128.78360592   241.46026052
 C     39  37  34     1.512135304226   125.12210332     0.74790878
 H     40  39  37     1.100361397777   110.56632634   239.87597718
 H     40  39  37     1.093231723200   113.36790853     1.27390515
 H     40  39  37     1.100241534744   110.52954178   122.57625315
 C     39  37  34     1.513529849025   120.70095663   181.05655395
 H     44  39  37     1.095749129199   111.87567571     0.32785158
 H     44  39  37     1.100568309289   111.11197311   121.31206723
 H     44  39  37     1.100633541221   111.05184741   239.32259088

---------------------------
INTERNAL COORDINATES (A.U.)
---------------------------
 C      0   0   0     0.000000000000     0.00000000     0.00000000
 C      1   0   0     2.862995260141     0.00000000     0.00000000
 C      2   1   0     2.669718543655   123.74968345     0.00000000
 C      3   2   1     2.863578009272   123.64649690     2.25433771
 C      3   2   1     2.713725890745   121.60101682   181.33250000
 C      5   3   2     2.710896870519   116.96130315   358.79193509
 C      6   5   3     2.882108460910   116.55942308   181.37022574
 C      7   6   5     2.867394847256   114.01369716   258.25650960
 C      8   7   6     2.545716441269   128.85777444   128.53734183
 C      9   8   7     2.864841332526   120.28118794   177.53388282
 C      9   8   7     2.878843446809   123.74369021   359.02264197
 C      6   5   3     2.675868108488   121.38458867     0.71346827
 C     12   6   5     2.704868597880   121.62881619     0.07234781
 O     13  12   6     2.477851972856   121.55582075   179.79124042
 O      5   3   2     2.493158256559   120.16903897   180.74907194
 H      1   2   3     2.069898462216   113.66381196    10.09015433
 H      1   2   3     2.085703671767   112.17113686   248.14295568
 H      1   2   3     2.078122818843   110.24113024   131.61342347
 H      4   3   2     2.070302192532   113.56519775     8.59541312
 H      4   3   2     2.084765828458   112.16317456   246.61738345
 H      4   3   2     2.078084650072   110.42120800   130.02362929
 H      7   6   5     2.088728313635   110.27419885   136.52882202
 H      7   6   5     2.064199050655   107.19746725    20.13783350
 H      8   7   6     2.065572427068   114.20653408   307.68089498
 H     10   9   8     2.071870401814   111.53359650   355.96841872
 H     10   9   8     2.079922018837   110.82223493   235.47936692
 H     10   9   8     2.079056348800   112.20757141   117.17020256
 H     11   9   8     2.072173852598   109.83252172    34.69961500
 C     12   6   5     2.862199912702   123.43351151   180.86451599
 H     29  12   6     2.071053801534   113.51607465     1.07063050
 H     29  12   6     2.082019089575   111.14025224   122.69899188
 H     29  12   6     2.083108907502   111.55408191   239.28836378
 H     11   9   8     2.079556596932   108.66073318   150.71349742
 C     11   9   8     2.943632232558   115.90549332   272.96762628
 H     34  11   9     2.073072817380   107.35779439   172.78018572
 H     34  11   9     2.079562851688   107.20661543    58.09566736
 C     34  11   9     2.842485755606   114.88236853   296.46974153
 H     37  34  11     2.064449496356   114.73263578    62.81590547
 C     37  34  11     2.542142375811   128.78360592   241.46026052
 C     39  37  34     2.857521602421   125.12210332     0.74790878
 H     40  39  37     2.079381690136   110.56632634   239.87597718
 H     40  39  37     2.065908557764   113.36790853     1.27390515
 H     40  39  37     2.079155181832   110.52954178   122.57625315
 C     39  37  34     2.860156910173   120.70095663   181.05655395
 H     44  39  37     2.070665765668   111.87567571     0.32785158
 H     44  39  37     2.079772696228   111.11197311   121.31206723
 H     44  39  37     2.079895966716   111.05184741   239.32259088


           ************************************************************
           *        Program running with 4 parallel MPI-processes     *
           *              working on a common directory               *
           ************************************************************
------------------------------------------------------------------------------
                   ___                                                        
                  /   \      - P O W E R E D   B Y -                         
                 /     \                                                     
                 |  |  |   _    _      __       _____    __    __             
                 |  |  |  | |  | |    /  \     |  _  \  |  |  /  |          
                  \  \/   | |  | |   /    \    | | | |  |  | /  /          
                 / \  \   | |__| |  /  /\  \   | |_| |  |  |/  /          
                |  |  |   |  __  | /  /__\  \  |    /   |      \           
                |  |  |   | |  | | |   __   |  |    \   |  |\   \          
                \     /   | |  | | |  |  |  |  | |\  \  |  | \   \       
                 \___/    |_|  |_| |__|  |__|  |_| \__\ |__|  \__/        
                                                                              
                      - O R C A' S   B I G   F R I E N D -                    
                                      &                                       
                       - I N T E G R A L  F E E D E R -                       
                                                                              
 v1 FN, 2020, v2 2021                                                         
------------------------------------------------------------------------------


Reading SHARK input file mPQ2_2e_0H_B3LYP_631Gd_opt.SHARKINP.tmp ... ok
----------------------
SHARK INTEGRAL PACKAGE
----------------------

Number of atoms                             ...     47
Number of basis functions                   ...    346
Number of shells                            ...    178
Maximum angular momentum                    ...      2
Integral batch strategy                     ... SHARK/LIBINT Hybrid
RI-J (if used) integral strategy            ... SPLIT-RIJ (Revised 2003 algorithm where possible)
Printlevel                                  ...      1
Contraction scheme used                     ... SEGMENTED contraction
Coulomb Range Separation                    ... NOT USED
Exchange Range Separation                   ... NOT USED
Finite Nucleus Model                        ... NOT USED
Auxiliary Coulomb fitting basis             ... AVAILABLE
   # of basis functions in Aux-J            ...   1315
   # of shells in Aux-J                     ...    445
   Maximum angular momentum in Aux-J        ...      4
Auxiliary J/K fitting basis                 ... NOT available
Auxiliary Correlation fitting basis         ... NOT available
Auxiliary 'external' fitting basis          ... NOT available
Integral threshold                          ...     2.500000e-11
Primitive cut-off                           ...     2.500000e-12
Primitive pair pre-selection threshold      ...     2.500000e-12

Calculating pre-screening integrals         ... done (  0.1 sec) Dimension = 178
Organizing shell pair data                  ... done (  0.1 sec)
Shell pair information
Total number of shell pairs                 ...     15931
Shell pairs after pre-screening             ...     10830
Total number of primitive shell pairs       ...     88509
Primitive shell pairs kept                  ...     33145
          la=0 lb=0:   4283 shell pairs
          la=1 lb=0:   3592 shell pairs
          la=1 lb=1:    751 shell pairs
          la=2 lb=0:   1435 shell pairs
          la=2 lb=1:    639 shell pairs
          la=2 lb=2:    130 shell pairs

Calculating one electron integrals          ... done (  0.1 sec)
Calculating RI/J V-Matrix + Cholesky decomp.... done (  0.1 sec)
Calculating Nuclear repulsion               ... done (  0.0 sec) ENN=   1622.241456459209 Eh

SHARK setup successfully completed in   0.7 seconds

Maximum memory used throughout the entire GTOINT-calculation: 26.4 MB
[1717807561.061072] [eu-a2p-087:102147:0]          mpool.c:38   UCX  WARN  object 0x3994880 was not returned to mpool ucp_requests
[1717807561.061107] [eu-a2p-087:102147:0]          mpool.c:38   UCX  WARN  object 0x3994a40 was not returned to mpool ucp_requests
[1717807561.061114] [eu-a2p-087:102147:0]          mpool.c:38   UCX  WARN  object 0x3994c00 was not returned to mpool ucp_requests
[1717807561.061119] [eu-a2p-087:102147:0]          mpool.c:38   UCX  WARN  object 0x3994dc0 was not returned to mpool ucp_requests
[1717807561.061124] [eu-a2p-087:102147:0]          mpool.c:38   UCX  WARN  object 0x3994f80 was not returned to mpool ucp_requests
[1717807561.061129] [eu-a2p-087:102147:0]          mpool.c:38   UCX  WARN  object 0x3995140 was not returned to mpool ucp_requests
[1717807561.061135] [eu-a2p-087:102147:0]          mpool.c:38   UCX  WARN  object 0x3995300 was not returned to mpool ucp_requests
[1717807561.061140] [eu-a2p-087:102147:0]          mpool.c:38   UCX  WARN  object 0x39954c0 was not returned to mpool ucp_requests
[1717807561.061145] [eu-a2p-087:102147:0]          mpool.c:38   UCX  WARN  object 0x3995680 was not returned to mpool ucp_requests
[1717807561.061150] [eu-a2p-087:102147:0]          mpool.c:38   UCX  WARN  object 0x3995840 was not returned to mpool ucp_requests
[1717807561.061155] [eu-a2p-087:102147:0]          mpool.c:38   UCX  WARN  object 0x3995a00 was not returned to mpool ucp_requests
[1717807561.061160] [eu-a2p-087:102147:0]          mpool.c:38   UCX  WARN  object 0x3995bc0 was not returned to mpool ucp_requests
[1717807561.061165] [eu-a2p-087:102147:0]          mpool.c:38   UCX  WARN  object 0x3995d80 was not returned to mpool ucp_requests
[1717807561.061170] [eu-a2p-087:102147:0]          mpool.c:38   UCX  WARN  object 0x3995f40 was not returned to mpool ucp_requests
[1717807561.061175] [eu-a2p-087:102147:0]          mpool.c:38   UCX  WARN  object 0x3996100 was not returned to mpool ucp_requests
[1717807561.061180] [eu-a2p-087:102147:0]          mpool.c:38   UCX  WARN  object 0x39962c0 was not returned to mpool ucp_requests
[1717807561.061185] [eu-a2p-087:102147:0]          mpool.c:38   UCX  WARN  object 0x3996480 was not returned to mpool ucp_requests
[1717807561.061190] [eu-a2p-087:102147:0]          mpool.c:38   UCX  WARN  object 0x3996640 was not returned to mpool ucp_requests
[1717807561.061195] [eu-a2p-087:102147:0]          mpool.c:38   UCX  WARN  object 0x3996800 was not returned to mpool ucp_requests
[1717807561.061212] [eu-a2p-087:102147:0]          mpool.c:38   UCX  WARN  object 0x39969c0 was not returned to mpool ucp_requests
[1717807561.061217] [eu-a2p-087:102147:0]          mpool.c:38   UCX  WARN  object 0x3996b80 was not returned to mpool ucp_requests
[1717807561.061222] [eu-a2p-087:102147:0]          mpool.c:38   UCX  WARN  object 0x3996d40 was not returned to mpool ucp_requests
[1717807561.061972] [eu-a2p-087:102149:0]          mpool.c:38   UCX  WARN  object 0x444d880 was not returned to mpool ucp_requests
[1717807561.062003] [eu-a2p-087:102149:0]          mpool.c:38   UCX  WARN  object 0x444da40 was not returned to mpool ucp_requests
[1717807561.062009] [eu-a2p-087:102149:0]          mpool.c:38   UCX  WARN  object 0x444dc00 was not returned to mpool ucp_requests
[1717807561.062014] [eu-a2p-087:102149:0]          mpool.c:38   UCX  WARN  object 0x444ddc0 was not returned to mpool ucp_requests
[1717807561.062019] [eu-a2p-087:102149:0]          mpool.c:38   UCX  WARN  object 0x444df80 was not returned to mpool ucp_requests
[1717807561.062024] [eu-a2p-087:102149:0]          mpool.c:38   UCX  WARN  object 0x444e140 was not returned to mpool ucp_requests
[1717807561.062029] [eu-a2p-087:102149:0]          mpool.c:38   UCX  WARN  object 0x444e300 was not returned to mpool ucp_requests
[1717807561.062033] [eu-a2p-087:102149:0]          mpool.c:38   UCX  WARN  object 0x444e4c0 was not returned to mpool ucp_requests
[1717807561.062038] [eu-a2p-087:102149:0]          mpool.c:38   UCX  WARN  object 0x444e680 was not returned to mpool ucp_requests
[1717807561.062042] [eu-a2p-087:102149:0]          mpool.c:38   UCX  WARN  object 0x444e840 was not returned to mpool ucp_requests
[1717807561.062047] [eu-a2p-087:102149:0]          mpool.c:38   UCX  WARN  object 0x444ea00 was not returned to mpool ucp_requests
[1717807561.062051] [eu-a2p-087:102149:0]          mpool.c:38   UCX  WARN  object 0x444ebc0 was not returned to mpool ucp_requests
[1717807561.062055] [eu-a2p-087:102149:0]          mpool.c:38   UCX  WARN  object 0x444ed80 was not returned to mpool ucp_requests
[1717807561.062060] [eu-a2p-087:102149:0]          mpool.c:38   UCX  WARN  object 0x444ef40 was not returned to mpool ucp_requests
[1717807561.062064] [eu-a2p-087:102149:0]          mpool.c:38   UCX  WARN  object 0x444f100 was not returned to mpool ucp_requests
[1717807561.062069] [eu-a2p-087:102149:0]          mpool.c:38   UCX  WARN  object 0x444f2c0 was not returned to mpool ucp_requests
[1717807561.062073] [eu-a2p-087:102149:0]          mpool.c:38   UCX  WARN  object 0x444f480 was not returned to mpool ucp_requests
[1717807561.062077] [eu-a2p-087:102149:0]          mpool.c:38   UCX  WARN  object 0x444f640 was not returned to mpool ucp_requests
[1717807561.062082] [eu-a2p-087:102149:0]          mpool.c:38   UCX  WARN  object 0x444f800 was not returned to mpool ucp_requests
[1717807561.062086] [eu-a2p-087:102149:0]          mpool.c:38   UCX  WARN  object 0x444f9c0 was not returned to mpool ucp_requests
[1717807561.062091] [eu-a2p-087:102149:0]          mpool.c:38   UCX  WARN  object 0x444fb80 was not returned to mpool ucp_requests
[1717807561.062095] [eu-a2p-087:102149:0]          mpool.c:38   UCX  WARN  object 0x444fd40 was not returned to mpool ucp_requests
[1717807561.085712] [eu-a2p-087:102146:0]          mpool.c:38   UCX  WARN  object 0x4318a00 was not returned to mpool ucp_requests
[1717807561.085747] [eu-a2p-087:102146:0]          mpool.c:38   UCX  WARN  object 0x4318bc0 was not returned to mpool ucp_requests
[1717807561.085754] [eu-a2p-087:102146:0]          mpool.c:38   UCX  WARN  object 0x4318d80 was not returned to mpool ucp_requests
[1717807561.085760] [eu-a2p-087:102146:0]          mpool.c:38   UCX  WARN  object 0x4318f40 was not returned to mpool ucp_requests
[1717807561.085765] [eu-a2p-087:102146:0]          mpool.c:38   UCX  WARN  object 0x4319100 was not returned to mpool ucp_requests
[1717807561.085771] [eu-a2p-087:102146:0]          mpool.c:38   UCX  WARN  object 0x43192c0 was not returned to mpool ucp_requests
[1717807561.085776] [eu-a2p-087:102146:0]          mpool.c:38   UCX  WARN  object 0x4319480 was not returned to mpool ucp_requests
[1717807561.085781] [eu-a2p-087:102146:0]          mpool.c:38   UCX  WARN  object 0x4319640 was not returned to mpool ucp_requests
[1717807561.085786] [eu-a2p-087:102146:0]          mpool.c:38   UCX  WARN  object 0x43199c0 was not returned to mpool ucp_requests
[1717807561.085792] [eu-a2p-087:102146:0]          mpool.c:38   UCX  WARN  object 0x4319b80 was not returned to mpool ucp_requests
[1717807561.085797] [eu-a2p-087:102146:0]          mpool.c:38   UCX  WARN  object 0x4319d40 was not returned to mpool ucp_requests


           ************************************************************
           *        Program running with 4 parallel MPI-processes     *
           *              working on a common directory               *
           ************************************************************

Diagonalization of the overlap matrix:
Smallest eigenvalue                        ... 4.197e-04
Time for diagonalization                   ...    0.027 sec
Threshold for overlap eigenvalues          ... 1.000e-08
Number of eigenvalues below threshold      ... 0
Time for construction of square roots      ...    0.014 sec
Total time needed                          ...    0.042 sec

-------------------
DFT GRID GENERATION
-------------------

General Integration Accuracy     IntAcc      ... 4.959
Radial Grid Type                 RadialGrid  ... OptM3 with GC (2021)
Angular Grid (max. ang.)         AngularGrid ... 6 (Lebedev-590)
Angular grid pruning method      GridPruning ... 4 (adaptive)
Weight generation scheme         WeightScheme... Becke
Basis function cutoff            BFCut       ... 1.0000e-11
Integration weight cutoff        WCut        ... 1.0000e-14
Angular grids for H and He will be reduced by one unit
Partially contracted basis set               ... off
Rotationally invariant grid construction     ... off

Total number of grid points                  ...   519374
Total number of batches                      ...     8140
Average number of points per batch           ...       63
Average number of grid points per atom       ...    11051
Time for grid setup =    7.628 sec

--------------------
COSX GRID GENERATION
--------------------

GRIDX 1
-------
General Integration Accuracy     IntAcc      ... 4.020
Radial Grid Type                 RadialGrid  ... OptM3 with GC (2021)
Angular Grid (max. ang.)         AngularGrid ... 2 (Lebedev-110)
Angular grid pruning method      GridPruning ... 4 (adaptive)
Weight generation scheme         WeightScheme... Becke
Basis function cutoff            BFCut       ... 1.0000e-11
Integration weight cutoff        WCut        ... 1.0000e-14
Angular grids for H and He will be reduced by one unit
Partially contracted basis set               ... on
Rotationally invariant grid construction     ... off

Total number of grid points                  ...    55885
Total number of batches                      ...      894
Average number of points per batch           ...       62
Average number of grid points per atom       ...     1189
UseSFitting                                  ... on

GRIDX 2
-------
General Integration Accuracy     IntAcc      ... 4.338
Radial Grid Type                 RadialGrid  ... OptM3 with GC (2021)
Angular Grid (max. ang.)         AngularGrid ... 3 (Lebedev-194)
Angular grid pruning method      GridPruning ... 4 (adaptive)
Weight generation scheme         WeightScheme... Becke
Basis function cutoff            BFCut       ... 1.0000e-11
Integration weight cutoff        WCut        ... 1.0000e-14
Angular grids for H and He will be reduced by one unit
Partially contracted basis set               ... on
Rotationally invariant grid construction     ... off

Total number of grid points                  ...   121664
Total number of batches                      ...     1926
Average number of points per batch           ...       63
Average number of grid points per atom       ...     2589
UseSFitting                                  ... on

GRIDX 3
-------
General Integration Accuracy     IntAcc      ... 4.871
Radial Grid Type                 RadialGrid  ... OptM3 with GC (2021)
Angular Grid (max. ang.)         AngularGrid ... 4 (Lebedev-302)
Angular grid pruning method      GridPruning ... 4 (adaptive)
Weight generation scheme         WeightScheme... Becke
Basis function cutoff            BFCut       ... 1.0000e-11
Integration weight cutoff        WCut        ... 1.0000e-14
Angular grids for H and He will be reduced by one unit
Partially contracted basis set               ... on
Rotationally invariant grid construction     ... off

Total number of grid points                  ...   233554
Total number of batches                      ...     3674
Average number of points per batch           ...       63
Average number of grid points per atom       ...     4969
UseSFitting                                  ... on

Time for X-Grid setup             =    3.934 sec


--------------------
CPCM SOLVATION MODEL
--------------------
CPCM parameters:
  Epsilon                                         ...      80.4000
  Refrac                                          ...       1.3300
  Rsolv                                           ...       1.3000
  Surface type                                    ... GAUSSIAN VDW
  Epsilon function type                           ...         CPCM
Radii:
 Radius for C  used is    3.8550 Bohr (=   2.0400 Ang.)
 Radius for O  used is    3.4469 Bohr (=   1.8240 Ang.)
 Radius for H  used is    2.4944 Bohr (=   1.3200 Ang.)
Calculating surface                               ...        done! (  0.0s)
GEPOL surface points                              ...         2469
GEPOL Volume                                      ...    2603.9830
GEPOL Surface-area                                ...    1341.5931
Calculating surface distance matrix               ...        done! (  0.0s)
Performing Cholesky decomposition & store         ...        done! (  0.3s)
Overall time for CPCM initialization              ...                 0.4s
--------------
SCF ITERATIONS
--------------
ITER       Energy         Delta-E        Max-DP      RMS-DP      [F,P]     Damp
               ***  Starting incremental Fock matrix formation  ***
  0   -889.6875564790   0.000000000000 0.00628797  0.00014536  0.0360593 0.7000
                      *** Initiating the SOSCF procedure ***
                      *** Re-Reading the Fockian *** 
                      *** Removing any level shift *** 
ITER      Energy       Delta-E        Grad      Rot      Max-DP    RMS-DP
  1   -889.69189720  -0.0043407186  0.003036  0.003036  0.018976  0.000477
               *** Restarting incremental Fock matrix formation ***
  2   -889.70390022  -0.0120030213  0.001569  0.004131  0.005830  0.000149
  3   -889.70427723  -0.0003770129  0.000592  0.002012  0.003839  0.000071
  4   -889.70425153   0.0000256977  0.001260  0.001461  0.002631  0.000043
  5   -889.70429460  -0.0000430663  0.000051  0.000115  0.000203  0.000006
  6   -889.70429443   0.0000001656  0.000050  0.000100  0.000133  0.000003
  7   -889.70429490  -0.0000004623  0.000015  0.000067  0.000067  0.000001
  8   -889.70429489   0.0000000106  0.000023  0.000045  0.000042  0.000001
                  ***Gradient check signals convergence***
              ***Rediagonalizing the Fockian in SOSCF/NRSCF***

               *****************************************************
               *                     SUCCESS                       *
               *           SCF CONVERGED AFTER   9 CYCLES          *
               *****************************************************

Old exchange energy                            =    -24.957757183 Eh
New exchange energy                            =    -24.957763037 Eh
Exchange energy change after final integration =     -0.000005854 Eh
Total energy after final integration           =   -889.704300759 Eh
Final COS-X integration done in                =    24.839 sec
Total Energy       :         -889.70430076 Eh          -24210.08484 eV
  Last Energy change         ...   -1.8491e-08  Tolerance :   1.0000e-08
  Last MAX-Density change    ...    4.8850e-15  Tolerance :   1.0000e-07
             **** THE GBW FILE WAS UPDATED (mPQ2_2e_0H_B3LYP_631Gd_opt.gbw) ****
             **** DENSITY mPQ2_2e_0H_B3LYP_631Gd_opt.scfp WAS UPDATED ****
             **** ENERGY FILE WAS UPDATED (mPQ2_2e_0H_B3LYP_631Gd_opt.en.tmp) ****
             **** THE GBW FILE WAS UPDATED (mPQ2_2e_0H_B3LYP_631Gd_opt.gbw) ****
             **** DENSITY mPQ2_2e_0H_B3LYP_631Gd_opt.scfp WAS UPDATED ****
Total SCF time: 0 days 0 hours 2 min 43 sec 

Maximum memory used throughout the entire SCF-calculation: 177.0 MB

-------------------------   --------------------
FINAL SINGLE POINT ENERGY      -889.704300759007
-------------------------   --------------------


           ************************************************************
           *        Program running with 4 parallel MPI-processes     *
           *              working on a common directory               *
           ************************************************************
------------------------------------------------------------------------------
                         ORCA SCF GRADIENT CALCULATION
------------------------------------------------------------------------------

 ... reading COSX grid (gridx3)
Gradient of the Kohn-Sham DFT energy:
Kohn-Sham wavefunction type      ... RKS
Hartree-Fock exchange scaling    ...    0.200
Number of operators              ...    1
Number of atoms                  ...   47
Basis set dimensions             ...  346
Integral neglect threshold       ... 2.5e-11
Integral primitive cutoff        ... 2.5e-12
SHARK Integral package           ... ON

Nuc. rep. gradient       (SHARK) ... done (  0.0 sec)
HCore & Overlap gradient (SHARK) ... done (  0.5 sec)
RI-J gradient            (SHARK) ... done (  1.9 sec)
COSX-gradient                    ... done ( 31.7 sec)
Exchange-correlation gradient    ... done

------------------
CARTESIAN GRADIENT
------------------

   1   C   :    0.000338249   -0.000652569   -0.000122269
   2   C   :    0.002046617   -0.000426451    0.000452411
   3   C   :   -0.001549505    0.001488449   -0.000548859
   4   C   :   -0.000836364   -0.000557966   -0.000190477
   5   C   :    0.001060195   -0.001469122    0.001797888
   6   C   :   -0.001706774    0.001085296   -0.001166466
   7   C   :    0.000209500    0.001125673    0.000254428
   8   C   :    0.000000888    0.000516677    0.001475683
   9   C   :   -0.000676443   -0.000868092   -0.000408015
  10   C   :    0.000339890   -0.000504521   -0.000494804
  11   C   :    0.001210292    0.001953703   -0.000434844
  12   C   :    0.001399780   -0.002031447    0.000538386
  13   C   :   -0.001043981   -0.000034559   -0.000406127
  14   O   :   -0.001064787    0.000735167   -0.000308907
  15   O   :    0.000865006    0.000505476   -0.000205925
  16   H   :   -0.000250758    0.000562458    0.000035006
  17   H   :    0.000297645   -0.000161191   -0.000288321
  18   H   :   -0.000197846   -0.000362157    0.000214063
  19   H   :    0.000613158    0.000289027    0.000120318
  20   H   :   -0.000311730   -0.000070686    0.000198879
  21   H   :   -0.000047996    0.000019467   -0.000439007
  22   H   :    0.000529052   -0.000322062   -0.001064381
  23   H   :   -0.000284311   -0.000347584    0.000172694
  24   H   :    0.000250319    0.000330983    0.000282204
  25   H   :    0.000280364   -0.000233080   -0.000151446
  26   H   :   -0.000617508    0.000092185   -0.000288967
  27   H   :   -0.000156373    0.000302743    0.000740558
  28   H   :   -0.000201884   -0.000352884   -0.000117622
  29   C   :    0.000956683    0.000665151    0.000507472
  30   H   :   -0.000445530   -0.000381647   -0.000534378
  31   H   :    0.000131971    0.000122649   -0.000304754
  32   H   :   -0.000007468    0.000060887    0.000470147
  33   H   :   -0.000621351   -0.000495060    0.000396248
  34   C   :   -0.000580277    0.000372556    0.000425474
  35   H   :   -0.000201267   -0.000381805   -0.000520869
  36   H   :   -0.000060884   -0.000369595    0.000638144
  37   C   :    0.000286644   -0.000242404   -0.001213654
  38   H   :   -0.000122457   -0.000365059    0.000525488
  39   C   :    0.000509368   -0.000050682   -0.000041313
  40   C   :    0.000193908    0.000227492   -0.000192411
  41   H   :   -0.000118831    0.000385570    0.000097573
  42   H   :    0.000111756   -0.000057746   -0.000193672
  43   H   :   -0.000374260   -0.000144764   -0.000040287
  44   C   :    0.000206214   -0.000091324    0.000200053
  45   H   :    0.000214325   -0.000067591    0.000117957
  46   H   :   -0.000115474    0.000355611    0.000097532
  47   H   :   -0.000367210   -0.000187282   -0.000079567

Difference to translation invariance:
           :    0.0000905520   -0.0000321124    0.0000012666

Difference to rotation invariance:
           :    0.0017663138   -0.0008321609   -0.0020084327

Norm of the cartesian gradient     ...    0.0076297847
RMS gradient                       ...    0.0006425438
MAX gradient                       ...    0.0020466172

-------
TIMINGS
-------

Total SCF gradient time            ...       49.086 sec

One electron gradient       ....       0.497 sec  (  1.0%)
RI-J Coulomb gradient       ....       1.917 sec  (  3.9%)
COSX gradient               ....      31.684 sec  ( 64.5%)
XC gradient                 ....      11.578 sec  ( 23.6%)
CPCM gradient               ....       0.989 sec  (  2.0%)
   A-Matrix (El+Nuc)        ....       0.250 sec  (  0.5%)
   Potential                ....       0.740 sec  (  1.5%)

Maximum memory used throughout the entire SCFGRAD-calculation: 112.3 MB
------------------------------------------------------------------------------
                         ORCA GEOMETRY RELAXATION STEP
------------------------------------------------------------------------------

Reading the OPT-File                    .... done
Getting information on internals        .... done
Copying old internal coords+grads       .... done
Making the new internal coordinates     .... (new redundants).... done
Validating the new internal coordinates .... (new redundants).... done
Calculating the B-matrix                .... done
Calculating the G,G- and P matrices     .... done
Transforming gradient to internals      .... done
Projecting the internal gradient        .... done
Number of atoms                         ....  47
Number of internal coordinates          .... 232
Current Energy                          ....  -889.704300759 Eh
Current gradient norm                   ....     0.007629785 Eh/bohr
Maximum allowed component of the step   ....  0.300
Current trust radius                    ....  0.300
Updating the Hessian (BFGS)             .... done
Forming the augmented Hessian           .... done
Diagonalizing the augmented Hessian     .... done
Last element of RFO vector              ....  0.961568094
Lowest eigenvalues of augmented Hessian:
 -0.000471149  0.002169812  0.008221529  0.011176310  0.011634587
Length of the computed step             ....  0.285540430
The final length of the internal step   ....  0.285540430
Converting the step to cartesian space:
 Initial RMS(Int)=    0.0187466477
Transforming coordinates:
 Iter   0:  RMS(Cart)=    0.1425427199 RMS(Int)=    0.0188761636
 Iter   1:  RMS(Cart)=    0.0062507417 RMS(Int)=    0.0021701009
 Iter   2:  RMS(Cart)=    0.0004470975 RMS(Int)=    0.0000844365
 Iter   3:  RMS(Cart)=    0.0000466788 RMS(Int)=    0.0000181075
 Iter   4:  RMS(Cart)=    0.0000039011 RMS(Int)=    0.0000008557
 Iter   5:  RMS(Cart)=    0.0000003933 RMS(Int)=    0.0000001620
 Iter   6:  RMS(Cart)=    0.0000000376 RMS(Int)=    0.0000000090
done
Storing new coordinates                 .... done

                                .--------------------.
          ----------------------|Geometry convergence|-------------------------
          Item                value                   Tolerance       Converged
          ---------------------------------------------------------------------
          Energy change      -0.0008920264            0.0000002000      NO
          RMS gradient        0.0004645662            0.0000080000      NO
          MAX gradient        0.0016622114            0.0000300000      NO
          RMS step            0.0187466477            0.0001000000      NO
          MAX step            0.0830070578            0.0002000000      NO
          ........................................................
          Max(Bonds)      0.0018      Max(Angles)    0.29
          Max(Dihed)        4.76      Max(Improp)    0.00
          ---------------------------------------------------------------------

The optimization has not yet converged - more geometry cycles are needed


    ---------------------------------------------------------------------------
                         Redundant Internal Coordinates
                            (Angstroem and degrees)

        Definition                    Value    dE/dq     Step     New-Value
    ----------------------------------------------------------------------------
     1. B(C   1,C   0)                1.5150 -0.000240  0.0007    1.5157   
     2. B(C   2,C   1)                1.4128  0.001185 -0.0010    1.4118   
     3. B(C   3,C   2)                1.5153 -0.000223  0.0005    1.5158   
     4. B(C   4,C   2)                1.4360 -0.000860  0.0005    1.4365   
     5. B(C   5,C   4)                1.4345 -0.000402  0.0000    1.4346   
     6. B(C   6,C   5)                1.5251 -0.000239  0.0010    1.5261   
     7. B(C   7,C   6)                1.5174  0.000918 -0.0009    1.5165   
     8. B(C   8,C   7)                1.3471  0.000879 -0.0008    1.3463   
     9. B(C   9,C   8)                1.5160  0.000182 -0.0004    1.5156   
    10. B(C  10,C   8)                1.5234  0.000476 -0.0005    1.5229   
    11. B(C  11,C   5)                1.4160  0.001462 -0.0012    1.4148   
    12. B(C  12,C  11)                1.4314 -0.000799  0.0007    1.4320   
    13. B(C  12,C   1)                1.4369 -0.000512  0.0003    1.4373   
    14. B(O  13,C  12)                1.3112 -0.001317  0.0015    1.3127   
    15. B(O  14,C   4)                1.3193 -0.000362  0.0006    1.3199   
    16. B(H  15,C   0)                1.0953  0.000607 -0.0012    1.0942   
    17. B(H  16,C   0)                1.1037  0.000403 -0.0005    1.1032   
    18. B(H  17,C   0)                1.0997  0.000300 -0.0005    1.0992   
    19. B(H  18,C   3)                1.0956  0.000666 -0.0014    1.0942   
    20. B(H  19,C   3)                1.1032  0.000341 -0.0004    1.1028   
    21. B(H  20,C   3)                1.0997  0.000428 -0.0005    1.0992   
    22. B(H  21,C   6)                1.1053  0.001104 -0.0017    1.1036   
    23. B(H  22,C   6)                1.0923 -0.000186  0.0003    1.0927   
    24. B(H  23,C   7)                1.0931  0.000104 -0.0003    1.0927   
    25. B(H  24,C   9)                1.0964  0.000239 -0.0003    1.0961   
    26. B(H  25,C   9)                1.1006  0.000485 -0.0008    1.0999   
    27. B(H  26,C   9)                1.1002  0.000735 -0.0010    1.0992   
    28. B(H  27,C  10)                1.0965 -0.000017  0.0007    1.0972   
    29. B(C  28,C  11)                1.5146 -0.000380  0.0009    1.5155   
    30. B(H  29,C  28)                1.0960  0.000768 -0.0018    1.0942   
    31. B(H  30,C  28)                1.1018  0.000231 -0.0001    1.1016   
    32. B(H  31,C  28)                1.1023  0.000395 -0.0007    1.1016   
    33. B(H  32,C  10)                1.1005  0.000711 -0.0014    1.0990   
    34. B(C  33,C  10)                1.5577 -0.000598  0.0011    1.5588   
    35. B(H  34,C  33)                1.0970  0.000295 -0.0004    1.0966   
    36. B(H  35,C  33)                1.1005 -0.000130 -0.0008    1.0997   
    37. B(C  36,C  33)                1.5042 -0.000840  0.0008    1.5050   
    38. B(H  37,C  36)                1.0925  0.000519 -0.0007    1.0918   
    39. B(C  38,C  36)                1.3452 -0.000072  0.0002    1.3455   
    40. B(C  39,C  38)                1.5121  0.000520 -0.0008    1.5114   
    41. B(H  40,C  39)                1.1004  0.000405 -0.0006    1.0998   
    42. B(H  41,C  39)                1.0932  0.000225 -0.0004    1.0928   
    43. B(H  42,C  39)                1.1002  0.000410 -0.0005    1.0997   
    44. B(C  43,C  38)                1.5135  0.000334 -0.0007    1.5128   
    45. B(H  44,C  43)                1.0957  0.000233 -0.0003    1.0954   
    46. B(H  45,C  43)                1.1006  0.000384 -0.0006    1.1000   
    47. B(H  46,C  43)                1.1006  0.000415 -0.0006    1.1000   
    48. A(H  16,C   0,H  17)          104.92  0.000238   -0.03    104.89   
    49. A(C   1,C   0,H  17)          110.24 -0.000418    0.05    110.29   
    50. A(H  15,C   0,H  17)          108.09  0.000260   -0.02    108.06   
    51. A(C   1,C   0,H  16)          112.17 -0.000131    0.07    112.24   
    52. A(C   1,C   0,H  15)          113.66 -0.000082    0.00    113.67   
    53. A(H  15,C   0,H  16)          107.30  0.000184   -0.08    107.22   
    54. A(C   0,C   1,C   2)          123.75  0.001287   -0.15    123.60   
    55. A(C   0,C   1,C  12)          114.86 -0.000569    0.06    114.92   
    56. A(C   2,C   1,C  12)          121.39 -0.000718    0.09    121.48   
    57. A(C   1,C   2,C   4)          121.60 -0.000777    0.11    121.71   
    58. A(C   1,C   2,C   3)          123.65  0.001554   -0.16    123.49   
    59. A(C   3,C   2,C   4)          114.75 -0.000778    0.05    114.80   
    60. A(H  18,C   3,H  19)          107.38  0.000174   -0.06    107.33   
    61. A(C   2,C   3,H  18)          113.57 -0.000008   -0.00    113.56   
    62. A(C   2,C   3,H  20)          110.42 -0.000215    0.01    110.43   
    63. A(C   2,C   3,H  19)          112.16 -0.000128    0.04    112.20   
    64. A(H  19,C   3,H  20)          104.89  0.000143   -0.02    104.87   
    65. A(H  18,C   3,H  20)          107.96  0.000059    0.03    107.99   
    66. A(C   2,C   4,O  14)          120.17 -0.001621    0.19    120.36   
    67. A(C   5,C   4,O  14)          122.84  0.000059    0.01    122.85   
    68. A(C   2,C   4,C   5)          116.96  0.001543   -0.19    116.77   
    69. A(C   6,C   5,C  11)          122.05  0.000076   -0.05    122.00   
    70. A(C   4,C   5,C  11)          121.38 -0.000751    0.08    121.46   
    71. A(C   4,C   5,C   6)          116.56  0.000673   -0.03    116.53   
    72. A(C   5,C   6,C   7)          114.01  0.000959    0.14    114.16   
    73. A(H  21,C   6,H  22)          107.21 -0.000044    0.07    107.28   
    74. A(C   7,C   6,H  22)          109.91 -0.000727    0.15    110.06   
    75. A(C   5,C   6,H  22)          107.20  0.000383   -0.10    107.10   
    76. A(C   5,C   6,H  21)          110.27 -0.000783    0.03    110.30   
    77. A(C   7,C   6,H  21)          108.03  0.000145   -0.29    107.75   
    78. A(C   8,C   7,H  23)          116.93  0.000623   -0.10    116.83   
    79. A(C   6,C   7,H  23)          114.21  0.000174    0.01    114.21   
    80. A(C   6,C   7,C   8)          128.86 -0.000801    0.11    128.96   
    81. A(C   9,C   8,C  10)          115.96  0.000494   -0.23    115.73   
    82. A(C   7,C   8,C  10)          123.74 -0.000804    0.19    123.93   
    83. A(C   7,C   8,C   9)          120.28  0.000306    0.05    120.33   
    84. A(H  25,C   9,H  26)          106.02 -0.000042   -0.02    106.00   
    85. A(H  24,C   9,H  26)          107.90  0.000010    0.11    108.01   
    86. A(C   8,C   9,H  26)          112.21  0.000198   -0.08    112.13   
    87. A(H  24,C   9,H  25)          108.10  0.000226   -0.05    108.05   
    88. A(C   8,C   9,H  25)          110.82 -0.000089   -0.08    110.75   
    89. A(C   8,C   9,H  24)          111.53 -0.000285    0.12    111.65   
    90. A(H  32,C  10,C  33)          108.36 -0.000331   -0.10    108.26   
    91. A(C   8,C  10,C  33)          115.91  0.000714   -0.20    115.70   
    92. A(H  27,C  10,H  32)          106.40  0.000103    0.02    106.42   
    93. A(C   8,C  10,H  32)          108.66 -0.000243    0.02    108.68   
    94. A(H  27,C  10,C  33)          107.27  0.000223    0.09    107.36   
    95. A(C   8,C  10,H  27)          109.83 -0.000501    0.19    110.03   
    96. A(C  12,C  11,C  28)          114.93 -0.000756    0.08    115.01   
    97. A(C   5,C  11,C  28)          123.43  0.001662   -0.23    123.21   
    98. A(C   5,C  11,C  12)          121.63 -0.000908    0.14    121.77   
    99. A(C   1,C  12,O  13)          121.42 -0.001038    0.13    121.55   
   100. A(C  11,C  12,O  13)          121.56 -0.000571    0.10    121.65   
   101. A(C   1,C  12,C  11)          117.03  0.001608   -0.23    116.80   
   102. A(H  30,C  28,H  31)          104.82  0.000291   -0.07    104.75   
   103. A(H  29,C  28,H  31)          107.61  0.000183   -0.02    107.60   
   104. A(C  11,C  28,H  31)          111.55 -0.000326    0.06    111.61   
   105. A(H  29,C  28,H  30)          107.73 -0.000053   -0.00    107.73   
   106. A(C  11,C  28,H  30)          111.14 -0.000230    0.06    111.20   
   107. A(C  11,C  28,H  29)          113.52  0.000162   -0.03    113.48   
   108. A(H  34,C  33,H  35)          107.01  0.000364    0.12    107.12   
   109. A(C  10,C  33,H  35)          107.21 -0.000208    0.11    107.32   
   110. A(C  10,C  33,H  34)          107.36 -0.000317    0.10    107.46   
   111. A(H  35,C  33,C  36)          109.27 -0.000097   -0.27    109.00   
   112. A(H  34,C  33,C  36)          110.78  0.000016    0.05    110.83   
   113. A(C  10,C  33,C  36)          114.88  0.000250   -0.09    114.79   
   114. A(H  37,C  36,C  38)          116.47 -0.000141    0.09    116.56   
   115. A(C  33,C  36,C  38)          128.78 -0.000335    0.07    128.85   
   116. A(C  33,C  36,H  37)          114.73  0.000475   -0.17    114.57   
   117. A(C  39,C  38,C  43)          114.18  0.000112   -0.00    114.18   
   118. A(C  36,C  38,C  43)          120.70 -0.000116    0.07    120.77   
   119. A(C  36,C  38,C  39)          125.12  0.000004   -0.07    125.06   
   120. A(H  41,C  39,H  42)          107.91 -0.000004   -0.02    107.89   
   121. A(H  40,C  39,H  42)          106.20 -0.000047    0.01    106.21   
   122. A(C  38,C  39,H  42)          110.53  0.000020    0.01    110.54   
   123. A(H  40,C  39,H  41)          107.96  0.000037    0.01    107.98   
   124. A(C  38,C  39,H  41)          113.37 -0.000066   -0.02    113.35   
   125. A(C  38,C  39,H  40)          110.57  0.000060    0.00    110.57   
   126. A(H  45,C  43,H  46)          106.23  0.000008    0.00    106.23   
   127. A(H  44,C  43,H  46)          108.20  0.000102   -0.02    108.18   
   128. A(C  38,C  43,H  46)          111.05 -0.000077    0.02    111.07   
   129. A(H  44,C  43,H  45)          108.15  0.000037   -0.00    108.15   
   130. A(C  38,C  43,H  45)          111.11  0.000023   -0.00    111.11   
   131. A(C  38,C  43,H  44)          111.88 -0.000084    0.00    111.88   
   132. D(C   2,C   1,C   0,H  16)   -111.86 -0.000120    1.05   -110.80   
   133. D(C   2,C   1,C   0,H  15)     10.09 -0.000039    1.00     11.10   
   134. D(C  12,C   1,C   0,H  17)    -48.01 -0.000036    0.92    -47.08   
   135. D(C   2,C   1,C   0,H  17)    131.61 -0.000068    1.02    132.63   
   136. D(C  12,C   1,C   0,H  15)   -169.53 -0.000006    0.91   -168.62   
   137. D(C  12,C   1,C   0,H  16)     68.52 -0.000088    0.96     69.49   
   138. D(C   3,C   2,C   1,C   0)      2.25  0.000045    0.18      2.43   
   139. D(C   4,C   2,C   1,C   0)   -178.67 -0.000054    0.31   -178.36   
   140. D(C   3,C   2,C   1,C  12)   -178.15  0.000012    0.27   -177.88   
   141. D(C   4,C   2,C   1,C  12)      0.93 -0.000087    0.40      1.33   
   142. D(H  19,C   3,C   2,C   4)     67.48  0.000008    0.28     67.76   
   143. D(H  20,C   3,C   2,C   1)    130.02 -0.000048    0.40    130.43   
   144. D(H  19,C   3,C   2,C   1)   -113.38 -0.000087    0.41   -112.97   
   145. D(H  18,C   3,C   2,C   4)   -170.54  0.000135    0.23   -170.31   
   146. D(H  18,C   3,C   2,C   1)      8.60  0.000039    0.36      8.96   
   147. D(H  20,C   3,C   2,C   4)    -49.11  0.000047    0.27    -48.84   
   148. D(O  14,C   4,C   2,C   1)   -179.25  0.000431   -0.21   -179.46   
   149. D(O  14,C   4,C   2,C   3)     -0.10  0.000360   -0.08     -0.18   
   150. D(C   5,C   4,C   2,C   1)     -1.21 -0.000192   -0.06     -1.27   
   151. D(C   5,C   4,C   2,C   3)    177.95 -0.000262    0.07    178.02   
   152. D(C  11,C   5,C   4,O  14)    178.70 -0.000404   -0.06    178.64   
   153. D(C  11,C   5,C   4,C   2)      0.71  0.000271   -0.21      0.50   
   154. D(C   6,C   5,C   4,C   2)   -178.63  0.000456   -0.42   -179.05   
   155. D(C   6,C   5,C   4,O  14)     -0.64 -0.000219   -0.26     -0.91   
   156. D(H  22,C   6,C   5,C  11)   -159.20  0.000125   -0.76   -159.96   
   157. D(H  22,C   6,C   5,C   4)     20.14 -0.000067   -0.55     19.59   
   158. D(H  21,C   6,C   5,C  11)    -42.81 -0.000123   -0.72    -43.53   
   159. D(H  21,C   6,C   5,C   4)    136.53 -0.000316   -0.51    136.02   
   160. D(C   7,C   6,C   5,C  11)     78.92  0.000158   -0.97     77.95   
   161. D(C   7,C   6,C   5,C   4)   -101.74 -0.000034   -0.76   -102.50   
   162. D(C   8,C   7,C   6,C   5)    128.54  0.000848   -0.42    128.12   
   163. D(H  23,C   7,C   6,H  22)   -172.69 -0.000163   -0.53   -173.22   
   164. D(H  23,C   7,C   6,C   5)    -52.32  0.000454   -0.45    -52.77   
   165. D(H  23,C   7,C   6,H  21)     70.64  0.000203   -0.53     70.11   
   166. D(C   8,C   7,C   6,H  22)      8.16  0.000230   -0.50      7.67   
   167. D(C   8,C   7,C   6,H  21)   -108.51  0.000597   -0.50   -109.00   
   168. D(C  10,C   8,C   7,H  23)    179.90 -0.000082   -0.29    179.61   
   169. D(C   9,C   8,C   7,H  23)     -1.59 -0.000255    0.09     -1.50   
   170. D(C   9,C   8,C   7,C   6)    177.53 -0.000662    0.06    177.59   
   171. D(C  10,C   8,C   7,C   6)     -0.98 -0.000488   -0.32     -1.30   
   172. D(H  26,C   9,C   8,C  10)    -64.21 -0.000455    2.32    -61.89   
   173. D(H  26,C   9,C   8,C   7)    117.17 -0.000276    1.96    119.13   
   174. D(H  25,C   9,C   8,C  10)     54.10 -0.000438    2.19     56.29   
   175. D(H  25,C   9,C   8,C   7)   -124.52 -0.000259    1.83   -122.69   
   176. D(H  24,C   9,C   8,C  10)    174.59 -0.000404    2.15    176.74   
   177. D(H  24,C   9,C   8,C   7)     -4.03 -0.000225    1.80     -2.24   
   178. D(C  33,C  10,C   8,C   9)     94.40 -0.000179    1.47     95.87   
   179. D(C  33,C  10,C   8,C   7)    -87.03 -0.000347    1.84    -85.19   
   180. D(H  32,C  10,C   8,C   9)    -27.86 -0.000055    1.73    -26.12   
   181. D(H  32,C  10,C   8,C   7)    150.71 -0.000223    2.10    152.82   
   182. D(H  27,C  10,C   8,C   9)   -143.87  0.000236    1.59   -142.28   
   183. D(H  27,C  10,C   8,C   7)     34.70  0.000068    1.97     36.67   
   184. D(C  28,C  11,C   5,C   6)      0.17 -0.000113    0.16      0.33   
   185. D(C  28,C  11,C   5,C   4)   -179.14  0.000079   -0.05   -179.19   
   186. D(C  12,C  11,C   5,C   6)    179.38 -0.000270    0.36    179.74   
   187. D(C  12,C  11,C   5,C   4)      0.07 -0.000078    0.15      0.23   
   188. D(C   1,C  12,C  11,C  28)    178.88 -0.000309    0.39    179.27   
   189. D(C   1,C  12,C  11,C   5)     -0.39 -0.000184    0.19     -0.20   
   190. D(O  13,C  12,C   1,C   2)    179.72  0.000084   -0.10    179.61   
   191. D(O  13,C  12,C   1,C   0)     -0.65  0.000061   -0.01     -0.67   
   192. D(C  11,C  12,C   1,C   2)     -0.11  0.000263   -0.46     -0.57   
   193. D(O  13,C  12,C  11,C   5)    179.79 -0.000003   -0.17    179.62   
   194. D(C  11,C  12,C   1,C   0)    179.53  0.000240   -0.37    179.15   
   195. D(O  13,C  12,C  11,C  28)     -0.94 -0.000129    0.03     -0.91   
   196. D(H  31,C  28,C  11,C  12)     60.03  0.000025   -0.45     59.58   
   197. D(H  31,C  28,C  11,C   5)   -120.71 -0.000125   -0.25   -120.96   
   198. D(H  30,C  28,C  11,C  12)    -56.56  0.000014   -0.44    -57.00   
   199. D(H  30,C  28,C  11,C   5)    122.70 -0.000136   -0.24    122.46   
   200. D(H  29,C  28,C  11,C  12)   -178.19  0.000138   -0.46   -178.64   
   201. D(H  29,C  28,C  11,C   5)      1.07 -0.000012   -0.26      0.81   
   202. D(C  36,C  33,C  10,H  27)    173.38 -0.000234    4.57    177.95   
   203. D(C  36,C  33,C  10,C   8)    -63.53 -0.000224    4.76    -58.77   
   204. D(H  35,C  33,C  10,H  32)   -179.49 -0.000418    4.23   -175.26   
   205. D(H  35,C  33,C  10,H  27)    -64.99 -0.000349    4.25    -60.75   
   206. D(H  35,C  33,C  10,C   8)     58.10 -0.000339    4.43     62.53   
   207. D(H  34,C  33,C  10,H  32)    -64.81 -0.000253    4.47    -60.34   
   208. D(H  34,C  33,C  10,H  27)     49.69 -0.000184    4.48     54.17   
   209. D(C  36,C  33,C  10,H  32)     58.88 -0.000303    4.56     63.44   
   210. D(H  34,C  33,C  10,C   8)    172.78 -0.000173    4.67    177.45   
   211. D(C  38,C  36,C  33,H  35)    120.96 -0.000085    2.07    123.03   
   212. D(C  38,C  36,C  33,H  34)      3.31 -0.000480    2.06      5.37   
   213. D(C  38,C  36,C  33,C  10)   -118.54 -0.000256    1.94   -116.60   
   214. D(H  37,C  36,C  33,H  35)    -57.68 -0.000022    2.15    -55.54   
   215. D(H  37,C  36,C  33,H  34)   -175.33 -0.000418    2.14   -173.20   
   216. D(H  37,C  36,C  33,C  10)     62.82 -0.000194    2.02     64.84   
   217. D(C  43,C  38,C  36,H  37)     -0.32 -0.000047    0.03     -0.29   
   218. D(C  43,C  38,C  36,C  33)   -178.94  0.000010    0.11   -178.83   
   219. D(C  39,C  38,C  36,H  37)    179.37 -0.000092    0.15    179.52   
   220. D(C  39,C  38,C  36,C  33)      0.75 -0.000035    0.23      0.98   
   221. D(H  42,C  39,C  38,C  43)    -57.71 -0.000027   -0.35    -58.07   
   222. D(H  42,C  39,C  38,C  36)    122.58  0.000016   -0.47    122.11   
   223. D(H  41,C  39,C  38,C  43)   -179.02  0.000009   -0.32   -179.34   
   224. D(H  41,C  39,C  38,C  36)      1.27  0.000053   -0.44      0.84   
   225. D(H  40,C  39,C  38,C  43)     59.59 -0.000036   -0.33     59.26   
   226. D(H  40,C  39,C  38,C  36)   -120.12  0.000008   -0.44   -120.57   
   227. D(H  46,C  43,C  38,C  39)     59.60  0.000036   -0.04     59.56   
   228. D(H  46,C  43,C  38,C  36)   -120.68 -0.000005    0.07   -120.60   
   229. D(H  45,C  43,C  38,C  39)    -58.41  0.000060   -0.05    -58.46   
   230. D(H  45,C  43,C  38,C  36)    121.31  0.000019    0.06    121.37   
   231. D(H  44,C  43,C  38,C  39)   -179.40  0.000055   -0.04   -179.44   
   232. D(H  44,C  43,C  38,C  36)      0.33  0.000014    0.07      0.39   
    ----------------------------------------------------------------------------

         *************************************************************
         *                GEOMETRY OPTIMIZATION CYCLE  12            *
         *************************************************************
---------------------------------
CARTESIAN COORDINATES (ANGSTROEM)
---------------------------------
  C      4.597924    1.760268    1.545365
  C      3.525919    1.032249    0.759125
  C      2.410087    1.674488    0.179776
  C      2.186139    3.172716    0.233715
  C      1.399264    0.939261   -0.528270
  C      1.591990   -0.477678   -0.643097
  C      0.526446   -1.250292   -1.415541
  C     -0.451097   -2.006553   -0.536814
  C     -1.797107   -1.983007   -0.553025
  C     -2.589467   -2.867821    0.388434
  C     -2.620948   -1.118471   -1.498124
  C      2.718859   -1.118021   -0.075821
  C      3.718572   -0.387351    0.643472
  O      4.759440   -0.984859    1.175180
  O      0.372431    1.568248   -1.068789
  H      4.337240    2.794406    1.790001
  H      5.563295    1.784302    1.011928
  H      4.807607    1.230186    2.485161
  H      3.042572    3.729124    0.626412
  H      1.310401    3.441342    0.847840
  H      1.958330    3.562895   -0.768283
  H      0.999655   -1.978539   -2.096449
  H     -0.008879   -0.526901   -2.035266
  H      0.021778   -2.665984    0.195061
  H     -1.933307   -3.501163    0.996538
  H     -3.270539   -3.523401   -0.173731
  H     -3.224515   -2.283686    1.069453
  H     -2.131747   -1.062225   -2.478638
  C      2.970800   -2.608206   -0.188130
  H      2.204481   -3.137917   -0.762099
  H      3.944942   -2.813100   -0.660017
  H      3.033469   -3.084906    0.803010
  H     -3.592587   -1.604839   -1.663222
  C     -2.880866    0.343391   -1.023635
  H     -3.440218    0.852491   -1.817638
  H     -1.903290    0.840981   -0.946081
  C     -3.596406    0.461041    0.295091
  H     -3.037407    0.077049    1.150663
  C     -4.804409    0.993225    0.555421
  C     -5.732257    1.587731   -0.478911
  H     -5.942635    2.642343   -0.248661
  H     -5.336181    1.537131   -1.496168
  H     -6.703236    1.071543   -0.468310
  C     -5.341490    1.039278    1.968973
  H     -4.636102    0.608450    2.687852
  H     -5.556615    2.072953    2.277535
  H     -6.291419    0.490456    2.049151

----------------------------
CARTESIAN COORDINATES (A.U.)
----------------------------
  NO LB      ZA    FRAG     MASS         X           Y           Z
   0 C     6.0000    0    12.011    8.688817    3.326424    2.920318
   1 C     6.0000    0    12.011    6.663020    1.950669    1.434539
   2 C     6.0000    0    12.011    4.554404    3.164325    0.339727
   3 C     6.0000    0    12.011    4.131204    5.995564    0.441658
   4 C     6.0000    0    12.011    2.644226    1.774946   -0.998285
   5 C     6.0000    0    12.011    3.008425   -0.902681   -1.215277
   6 C     6.0000    0    12.011    0.994839   -2.362710   -2.674985
   7 C     6.0000    0    12.011   -0.852449   -3.791835   -1.014431
   8 C     6.0000    0    12.011   -3.396040   -3.747340   -1.045066
   9 C     6.0000    0    12.011   -4.893383   -5.419397    0.734033
  10 C     6.0000    0    12.011   -4.952874   -2.113603   -2.831044
  11 C     6.0000    0    12.011    5.137898   -2.112753   -0.143280
  12 C     6.0000    0    12.011    7.027083   -0.731987    1.215986
  13 O     8.0000    0    15.999    8.994039   -1.861113    2.220768
  14 O     8.0000    0    15.999    0.703792    2.963560   -2.019718
  15 H     1.0000    0     1.008    8.196196    5.280663    3.382611
  16 H     1.0000    0     1.008   10.513103    3.371842    1.912268
  17 H     1.0000    0     1.008    9.085061    2.324715    4.696273
  18 H     1.0000    0     1.008    5.749629    7.047023    1.183748
  19 H     1.0000    0     1.008    2.476298    6.503194    1.602185
  20 H     1.0000    0     1.008    3.700708    6.732895   -1.451844
  21 H     1.0000    0     1.008    1.889075   -3.738896   -3.961715
  22 H     1.0000    0     1.008   -0.016780   -0.995698   -3.846096
  23 H     1.0000    0     1.008    0.041154   -5.037979    0.368612
  24 H     1.0000    0     1.008   -3.653420   -6.616238    1.883183
  25 H     1.0000    0     1.008   -6.180422   -6.658263   -0.328304
  26 H     1.0000    0     1.008   -6.093450   -4.315540    2.020973
  27 H     1.0000    0     1.008   -4.028418   -2.007315   -4.683947
  28 C     6.0000    0    12.011    5.613998   -4.928794   -0.355513
  29 H     1.0000    0     1.008    4.165865   -5.929804   -1.440158
  30 H     1.0000    0     1.008    7.454860   -5.315989   -1.247250
  31 H     1.0000    0     1.008    5.732426   -5.829628    1.517469
  32 H     1.0000    0     1.008   -6.789006   -3.032706   -3.143035
  33 C     6.0000    0    12.011   -5.444047    0.648915   -1.934391
  34 H     1.0000    0     1.008   -6.501069    1.610975   -3.434838
  35 H     1.0000    0     1.008   -3.596697    1.589223   -1.787835
  36 C     6.0000    0    12.011   -6.796222    0.871242    0.557642
  37 H     1.0000    0     1.008   -5.739868    0.145602    2.174438
  38 C     6.0000    0    12.011   -9.079017    1.876923    1.049593
  39 C     6.0000    0    12.011  -10.832395    3.000376   -0.905010
  40 H     1.0000    0     1.008  -11.229953    4.993305   -0.469902
  41 H     1.0000    0     1.008  -10.083921    2.904757   -2.827347
  42 H     1.0000    0     1.008  -12.667280    2.024922   -0.884977
  43 C     6.0000    0    12.011  -10.093954    1.963951    3.720821
  44 H     1.0000    0     1.008   -8.760963    1.149804    5.079304
  45 H     1.0000    0     1.008  -10.500481    3.917314    4.303917
  46 H     1.0000    0     1.008  -11.889058    0.926827    3.872335

--------------------------------
INTERNAL COORDINATES (ANGSTROEM)
--------------------------------
 C      0   0   0     0.000000000000     0.00000000     0.00000000
 C      1   0   0     1.515711012319     0.00000000     0.00000000
 C      2   1   0     1.411806583769   123.59763753     0.00000000
 C      3   2   1     1.515832077042   123.48968842     2.42707623
 C      3   2   1     1.436541023177   121.70675860   181.64421311
 C      5   3   2     1.434588643849   116.77118084   358.73472310
 C      6   5   3     1.526101836271   116.53548698   180.94975255
 C      7   6   5     1.516470258557   114.15832316   257.49533505
 C      8   7   6     1.346313918082   128.95963742   128.11912923
 C      9   8   7     1.515610068284   120.33077792   177.59282684
 C      9   8   7     1.522940903813   123.93364879   358.70011503
 C      6   5   3     1.414805440761   121.46254675     0.49481468
 C     12   6   5     1.432022534248   121.76919702     0.22366582
 O     13  12   6     1.312682544952   121.65218759   179.61971739
 O      5   3   2     1.319913752357   120.35495475   180.54247475
 H      1   2   3     1.094187033874   113.66756470    11.09521754
 H      1   2   3     1.103210346983   112.24310338   249.19728070
 H      1   2   3     1.099167215333   110.29175965   132.62998850
 H      4   3   2     1.094202417185   113.56163707     8.95716015
 H      4   3   2     1.102826952590   112.20265093   247.02507101
 H      4   3   2     1.099152616588   110.42862158   130.42470110
 H      7   6   5     1.103587590177   110.30317799   136.01631003
 H      7   6   5     1.092670124383   107.09618336    19.58538303
 H      8   7   6     1.092749229980   114.21033717   307.22909309
 H     10   9   8     1.096110245707   111.65280004   357.76404082
 H     10   9   8     1.099851513931   110.74564158   237.30916078
 H     10   9   8     1.099221569966   112.12599145   119.13046083
 H     11   9   8     1.097218540175   110.02810390    36.66426872
 C     12   6   5     1.515499301705   123.21192627   180.80279303
 H     29  12   6     1.094203118628   113.48233255     0.81392925
 H     29  12   6     1.101640330316   111.20035466   122.46040617
 H     29  12   6     1.101602803089   111.61001716   239.03658845
 H     11   9   8     1.099042770597   108.67805414   152.81654936
 C     11   9   8     1.558761194731   115.70162592   274.80723564
 H     34  11   9     1.096584892870   107.46043394   177.44765789
 H     34  11   9     1.099665758609   107.31335339    62.52690303
 C     34  11   9     1.504951692899   114.79233110   301.22521858
 H     37  34  11     1.091756532395   114.56686168    64.84016973
 C     37  34  11     1.345459829818   128.85483589   243.40507849
 C     39  37  34     1.511350450124   125.05562069     0.97805212
 H     40  39  37     1.099764542447   110.57099584   239.43330479
 H     40  39  37     1.092816189632   113.34940048     0.83628357
 H     40  39  37     1.099710632201   110.53744307   122.10773827
 C     39  37  34     1.512847772945   120.76864577   181.16549735
 H     44  39  37     1.095431923434   111.87605607     0.39417794
 H     44  39  37     1.099987671701   111.10872077   121.37413903
 H     44  39  37     1.099999427103   111.06925334   239.39613753

---------------------------
INTERNAL COORDINATES (A.U.)
---------------------------
 C      0   0   0     0.000000000000     0.00000000     0.00000000
 C      1   0   0     2.864278711451     0.00000000     0.00000000
 C      2   1   0     2.667927797390   123.59763753     0.00000000
 C      3   2   1     2.864507490622   123.48968842     2.42707623
 C      3   2   1     2.714669113947   121.70675860   181.64421311
 C      5   3   2     2.710979651709   116.77118084   358.73472310
 C      6   5   3     2.883914523026   116.53548698   180.94975255
 C      7   6   5     2.865713478909   114.15832316   257.49533505
 C      8   7   6     2.544164595462   128.95963742   128.11912923
 C      9   8   7     2.864087954871   120.33077792   177.59282684
 C      9   8   7     2.877941226354   123.93364879   358.70011503
 C      6   5   3     2.673594815820   121.46254675     0.49481468
 C     12   6   5     2.706130407332   121.76919702     0.22366582
 O     13  12   6     2.480610510739   121.65218759   179.61971739
 O      5   3   2     2.494275512351   120.35495475   180.54247475
 H      1   2   3     2.067713833310   113.66756470    11.09521754
 H      1   2   3     2.084765423905   112.24310338   249.19728070
 H      1   2   3     2.077125012364   110.29175965   132.62998850
 H      4   3   2     2.067742903555   113.56163707     8.95716015
 H      4   3   2     2.084040913502   112.20265093   247.02507101
 H      4   3   2     2.077097424734   110.42862158   130.42470110
 H      7   6   5     2.085478310229   110.30317799   136.01631003
 H      7   6   5     2.064847289802   107.09618336    19.58538303
 H      8   7   6     2.064996777716   114.21033717   307.22909309
 H     10   9   8     2.071348176971   111.65280004   357.76404082
 H     10   9   8     2.078418149308   110.74564158   237.30916078
 H     10   9   8     2.077227727736   112.12599145   119.13046083
 H     11   9   8     2.073442549993   110.02810390    36.66426872
 C     12   6   5     2.863878636372   123.21192627   180.80279303
 H     29  12   6     2.067744229089   113.48233255     0.81392925
 H     29  12   6     2.081798522379   111.20035466   122.46040617
 H     29  12   6     2.081727606198   111.61001716   239.03658845
 H     11   9   8     2.076889845895   108.67805414   152.81654936
 C     11   9   8     2.945631766225   115.70162592   274.80723564
 H     34  11   9     2.072245130119   107.46043394   177.44765789
 H     34  11   9     2.078067122621   107.31335339    62.52690303
 C     34  11   9     2.843946544360   114.79233110   301.22521858
 H     37  34  11     2.063120851146   114.56686168    64.84016973
 C     37  34  11     2.542550602549   128.85483589   243.40507849
 C     39  37  34     2.856038443113   125.05562069     0.97805212
 H     40  39  37     2.078253797022   110.57099584   239.43330479
 H     40  39  37     2.065123313121   113.34940048     0.83628357
 H     40  39  37     2.078151921422   110.53744307   122.10773827
 C     39  37  34     2.858867973179   120.76864577   181.16549735
 H     44  39  37     2.070066333646   111.87605607     0.39417794
 H     44  39  37     2.078675450204   111.10872077   121.37413903
 H     44  39  37     2.078697664694   111.06925334   239.39613753


           ************************************************************
           *        Program running with 4 parallel MPI-processes     *
           *              working on a common directory               *
           ************************************************************
------------------------------------------------------------------------------
                   ___                                                        
                  /   \      - P O W E R E D   B Y -                         
                 /     \                                                     
                 |  |  |   _    _      __       _____    __    __             
                 |  |  |  | |  | |    /  \     |  _  \  |  |  /  |          
                  \  \/   | |  | |   /    \    | | | |  |  | /  /          
                 / \  \   | |__| |  /  /\  \   | |_| |  |  |/  /          
                |  |  |   |  __  | /  /__\  \  |    /   |      \           
                |  |  |   | |  | | |   __   |  |    \   |  |\   \          
                \     /   | |  | | |  |  |  |  | |\  \  |  | \   \       
                 \___/    |_|  |_| |__|  |__|  |_| \__\ |__|  \__/        
                                                                              
                      - O R C A' S   B I G   F R I E N D -                    
                                      &                                       
                       - I N T E G R A L  F E E D E R -                       
                                                                              
 v1 FN, 2020, v2 2021                                                         
------------------------------------------------------------------------------


Reading SHARK input file mPQ2_2e_0H_B3LYP_631Gd_opt.SHARKINP.tmp ... ok
----------------------
SHARK INTEGRAL PACKAGE
----------------------

Number of atoms                             ...     47
Number of basis functions                   ...    346
Number of shells                            ...    178
Maximum angular momentum                    ...      2
Integral batch strategy                     ... SHARK/LIBINT Hybrid
RI-J (if used) integral strategy            ... SPLIT-RIJ (Revised 2003 algorithm where possible)
Printlevel                                  ...      1
Contraction scheme used                     ... SEGMENTED contraction
Coulomb Range Separation                    ... NOT USED
Exchange Range Separation                   ... NOT USED
Finite Nucleus Model                        ... NOT USED
Auxiliary Coulomb fitting basis             ... AVAILABLE
   # of basis functions in Aux-J            ...   1315
   # of shells in Aux-J                     ...    445
   Maximum angular momentum in Aux-J        ...      4
Auxiliary J/K fitting basis                 ... NOT available
Auxiliary Correlation fitting basis         ... NOT available
Auxiliary 'external' fitting basis          ... NOT available
Integral threshold                          ...     2.500000e-11
Primitive cut-off                           ...     2.500000e-12
Primitive pair pre-selection threshold      ...     2.500000e-12

Calculating pre-screening integrals         ... done (  0.1 sec) Dimension = 178
Organizing shell pair data                  ... done (  0.1 sec)
Shell pair information
Total number of shell pairs                 ...     15931
Shell pairs after pre-screening             ...     10909
Total number of primitive shell pairs       ...     88509
Primitive shell pairs kept                  ...     33330
          la=0 lb=0:   4318 shell pairs
          la=1 lb=0:   3614 shell pairs
          la=1 lb=1:    759 shell pairs
          la=2 lb=0:   1445 shell pairs
          la=2 lb=1:    642 shell pairs
          la=2 lb=2:    131 shell pairs

Calculating one electron integrals          ... done (  0.1 sec)
Calculating RI/J V-Matrix + Cholesky decomp.... done (  0.1 sec)
Calculating Nuclear repulsion               ... done (  0.0 sec) ENN=   1627.426083883293 Eh

SHARK setup successfully completed in   0.7 seconds

Maximum memory used throughout the entire GTOINT-calculation: 26.5 MB
[1717807778.080781] [eu-a2p-087:102691:0]          mpool.c:38   UCX  WARN  object 0x351a880 was not returned to mpool ucp_requests
[1717807778.080812] [eu-a2p-087:102691:0]          mpool.c:38   UCX  WARN  object 0x351aa40 was not returned to mpool ucp_requests
[1717807778.080818] [eu-a2p-087:102691:0]          mpool.c:38   UCX  WARN  object 0x351ac00 was not returned to mpool ucp_requests
[1717807778.080823] [eu-a2p-087:102691:0]          mpool.c:38   UCX  WARN  object 0x351adc0 was not returned to mpool ucp_requests
[1717807778.080828] [eu-a2p-087:102691:0]          mpool.c:38   UCX  WARN  object 0x351af80 was not returned to mpool ucp_requests
[1717807778.080833] [eu-a2p-087:102691:0]          mpool.c:38   UCX  WARN  object 0x351b140 was not returned to mpool ucp_requests
[1717807778.080837] [eu-a2p-087:102691:0]          mpool.c:38   UCX  WARN  object 0x351b300 was not returned to mpool ucp_requests
[1717807778.080841] [eu-a2p-087:102691:0]          mpool.c:38   UCX  WARN  object 0x351b4c0 was not returned to mpool ucp_requests
[1717807778.080846] [eu-a2p-087:102691:0]          mpool.c:38   UCX  WARN  object 0x351b680 was not returned to mpool ucp_requests
[1717807778.080850] [eu-a2p-087:102691:0]          mpool.c:38   UCX  WARN  object 0x351b840 was not returned to mpool ucp_requests
[1717807778.080855] [eu-a2p-087:102691:0]          mpool.c:38   UCX  WARN  object 0x351ba00 was not returned to mpool ucp_requests
[1717807778.080859] [eu-a2p-087:102691:0]          mpool.c:38   UCX  WARN  object 0x351bbc0 was not returned to mpool ucp_requests
[1717807778.080863] [eu-a2p-087:102691:0]          mpool.c:38   UCX  WARN  object 0x351bd80 was not returned to mpool ucp_requests
[1717807778.080868] [eu-a2p-087:102691:0]          mpool.c:38   UCX  WARN  object 0x351bf40 was not returned to mpool ucp_requests
[1717807778.080872] [eu-a2p-087:102691:0]          mpool.c:38   UCX  WARN  object 0x351c100 was not returned to mpool ucp_requests
[1717807778.080877] [eu-a2p-087:102691:0]          mpool.c:38   UCX  WARN  object 0x351c2c0 was not returned to mpool ucp_requests
[1717807778.080881] [eu-a2p-087:102691:0]          mpool.c:38   UCX  WARN  object 0x351c480 was not returned to mpool ucp_requests
[1717807778.080885] [eu-a2p-087:102691:0]          mpool.c:38   UCX  WARN  object 0x351c640 was not returned to mpool ucp_requests
[1717807778.080890] [eu-a2p-087:102691:0]          mpool.c:38   UCX  WARN  object 0x351c800 was not returned to mpool ucp_requests
[1717807778.080895] [eu-a2p-087:102691:0]          mpool.c:38   UCX  WARN  object 0x351c9c0 was not returned to mpool ucp_requests
[1717807778.080899] [eu-a2p-087:102691:0]          mpool.c:38   UCX  WARN  object 0x351cb80 was not returned to mpool ucp_requests
[1717807778.080904] [eu-a2p-087:102691:0]          mpool.c:38   UCX  WARN  object 0x351cd40 was not returned to mpool ucp_requests
[1717807778.081250] [eu-a2p-087:102692:0]          mpool.c:38   UCX  WARN  object 0x4580880 was not returned to mpool ucp_requests
[1717807778.081283] [eu-a2p-087:102692:0]          mpool.c:38   UCX  WARN  object 0x4580a40 was not returned to mpool ucp_requests
[1717807778.081290] [eu-a2p-087:102692:0]          mpool.c:38   UCX  WARN  object 0x4580c00 was not returned to mpool ucp_requests
[1717807778.081296] [eu-a2p-087:102692:0]          mpool.c:38   UCX  WARN  object 0x4580dc0 was not returned to mpool ucp_requests
[1717807778.081302] [eu-a2p-087:102692:0]          mpool.c:38   UCX  WARN  object 0x4580f80 was not returned to mpool ucp_requests
[1717807778.081307] [eu-a2p-087:102692:0]          mpool.c:38   UCX  WARN  object 0x4581140 was not returned to mpool ucp_requests
[1717807778.081312] [eu-a2p-087:102692:0]          mpool.c:38   UCX  WARN  object 0x4581300 was not returned to mpool ucp_requests
[1717807778.081318] [eu-a2p-087:102692:0]          mpool.c:38   UCX  WARN  object 0x45814c0 was not returned to mpool ucp_requests
[1717807778.081323] [eu-a2p-087:102692:0]          mpool.c:38   UCX  WARN  object 0x4581680 was not returned to mpool ucp_requests
[1717807778.081328] [eu-a2p-087:102692:0]          mpool.c:38   UCX  WARN  object 0x4581840 was not returned to mpool ucp_requests
[1717807778.081334] [eu-a2p-087:102692:0]          mpool.c:38   UCX  WARN  object 0x4581a00 was not returned to mpool ucp_requests
[1717807778.081339] [eu-a2p-087:102692:0]          mpool.c:38   UCX  WARN  object 0x4581bc0 was not returned to mpool ucp_requests
[1717807778.081344] [eu-a2p-087:102692:0]          mpool.c:38   UCX  WARN  object 0x4581d80 was not returned to mpool ucp_requests
[1717807778.081349] [eu-a2p-087:102692:0]          mpool.c:38   UCX  WARN  object 0x4581f40 was not returned to mpool ucp_requests
[1717807778.081354] [eu-a2p-087:102692:0]          mpool.c:38   UCX  WARN  object 0x4582100 was not returned to mpool ucp_requests
[1717807778.081359] [eu-a2p-087:102692:0]          mpool.c:38   UCX  WARN  object 0x45822c0 was not returned to mpool ucp_requests
[1717807778.081364] [eu-a2p-087:102692:0]          mpool.c:38   UCX  WARN  object 0x4582480 was not returned to mpool ucp_requests
[1717807778.081369] [eu-a2p-087:102692:0]          mpool.c:38   UCX  WARN  object 0x4582640 was not returned to mpool ucp_requests
[1717807778.081374] [eu-a2p-087:102692:0]          mpool.c:38   UCX  WARN  object 0x4582800 was not returned to mpool ucp_requests
[1717807778.081379] [eu-a2p-087:102692:0]          mpool.c:38   UCX  WARN  object 0x45829c0 was not returned to mpool ucp_requests
[1717807778.081384] [eu-a2p-087:102692:0]          mpool.c:38   UCX  WARN  object 0x4582b80 was not returned to mpool ucp_requests
[1717807778.081389] [eu-a2p-087:102692:0]          mpool.c:38   UCX  WARN  object 0x4582d40 was not returned to mpool ucp_requests
[1717807778.103134] [eu-a2p-087:102690:0]          mpool.c:38   UCX  WARN  object 0x314df40 was not returned to mpool ucp_requests
[1717807778.103169] [eu-a2p-087:102690:0]          mpool.c:38   UCX  WARN  object 0x314e100 was not returned to mpool ucp_requests
[1717807778.103176] [eu-a2p-087:102690:0]          mpool.c:38   UCX  WARN  object 0x314e2c0 was not returned to mpool ucp_requests
[1717807778.103182] [eu-a2p-087:102690:0]          mpool.c:38   UCX  WARN  object 0x314e480 was not returned to mpool ucp_requests
[1717807778.103187] [eu-a2p-087:102690:0]          mpool.c:38   UCX  WARN  object 0x314e640 was not returned to mpool ucp_requests
[1717807778.103192] [eu-a2p-087:102690:0]          mpool.c:38   UCX  WARN  object 0x314e800 was not returned to mpool ucp_requests
[1717807778.103197] [eu-a2p-087:102690:0]          mpool.c:38   UCX  WARN  object 0x314e9c0 was not returned to mpool ucp_requests
[1717807778.103214] [eu-a2p-087:102690:0]          mpool.c:38   UCX  WARN  object 0x314eb80 was not returned to mpool ucp_requests
[1717807778.103219] [eu-a2p-087:102690:0]          mpool.c:38   UCX  WARN  object 0x314ed40 was not returned to mpool ucp_requests


           ************************************************************
           *        Program running with 4 parallel MPI-processes     *
           *              working on a common directory               *
           ************************************************************

Diagonalization of the overlap matrix:
Smallest eigenvalue                        ... 4.211e-04
Time for diagonalization                   ...    0.028 sec
Threshold for overlap eigenvalues          ... 1.000e-08
Number of eigenvalues below threshold      ... 0
Time for construction of square roots      ...    0.014 sec
Total time needed                          ...    0.043 sec

-------------------
DFT GRID GENERATION
-------------------

General Integration Accuracy     IntAcc      ... 4.959
Radial Grid Type                 RadialGrid  ... OptM3 with GC (2021)
Angular Grid (max. ang.)         AngularGrid ... 6 (Lebedev-590)
Angular grid pruning method      GridPruning ... 4 (adaptive)
Weight generation scheme         WeightScheme... Becke
Basis function cutoff            BFCut       ... 1.0000e-11
Integration weight cutoff        WCut        ... 1.0000e-14
Angular grids for H and He will be reduced by one unit
Partially contracted basis set               ... off
Rotationally invariant grid construction     ... off

Total number of grid points                  ...   519229
Total number of batches                      ...     8135
Average number of points per batch           ...       63
Average number of grid points per atom       ...    11047
Time for grid setup =    7.222 sec

--------------------
COSX GRID GENERATION
--------------------

GRIDX 1
-------
General Integration Accuracy     IntAcc      ... 4.020
Radial Grid Type                 RadialGrid  ... OptM3 with GC (2021)
Angular Grid (max. ang.)         AngularGrid ... 2 (Lebedev-110)
Angular grid pruning method      GridPruning ... 4 (adaptive)
Weight generation scheme         WeightScheme... Becke
Basis function cutoff            BFCut       ... 1.0000e-11
Integration weight cutoff        WCut        ... 1.0000e-14
Angular grids for H and He will be reduced by one unit
Partially contracted basis set               ... on
Rotationally invariant grid construction     ... off

Total number of grid points                  ...    55836
Total number of batches                      ...      896
Average number of points per batch           ...       62
Average number of grid points per atom       ...     1188
UseSFitting                                  ... on

GRIDX 2
-------
General Integration Accuracy     IntAcc      ... 4.338
Radial Grid Type                 RadialGrid  ... OptM3 with GC (2021)
Angular Grid (max. ang.)         AngularGrid ... 3 (Lebedev-194)
Angular grid pruning method      GridPruning ... 4 (adaptive)
Weight generation scheme         WeightScheme... Becke
Basis function cutoff            BFCut       ... 1.0000e-11
Integration weight cutoff        WCut        ... 1.0000e-14
Angular grids for H and He will be reduced by one unit
Partially contracted basis set               ... on
Rotationally invariant grid construction     ... off

Total number of grid points                  ...   121606
Total number of batches                      ...     1923
Average number of points per batch           ...       63
Average number of grid points per atom       ...     2587
UseSFitting                                  ... on

GRIDX 3
-------
General Integration Accuracy     IntAcc      ... 4.871
Radial Grid Type                 RadialGrid  ... OptM3 with GC (2021)
Angular Grid (max. ang.)         AngularGrid ... 4 (Lebedev-302)
Angular grid pruning method      GridPruning ... 4 (adaptive)
Weight generation scheme         WeightScheme... Becke
Basis function cutoff            BFCut       ... 1.0000e-11
Integration weight cutoff        WCut        ... 1.0000e-14
Angular grids for H and He will be reduced by one unit
Partially contracted basis set               ... on
Rotationally invariant grid construction     ... off

Total number of grid points                  ...   233369
Total number of batches                      ...     3668
Average number of points per batch           ...       63
Average number of grid points per atom       ...     4965
UseSFitting                                  ... on

Time for X-Grid setup             =    3.946 sec


--------------------
CPCM SOLVATION MODEL
--------------------
CPCM parameters:
  Epsilon                                         ...      80.4000
  Refrac                                          ...       1.3300
  Rsolv                                           ...       1.3000
  Surface type                                    ... GAUSSIAN VDW
  Epsilon function type                           ...         CPCM
Radii:
 Radius for C  used is    3.8550 Bohr (=   2.0400 Ang.)
 Radius for O  used is    3.4469 Bohr (=   1.8240 Ang.)
 Radius for H  used is    2.4944 Bohr (=   1.3200 Ang.)
Calculating surface                               ...        done! (  0.0s)
GEPOL surface points                              ...         2475
GEPOL Volume                                      ...    2611.5756
GEPOL Surface-area                                ...    1345.2053
Calculating surface distance matrix               ...        done! (  0.1s)
Performing Cholesky decomposition & store         ...        done! (  0.3s)
Overall time for CPCM initialization              ...                 0.4s
--------------
SCF ITERATIONS
--------------
ITER       Energy         Delta-E        Max-DP      RMS-DP      [F,P]     Damp
               ***  Starting incremental Fock matrix formation  ***
  0   -889.6876653027   0.000000000000 0.00625385  0.00013270  0.0384367 0.7000
                      *** Initiating the SOSCF procedure ***
                      *** Re-Reading the Fockian *** 
                      *** Removing any level shift *** 
ITER      Energy       Delta-E        Grad      Rot      Max-DP    RMS-DP
  1   -889.69208670  -0.0044213990  0.002092  0.002092  0.019402  0.000429
               *** Restarting incremental Fock matrix formation ***
  2   -889.70424627  -0.0121595638  0.001168  0.003345  0.004874  0.000134
  3   -889.70460532  -0.0003590508  0.000206  0.000813  0.001186  0.000031
  4   -889.70460772  -0.0000024075  0.000324  0.000717  0.000773  0.000015
  5   -889.70461318  -0.0000054520  0.000114  0.000337  0.000404  0.000008
  6   -889.70461325  -0.0000000711  0.000072  0.000127  0.000213  0.000004
  7   -889.70461378  -0.0000005334  0.000013  0.000049  0.000083  0.000001
  8   -889.70461378  -0.0000000046  0.000013  0.000042  0.000047  0.000001
  9   -889.70461381  -0.0000000229  0.000005  0.000022  0.000018  0.000000
 10   -889.70461381   0.0000000005  0.000005  0.000013  0.000013  0.000000
                  ***Gradient check signals convergence***
              ***Rediagonalizing the Fockian in SOSCF/NRSCF***

               *****************************************************
               *                     SUCCESS                       *
               *           SCF CONVERGED AFTER  11 CYCLES          *
               *****************************************************

Old exchange energy                            =    -24.958765648 Eh
New exchange energy                            =    -24.958769767 Eh
Exchange energy change after final integration =     -0.000004120 Eh
Total energy after final integration           =   -889.704617929 Eh
Final COS-X integration done in                =    25.334 sec
Total Energy       :         -889.70461793 Eh          -24210.09347 eV
  Last Energy change         ...   -1.3155e-09  Tolerance :   1.0000e-08
  Last MAX-Density change    ...    3.5527e-15  Tolerance :   1.0000e-07
             **** THE GBW FILE WAS UPDATED (mPQ2_2e_0H_B3LYP_631Gd_opt.gbw) ****
             **** DENSITY mPQ2_2e_0H_B3LYP_631Gd_opt.scfp WAS UPDATED ****
             **** ENERGY FILE WAS UPDATED (mPQ2_2e_0H_B3LYP_631Gd_opt.en.tmp) ****
             **** THE GBW FILE WAS UPDATED (mPQ2_2e_0H_B3LYP_631Gd_opt.gbw) ****
             **** DENSITY mPQ2_2e_0H_B3LYP_631Gd_opt.scfp WAS UPDATED ****
Total SCF time: 0 days 0 hours 3 min 4 sec 

Maximum memory used throughout the entire SCF-calculation: 178.1 MB

-------------------------   --------------------
FINAL SINGLE POINT ENERGY      -889.704617928578
-------------------------   --------------------


           ************************************************************
           *        Program running with 4 parallel MPI-processes     *
           *              working on a common directory               *
           ************************************************************
------------------------------------------------------------------------------
                         ORCA SCF GRADIENT CALCULATION
------------------------------------------------------------------------------

 ... reading COSX grid (gridx3)
Gradient of the Kohn-Sham DFT energy:
Kohn-Sham wavefunction type      ... RKS
Hartree-Fock exchange scaling    ...    0.200
Number of operators              ...    1
Number of atoms                  ...   47
Basis set dimensions             ...  346
Integral neglect threshold       ... 2.5e-11
Integral primitive cutoff        ... 2.5e-12
SHARK Integral package           ... ON

Nuc. rep. gradient       (SHARK) ... done (  0.0 sec)
HCore & Overlap gradient (SHARK) ... done (  0.5 sec)
RI-J gradient            (SHARK) ... done (  1.9 sec)
COSX-gradient                    ... done ( 32.4 sec)
Exchange-correlation gradient    ... done

------------------
CARTESIAN GRADIENT
------------------

   1   C   :    0.000315973   -0.000014132    0.000086864
   2   C   :    0.000894962    0.000011175   -0.000015092
   3   C   :   -0.000499976    0.000717254   -0.000030177
   4   C   :   -0.000122956   -0.000004172   -0.000048739
   5   C   :    0.000865142   -0.001241896    0.001647175
   6   C   :   -0.000669780    0.000967852   -0.000781986
   7   C   :    0.000504429    0.000179706    0.000151168
   8   C   :   -0.000334177    0.000316263    0.000865428
   9   C   :   -0.000340050   -0.001106405   -0.000629549
  10   C   :    0.000037654   -0.000338864   -0.000134167
  11   C   :    0.000709653    0.000765546   -0.000381319
  12   C   :    0.000389081   -0.000904878   -0.000053358
  13   C   :   -0.000821451    0.000267599   -0.000866506
  14   O   :    0.000315322   -0.000056903    0.000546648
  15   O   :   -0.000329037    0.000292239   -0.000283996
  16   H   :   -0.000003629   -0.000107746   -0.000140347
  17   H   :   -0.000038703   -0.000147343   -0.000023922
  18   H   :   -0.000127662   -0.000073613   -0.000009943
  19   H   :   -0.000063196   -0.000120624   -0.000043636
  20   H   :   -0.000017875   -0.000044767    0.000026710
  21   H   :    0.000031792   -0.000001007   -0.000074077
  22   H   :   -0.000116161    0.000079222   -0.000146271
  23   H   :   -0.000277845   -0.000033590    0.000102797
  24   H   :    0.000121390    0.000390923    0.000171128
  25   H   :    0.000108683   -0.000147353   -0.000205467
  26   H   :   -0.000146191    0.000449942   -0.000026666
  27   H   :    0.000023632   -0.000294883    0.000352502
  28   H   :   -0.000083936   -0.000404083   -0.000279336
  29   C   :    0.000056329   -0.000163821    0.000223716
  30   H   :    0.000159348    0.000119502    0.000061280
  31   H   :   -0.000018384    0.000079216   -0.000156811
  32   H   :    0.000042527    0.000079964   -0.000002527
  33   H   :   -0.000001070    0.000058989    0.000364202
  34   C   :   -0.000077497    0.000884346    0.000333737
  35   H   :   -0.000102266   -0.000393791   -0.000056399
  36   H   :   -0.000612654   -0.000035635   -0.000180423
  37   C   :    0.000573510   -0.000577952   -0.000536485
  38   H   :   -0.000226813    0.000075118    0.000052325
  39   C   :   -0.000011069    0.000308364    0.000115257
  40   C   :    0.000083694    0.000143776   -0.000083621
  41   H   :    0.000000023    0.000007466    0.000043123
  42   H   :   -0.000021477   -0.000028329    0.000091063
  43   H   :   -0.000049177   -0.000012716   -0.000038922
  44   C   :   -0.000046842    0.000008477    0.000099045
  45   H   :    0.000069392    0.000037558   -0.000052383
  46   H   :   -0.000052257   -0.000001643   -0.000023660
  47   H   :   -0.000007926   -0.000010940   -0.000060830

Difference to translation invariance:
           :    0.0000824796   -0.0000265920   -0.0000324498

Difference to rotation invariance:
           :    0.0020253323    0.0000233750   -0.0017972423

Norm of the cartesian gradient     ...    0.0045146859
RMS gradient                       ...    0.0003802051
MAX gradient                       ...    0.0016471747

-------
TIMINGS
-------

Total SCF gradient time            ...       49.370 sec

One electron gradient       ....       0.523 sec  (  1.1%)
RI-J Coulomb gradient       ....       1.935 sec  (  3.9%)
COSX gradient               ....      32.410 sec  ( 65.6%)
XC gradient                 ....      11.762 sec  ( 23.8%)
CPCM gradient               ....       0.998 sec  (  2.0%)
   A-Matrix (El+Nuc)        ....       0.252 sec  (  0.5%)
   Potential                ....       0.746 sec  (  1.5%)

Maximum memory used throughout the entire SCFGRAD-calculation: 113.2 MB
------------------------------------------------------------------------------
                         ORCA GEOMETRY RELAXATION STEP
------------------------------------------------------------------------------

Reading the OPT-File                    .... done
Getting information on internals        .... done
Copying old internal coords+grads       .... done
Making the new internal coordinates     .... (new redundants).... done
Validating the new internal coordinates .... (new redundants).... done
Calculating the B-matrix                .... done
Calculating the G,G- and P matrices     .... done
Transforming gradient to internals      .... done
Projecting the internal gradient        .... done
Number of atoms                         ....  47
Number of internal coordinates          .... 232
Current Energy                          ....  -889.704617929 Eh
Current gradient norm                   ....     0.004514686 Eh/bohr
Maximum allowed component of the step   ....  0.300
Current trust radius                    ....  0.300
Updating the Hessian (BFGS)             .... done
Forming the augmented Hessian           .... done
Diagonalizing the augmented Hessian     .... done
Last element of RFO vector              ....  0.952412047
Lowest eigenvalues of augmented Hessian:
 -0.000554586  0.001888986  0.008061865  0.010479233  0.011589281
Length of the computed step             ....  0.320043766
Warning: the length of the step is outside the trust region - taking restricted step instead
The input lambda is                     ....    -0.000555
   iter:   1  x=   -0.000722  g=   74.064103 f(x)=     0.012428
   iter:   2  x=   -0.000742  g=   60.357548 f(x)=     0.001204
   iter:   3  x=   -0.000743  g=   58.967628 f(x)=     0.000014
   iter:   4  x=   -0.000743  g=   58.951426 f(x)=     0.000000
   iter:   5  x=   -0.000743  g=   58.951423 f(x)=     0.000000
The output lambda is                    ....    -0.000743 (5 iterations)
The final length of the internal step   ....  0.300000000
Converting the step to cartesian space:
 Initial RMS(Int)=    0.0196959649
Transforming coordinates:
 Iter   0:  RMS(Cart)=    0.1757731374 RMS(Int)=    1.0039927255
 Iter   1:  RMS(Cart)=    0.0070610733 RMS(Int)=    0.0022933993
 Iter   2:  RMS(Cart)=    0.0004831862 RMS(Int)=    0.0000831108
 Iter   3:  RMS(Cart)=    0.0000476154 RMS(Int)=    0.0000149156
 Iter   4:  RMS(Cart)=    0.0000033486 RMS(Int)=    0.0000007259
 Iter   5:  RMS(Cart)=    0.0000003675 RMS(Int)=    0.0000001048
 Iter   6:  RMS(Cart)=    0.0000000259 RMS(Int)=    0.0000000061
done
Storing new coordinates                 .... done

                                .--------------------.
          ----------------------|Geometry convergence|-------------------------
          Item                value                   Tolerance       Converged
          ---------------------------------------------------------------------
          Energy change      -0.0003171696            0.0000002000      NO
          RMS gradient        0.0003414961            0.0000080000      NO
          MAX gradient        0.0021056586            0.0000300000      NO
          RMS step            0.0196959649            0.0001000000      NO
          MAX step            0.0636251236            0.0002000000      NO
          ........................................................
          Max(Bonds)      0.0020      Max(Angles)    0.44
          Max(Dihed)        3.65      Max(Improp)    0.00
          ---------------------------------------------------------------------

The optimization has not yet converged - more geometry cycles are needed


    ---------------------------------------------------------------------------
                         Redundant Internal Coordinates
                            (Angstroem and degrees)

        Definition                    Value    dE/dq     Step     New-Value
    ----------------------------------------------------------------------------
     1. B(C   1,C   0)                1.5157 -0.000106  0.0011    1.5169   
     2. B(C   2,C   1)                1.4118  0.000461 -0.0015    1.4103   
     3. B(C   3,C   2)                1.5158 -0.000130  0.0009    1.5167   
     4. B(C   4,C   2)                1.4365 -0.000075  0.0004    1.4369   
     5. B(C   5,C   4)                1.4346 -0.000521  0.0006    1.4352   
     6. B(C   6,C   5)                1.5261  0.000114  0.0018    1.5279   
     7. B(C   7,C   6)                1.5165  0.000171 -0.0013    1.5151   
     8. B(C   8,C   7)                1.3463  0.000210 -0.0010    1.3453   
     9. B(C   9,C   8)                1.5156  0.000200 -0.0005    1.5151   
    10. B(C  10,C   8)                1.5229  0.000761 -0.0017    1.5212   
    11. B(C  11,C   5)                1.4148  0.000689 -0.0020    1.4128   
    12. B(C  12,C  11)                1.4320 -0.000119  0.0009    1.4329   
    13. B(C  12,C   1)                1.4373 -0.000161  0.0005    1.4377   
    14. B(O  13,C  12)                1.3127  0.000494  0.0014    1.3141   
    15. B(O  14,C   4)                1.3199  0.000515 -0.0002    1.3197   
    16. B(H  15,C   0)                1.0942 -0.000121 -0.0012    1.0930   
    17. B(H  16,C   0)                1.1032 -0.000026 -0.0005    1.1027   
    18. B(H  17,C   0)                1.0992 -0.000009 -0.0005    1.0987   
    19. B(H  18,C   3)                1.0942 -0.000133 -0.0014    1.0928   
    20. B(H  19,C   3)                1.1028  0.000017 -0.0004    1.1025   
    21. B(H  20,C   3)                1.0992  0.000074 -0.0005    1.0987   
    22. B(H  21,C   6)                1.1036 -0.000013 -0.0020    1.1016   
    23. B(H  22,C   6)                1.0927  0.000050  0.0003    1.0930   
    24. B(H  23,C   7)                1.0927 -0.000062 -0.0003    1.0924   
    25. B(H  24,C   9)                1.0961  0.000044 -0.0003    1.0958   
    26. B(H  25,C   9)                1.0999 -0.000171 -0.0006    1.0993   
    27. B(H  26,C   9)                1.0992  0.000054 -0.0014    1.0978   
    28. B(H  27,C  10)                1.0972  0.000186  0.0004    1.0976   
    29. B(C  28,C  11)                1.5155 -0.000099  0.0015    1.5170   
    30. B(H  29,C  28)                1.0942 -0.000210 -0.0019    1.0923   
    31. B(H  30,C  28)                1.1016  0.000032 -0.0002    1.1014   
    32. B(H  31,C  28)                1.1016 -0.000026 -0.0007    1.1009   
    33. B(H  32,C  10)                1.0990 -0.000077 -0.0014    1.0976   
    34. B(C  33,C  10)                1.5588  0.000322  0.0019    1.5607   
    35. B(H  34,C  33)                1.0966 -0.000091 -0.0005    1.0961   
    36. B(H  35,C  33)                1.0997 -0.000578 -0.0012    1.0984   
    37. B(C  36,C  33)                1.5050 -0.000520  0.0018    1.5068   
    38. B(H  37,C  36)                1.0918 -0.000103 -0.0009    1.0908   
    39. B(C  38,C  36)                1.3455  0.000238  0.0001    1.3455   
    40. B(C  39,C  38)                1.5114  0.000040 -0.0010    1.5103   
    41. B(H  40,C  39)                1.0998  0.000009 -0.0006    1.0991   
    42. B(H  41,C  39)                1.0928 -0.000087 -0.0003    1.0925   
    43. B(H  42,C  39)                1.0997  0.000056 -0.0006    1.0991   
    44. B(C  43,C  38)                1.5128 -0.000029 -0.0009    1.5120   
    45. B(H  44,C  43)                1.0954 -0.000010 -0.0003    1.0951   
    46. B(H  45,C  43)                1.1000  0.000004 -0.0006    1.0994   
    47. B(H  46,C  43)                1.1000  0.000009 -0.0007    1.0993   
    48. A(H  16,C   0,H  17)          104.89  0.000106   -0.07    104.82   
    49. A(C   1,C   0,H  17)          110.29 -0.000147    0.13    110.42   
    50. A(H  15,C   0,H  17)          108.06  0.000129   -0.09    107.98   
    51. A(C   1,C   0,H  16)          112.24 -0.000114    0.08    112.33   
    52. A(C   1,C   0,H  15)          113.67 -0.000053    0.05    113.71   
    53. A(H  15,C   0,H  16)          107.22  0.000105   -0.12    107.10   
    54. A(C   0,C   1,C   2)          123.60  0.000613   -0.23    123.36   
    55. A(C   0,C   1,C  12)          114.92 -0.000348    0.09    115.01   
    56. A(C   2,C   1,C  12)          121.48 -0.000265    0.14    121.62   
    57. A(C   1,C   2,C   4)          121.71 -0.000358    0.21    121.91   
    58. A(C   1,C   2,C   3)          123.49  0.000558   -0.22    123.27   
    59. A(C   3,C   2,C   4)          114.80 -0.000201    0.01    114.81   
    60. A(H  18,C   3,H  19)          107.33  0.000061   -0.08    107.25   
    61. A(C   2,C   3,H  18)          113.56 -0.000066    0.04    113.60   
    62. A(C   2,C   3,H  20)          110.43 -0.000031    0.04    110.47   
    63. A(C   2,C   3,H  19)          112.20 -0.000031    0.02    112.22   
    64. A(H  19,C   3,H  20)          104.87  0.000052   -0.05    104.82   
    65. A(H  18,C   3,H  20)          107.99  0.000028    0.01    108.00   
    66. A(C   2,C   4,O  14)          120.35 -0.000404    0.27    120.63   
    67. A(C   5,C   4,O  14)          122.85 -0.000307    0.08    122.93   
    68. A(C   2,C   4,C   5)          116.77  0.000700   -0.34    116.43   
    69. A(C   6,C   5,C  11)          122.00 -0.000524   -0.03    121.97   
    70. A(C   4,C   5,C  11)          121.46 -0.000321    0.12    121.58   
    71. A(C   4,C   5,C   6)          116.54  0.000844   -0.09    116.45   
    72. A(C   5,C   6,C   7)          114.16  0.001383   -0.20    113.96   
    73. A(H  21,C   6,H  22)          107.28  0.000115    0.18    107.45   
    74. A(C   7,C   6,H  22)          110.06 -0.000919    0.44    110.50   
    75. A(C   5,C   6,H  22)          107.10  0.000297   -0.13    106.97   
    76. A(C   5,C   6,H  21)          110.30 -0.000870    0.11    110.41   
    77. A(C   7,C   6,H  21)          107.75 -0.000082   -0.37    107.38   
    78. A(C   8,C   7,H  23)          116.82  0.000530   -0.31    116.52   
    79. A(C   6,C   7,H  23)          114.21  0.000214   -0.13    114.08   
    80. A(C   6,C   7,C   8)          128.96 -0.000747    0.44    129.40   
    81. A(C   9,C   8,C  10)          115.73  0.000581   -0.34    115.39   
    82. A(C   7,C   8,C  10)          123.93 -0.000360    0.35    124.28   
    83. A(C   7,C   8,C   9)          120.33 -0.000225   -0.00    120.33   
    84. A(H  25,C   9,H  26)          106.00 -0.000180    0.03    106.04   
    85. A(H  24,C   9,H  26)          108.01 -0.000148    0.09    108.10   
    86. A(C   8,C   9,H  26)          112.13  0.000640   -0.23    111.90   
    87. A(H  24,C   9,H  25)          108.05  0.000192   -0.08    107.97   
    88. A(C   8,C   9,H  25)          110.75 -0.000286    0.01    110.76   
    89. A(C   8,C   9,H  24)          111.65 -0.000222    0.17    111.83   
    90. A(H  32,C  10,C  33)          108.26 -0.000590   -0.04    108.22   
    91. A(C   8,C  10,C  33)          115.70  0.002106   -0.43    115.27   
    92. A(H  27,C  10,H  32)          106.42  0.000246    0.04    106.45   
    93. A(C   8,C  10,H  32)          108.68 -0.000786    0.14    108.82   
    94. A(H  27,C  10,C  33)          107.36 -0.000408    0.10    107.45   
    95. A(C   8,C  10,H  27)          110.03 -0.000685    0.23    110.26   
    96. A(C  12,C  11,C  28)          115.02 -0.000346    0.15    115.17   
    97. A(C   5,C  11,C  28)          123.21  0.000656   -0.39    122.82   
    98. A(C   5,C  11,C  12)          121.77 -0.000311    0.24    122.01   
    99. A(C   1,C  12,O  13)          121.55 -0.000590    0.25    121.80   
   100. A(C  11,C  12,O  13)          121.65  0.000035    0.13    121.78   
   101. A(C   1,C  12,C  11)          116.80  0.000555   -0.38    116.41   
   102. A(H  30,C  28,H  31)          104.75  0.000110   -0.12    104.63   
   103. A(H  29,C  28,H  31)          107.60  0.000081   -0.07    107.52   
   104. A(C  11,C  28,H  31)          111.61 -0.000054    0.09    111.70   
   105. A(H  29,C  28,H  30)          107.73 -0.000003    0.01    107.74   
   106. A(C  11,C  28,H  30)          111.20 -0.000134    0.12    111.32   
   107. A(C  11,C  28,H  29)          113.48  0.000014   -0.03    113.45   
   108. A(H  34,C  33,H  35)          107.12  0.000088   -0.04    107.08   
   109. A(C  10,C  33,H  35)          107.31 -0.000017    0.04    107.35   
   110. A(C  10,C  33,H  34)          107.46 -0.000432    0.28    107.74   
   111. A(H  35,C  33,C  36)          109.00 -0.000114   -0.24    108.75   
   112. A(H  34,C  33,C  36)          110.83 -0.000094   -0.00    110.83   
   113. A(C  10,C  33,C  36)          114.79  0.000548   -0.02    114.77   
   114. A(H  37,C  36,C  38)          116.56 -0.000031    0.13    116.70   
   115. A(C  33,C  36,C  38)          128.85 -0.000407    0.08    128.94   
   116. A(C  33,C  36,H  37)          114.57  0.000436   -0.22    114.35   
   117. A(C  39,C  38,C  43)          114.18 -0.000051    0.02    114.19   
   118. A(C  36,C  38,C  43)          120.77  0.000147    0.06    120.83   
   119. A(C  36,C  38,C  39)          125.06 -0.000096   -0.08    124.98   
   120. A(H  41,C  39,H  42)          107.89 -0.000026   -0.01    107.89   
   121. A(H  40,C  39,H  42)          106.21 -0.000004    0.02    106.24   
   122. A(C  38,C  39,H  42)          110.54  0.000057   -0.00    110.54   
   123. A(H  40,C  39,H  41)          107.98  0.000045   -0.01    107.97   
   124. A(C  38,C  39,H  41)          113.35 -0.000044   -0.02    113.33   
   125. A(C  38,C  39,H  40)          110.57 -0.000027    0.01    110.58   
   126. A(H  45,C  43,H  46)          106.23  0.000011    0.01    106.24   
   127. A(H  44,C  43,H  46)          108.18  0.000095   -0.04    108.15   
   128. A(C  38,C  43,H  46)          111.07 -0.000071    0.03    111.10   
   129. A(H  44,C  43,H  45)          108.15  0.000046   -0.01    108.13   
   130. A(C  38,C  43,H  45)          111.11  0.000008   -0.01    111.10   
   131. A(C  38,C  43,H  44)          111.88 -0.000079    0.02    111.89   
   132. D(C   2,C   1,C   0,H  16)   -110.80 -0.000120    1.44   -109.37   
   133. D(C   2,C   1,C   0,H  15)     11.10 -0.000108    1.38     12.47   
   134. D(C  12,C   1,C   0,H  17)    -47.08 -0.000033    1.12    -45.96   
   135. D(C   2,C   1,C   0,H  17)    132.63 -0.000087    1.39    134.02   
   136. D(C  12,C   1,C   0,H  15)   -168.62 -0.000054    1.11   -167.51   
   137. D(C  12,C   1,C   0,H  16)     69.48 -0.000065    1.17     70.65   
   138. D(C   3,C   2,C   1,C   0)      2.43  0.000002    0.22      2.64   
   139. D(C   4,C   2,C   1,C   0)   -178.36 -0.000070    0.62   -177.73   
   140. D(C   3,C   2,C   1,C  12)   -177.88 -0.000056    0.50   -177.38   
   141. D(C   4,C   2,C   1,C  12)      1.34 -0.000128    0.91      2.24   
   142. D(H  19,C   3,C   2,C   4)     67.76  0.000032    0.09     67.85   
   143. D(H  20,C   3,C   2,C   1)    130.42 -0.000063    0.50    130.93   
   144. D(H  19,C   3,C   2,C   1)   -112.97 -0.000037    0.48   -112.50   
   145. D(H  18,C   3,C   2,C   4)   -170.31  0.000039    0.04   -170.27   
   146. D(H  18,C   3,C   2,C   1)      8.96 -0.000030    0.42      9.38   
   147. D(H  20,C   3,C   2,C   4)    -48.84  0.000006    0.12    -48.72   
   148. D(O  14,C   4,C   2,C   1)   -179.46  0.000200   -0.27   -179.73   
   149. D(O  14,C   4,C   2,C   3)     -0.18  0.000139    0.10     -0.08   
   150. D(C   5,C   4,C   2,C   1)     -1.27 -0.000173    0.04     -1.23   
   151. D(C   5,C   4,C   2,C   3)    178.02 -0.000234    0.41    178.43   
   152. D(C  11,C   5,C   4,O  14)    178.64 -0.000032   -0.50    178.14   
   153. D(C  11,C   5,C   4,C   2)      0.49  0.000353   -0.82     -0.33   
   154. D(C   6,C   5,C   4,C   2)   -179.05  0.000532   -1.55   -180.60   
   155. D(C   6,C   5,C   4,O  14)     -0.91  0.000147   -1.22     -2.13   
   156. D(H  22,C   6,C   5,C  11)   -159.96  0.000396   -2.58   -162.54   
   157. D(H  22,C   6,C   5,C   4)     19.59  0.000217   -1.85     17.73   
   158. D(H  21,C   6,C   5,C  11)    -43.53  0.000242   -2.38    -45.91   
   159. D(H  21,C   6,C   5,C   4)    136.02  0.000062   -1.66    134.36   
   160. D(C   7,C   6,C   5,C  11)     77.95  0.000459   -2.91     75.04   
   161. D(C   7,C   6,C   5,C   4)   -102.50  0.000280   -2.19   -104.69   
   162. D(C   8,C   7,C   6,C   5)    128.12  0.001024   -2.51    125.61   
   163. D(H  23,C   7,C   6,H  22)   -173.22  0.000144   -2.11   -175.33   
   164. D(H  23,C   7,C   6,C   5)    -52.77  0.000803   -2.10    -54.87   
   165. D(H  23,C   7,C   6,H  21)     70.11  0.000551   -2.35     67.75   
   166. D(C   8,C   7,C   6,H  22)      7.67  0.000366   -2.53      5.14   
   167. D(C   8,C   7,C   6,H  21)   -109.00  0.000773   -2.77   -111.77   
   168. D(C  10,C   8,C   7,H  23)    179.61  0.000506   -0.43    179.17   
   169. D(C   9,C   8,C   7,H  23)     -1.50  0.000198    0.20     -1.30   
   170. D(C   9,C   8,C   7,C   6)    177.59 -0.000031    0.63    178.22   
   171. D(C  10,C   8,C   7,C   6)     -1.30  0.000277   -0.01     -1.31   
   172. D(H  26,C   9,C   8,C  10)    -61.89 -0.000399    3.50    -58.38   
   173. D(H  26,C   9,C   8,C   7)    119.13 -0.000106    2.91    122.04   
   174. D(H  25,C   9,C   8,C  10)     56.29 -0.000402    3.41     59.70   
   175. D(H  25,C   9,C   8,C   7)   -122.69 -0.000108    2.81   -119.88   
   176. D(H  24,C   9,C   8,C  10)    176.74 -0.000503    3.43    180.17   
   177. D(H  24,C   9,C   8,C   7)     -2.24 -0.000210    2.83      0.59   
   178. D(C  33,C  10,C   8,C   9)     95.87  0.000277   -0.26     95.61   
   179. D(C  33,C  10,C   8,C   7)    -85.19 -0.000026    0.36    -84.84   
   180. D(H  32,C  10,C   8,C   9)    -26.12  0.000192   -0.02    -26.14   
   181. D(H  32,C  10,C   8,C   7)    152.82 -0.000111    0.60    153.42   
   182. D(H  27,C  10,C   8,C   9)   -142.27  0.000726   -0.27   -142.54   
   183. D(H  27,C  10,C   8,C   7)     36.66  0.000424    0.35     37.01   
   184. D(C  28,C  11,C   5,C   6)      0.32 -0.000294    0.90      1.23   
   185. D(C  28,C  11,C   5,C   4)   -179.20 -0.000111    0.15   -179.05   
   186. D(C  12,C  11,C   5,C   6)    179.74 -0.000424    1.45    181.19   
   187. D(C  12,C  11,C   5,C   4)      0.22 -0.000241    0.69      0.91   
   188. D(C   1,C  12,C  11,C  28)    179.26 -0.000170    0.74    180.01   
   189. D(C   1,C  12,C  11,C   5)     -0.20 -0.000056    0.24      0.04   
   190. D(O  13,C  12,C   1,C   2)    179.61  0.000238   -0.90    178.71   
   191. D(O  13,C  12,C   1,C   0)     -0.67  0.000188   -0.64     -1.31   
   192. D(C  11,C  12,C   1,C   2)     -0.57  0.000234   -1.03     -1.60   
   193. D(O  13,C  12,C  11,C   5)    179.62 -0.000060    0.12    179.74   
   194. D(C  11,C  12,C   1,C   0)    179.15  0.000184   -0.77    178.38   
   195. D(O  13,C  12,C  11,C  28)     -0.91 -0.000174    0.62     -0.30   
   196. D(H  31,C  28,C  11,C  12)     59.58 -0.000009   -0.14     59.44   
   197. D(H  31,C  28,C  11,C   5)   -120.96 -0.000131    0.37   -120.59   
   198. D(H  30,C  28,C  11,C  12)    -57.00 -0.000027   -0.12    -57.12   
   199. D(H  30,C  28,C  11,C   5)    122.46 -0.000149    0.39    122.85   
   200. D(H  29,C  28,C  11,C  12)   -178.64  0.000067   -0.19   -178.84   
   201. D(H  29,C  28,C  11,C   5)      0.81 -0.000055    0.32      1.13   
   202. D(C  36,C  33,C  10,H  27)    177.95 -0.000238    3.57    181.52   
   203. D(C  36,C  33,C  10,C   8)    -58.77  0.000002    3.65    -55.13   
   204. D(H  35,C  33,C  10,H  32)   -175.26  0.000169    3.20   -172.06   
   205. D(H  35,C  33,C  10,H  27)    -60.75 -0.000042    3.28    -57.47   
   206. D(H  35,C  33,C  10,C   8)     62.53  0.000197    3.35     65.88   
   207. D(H  34,C  33,C  10,H  32)    -60.34  0.000051    3.30    -57.04   
   208. D(H  34,C  33,C  10,H  27)     54.17 -0.000161    3.37     57.55   
   209. D(C  36,C  33,C  10,H  32)     63.44 -0.000026    3.49     66.93   
   210. D(H  34,C  33,C  10,C   8)    177.45  0.000078    3.45    180.90   
   211. D(C  38,C  36,C  33,H  35)    123.03 -0.000279    2.41    125.44   
   212. D(C  38,C  36,C  33,H  34)      5.37 -0.000261    2.61      7.98   
   213. D(C  38,C  36,C  33,C  10)   -116.59 -0.000019    2.27   -114.33   
   214. D(H  37,C  36,C  33,H  35)    -55.54 -0.000162    2.31    -53.23   
   215. D(H  37,C  36,C  33,H  34)   -173.19 -0.000144    2.51   -170.68   
   216. D(H  37,C  36,C  33,C  10)     64.84  0.000098    2.17     67.01   
   217. D(C  43,C  38,C  36,H  37)     -0.29 -0.000081    0.15     -0.14   
   218. D(C  43,C  38,C  36,C  33)   -178.83  0.000032    0.05   -178.78   
   219. D(C  39,C  38,C  36,H  37)    179.52 -0.000094    0.27    179.79   
   220. D(C  39,C  38,C  36,C  33)      0.98  0.000019    0.17      1.15   
   221. D(H  42,C  39,C  38,C  43)    -58.07 -0.000022   -0.28    -58.35   
   222. D(H  42,C  39,C  38,C  36)    122.11 -0.000010   -0.40    121.71   
   223. D(H  41,C  39,C  38,C  43)   -179.34 -0.000000   -0.26   -179.60   
   224. D(H  41,C  39,C  38,C  36)      0.84  0.000012   -0.38      0.46   
   225. D(H  40,C  39,C  38,C  43)     59.26 -0.000008   -0.25     59.01   
   226. D(H  40,C  39,C  38,C  36)   -120.57  0.000004   -0.36   -120.93   
   227. D(H  46,C  43,C  38,C  39)     59.56  0.000028   -0.20     59.37   
   228. D(H  46,C  43,C  38,C  36)   -120.60  0.000016   -0.08   -120.69   
   229. D(H  45,C  43,C  38,C  39)    -58.46  0.000054   -0.22    -58.68   
   230. D(H  45,C  43,C  38,C  36)    121.37  0.000042   -0.11    121.26   
   231. D(H  44,C  43,C  38,C  39)   -179.44  0.000045   -0.21   -179.65   
   232. D(H  44,C  43,C  38,C  36)      0.39  0.000033   -0.10      0.30   
    ----------------------------------------------------------------------------

         *************************************************************
         *                GEOMETRY OPTIMIZATION CYCLE  13            *
         *************************************************************
---------------------------------
CARTESIAN COORDINATES (ANGSTROEM)
---------------------------------
  C      4.436310    1.783755    1.654160
  C      3.425641    1.040520    0.801509
  C      2.372725    1.678556    0.113554
  C      2.173844    3.182193    0.106550
  C      1.403978    0.938570   -0.647153
  C      1.579781   -0.485056   -0.692918
  C      0.541892   -1.273626   -1.490062
  C     -0.458834   -2.018107   -0.629889
  C     -1.803225   -1.972008   -0.649891
  C     -2.612607   -2.844090    0.288096
  C     -2.616438   -1.086705   -1.582081
  C      2.653776   -1.119697   -0.029671
  C      3.613323   -0.383534    0.738878
  O      4.607713   -0.978923    1.358119
  O      0.431811    1.562152   -1.285590
  H      4.156822    2.819207    1.864890
  H      5.437801    1.805674    1.193154
  H      4.580030    1.269197    2.614213
  H      3.007637    3.735885    0.545100
  H      1.261024    3.484543    0.645782
  H      2.027249    3.545667   -0.919856
  H      1.036594   -2.015764   -2.136528
  H      0.030703   -0.560222   -2.141516
  H     -0.004681   -2.690092    0.101968
  H     -1.970372   -3.453810    0.933534
  H     -3.266661   -3.522598   -0.277830
  H     -3.275391   -2.249506    0.930298
  H     -2.134112   -1.026874   -2.566231
  C      2.878365   -2.619251   -0.076543
  H      2.143310   -3.150025   -0.685759
  H      3.878210   -2.862303   -0.469472
  H      2.859004   -3.065340    0.929768
  H     -3.597720   -1.550887   -1.744478
  C     -2.844252    0.374317   -1.082897
  H     -3.451920    0.892693   -1.833556
  H     -1.864292    0.870130   -1.062757
  C     -3.471051    0.484390    0.282907
  H     -2.838811    0.129302    1.097844
  C     -4.676069    0.976911    0.623162
  C     -5.695193    1.521006   -0.349677
  H     -5.932156    2.568420   -0.115427
  H     -5.367557    1.474273   -1.390816
  H     -6.640564    0.966426   -0.268052
  C     -5.113743    1.023530    2.069665
  H     -4.345611    0.626455    2.741682
  H     -5.341926    2.052851    2.381131
  H     -6.035439    0.444424    2.223122

----------------------------
CARTESIAN COORDINATES (A.U.)
----------------------------
  NO LB      ZA    FRAG     MASS         X           Y           Z
   0 C     6.0000    0    12.011    8.383411    3.370808    3.125909
   1 C     6.0000    0    12.011    6.473524    1.966298    1.514633
   2 C     6.0000    0    12.011    4.483800    3.172012    0.214586
   3 C     6.0000    0    12.011    4.107970    6.013473    0.201351
   4 C     6.0000    0    12.011    2.653133    1.773641   -1.222941
   5 C     6.0000    0    12.011    2.985354   -0.916622   -1.309425
   6 C     6.0000    0    12.011    1.024027   -2.406805   -2.815809
   7 C     6.0000    0    12.011   -0.867071   -3.813669   -1.190317
   8 C     6.0000    0    12.011   -3.407601   -3.726554   -1.228116
   9 C     6.0000    0    12.011   -4.937112   -5.374550    0.544422
  10 C     6.0000    0    12.011   -4.944350   -2.053576   -2.989699
  11 C     6.0000    0    12.011    5.014910   -2.115921   -0.056070
  12 C     6.0000    0    12.011    6.828191   -0.724774    1.396277
  13 O     8.0000    0    15.999    8.707315   -1.849896    2.566473
  14 O     8.0000    0    15.999    0.816004    2.952040   -2.429414
  15 H     1.0000    0     1.008    7.855254    5.327530    3.524132
  16 H     1.0000    0     1.008   10.275954    3.412229    2.254734
  17 H     1.0000    0     1.008    8.655003    2.398434    4.940147
  18 H     1.0000    0     1.008    5.683611    7.059800    1.030090
  19 H     1.0000    0     1.008    2.382989    6.584832    1.220351
  20 H     1.0000    0     1.008    3.830946    6.700339   -1.738276
  21 H     1.0000    0     1.008    1.958879   -3.809243   -4.037452
  22 H     1.0000    0     1.008    0.058021   -1.058666   -4.046879
  23 H     1.0000    0     1.008   -0.008845   -5.083537    0.192692
  24 H     1.0000    0     1.008   -3.723464   -6.526756    1.764124
  25 H     1.0000    0     1.008   -6.173094   -6.656746   -0.525022
  26 H     1.0000    0     1.008   -6.189593   -4.250950    1.758008
  27 H     1.0000    0     1.008   -4.032887   -1.940512   -4.849473
  28 C     6.0000    0    12.011    5.439321   -4.949666   -0.144645
  29 H     1.0000    0     1.008    4.050268   -5.952685   -1.295897
  30 H     1.0000    0     1.008    7.328754   -5.408970   -0.887173
  31 H     1.0000    0     1.008    5.402735   -5.792652    1.757007
  32 H     1.0000    0     1.008   -6.798706   -2.930753   -3.296585
  33 C     6.0000    0    12.011   -5.374858    0.707357   -2.046379
  34 H     1.0000    0     1.008   -6.523183    1.686946   -3.464918
  35 H     1.0000    0     1.008   -3.523001    1.644308   -2.008320
  36 C     6.0000    0    12.011   -6.559335    0.915364    0.534617
  37 H     1.0000    0     1.008   -5.364576    0.244345    2.074624
  38 C     6.0000    0    12.011   -8.836489    1.846094    1.177605
  39 C     6.0000    0    12.011  -10.762356    2.874285   -0.660794
  40 H     1.0000    0     1.008  -11.210150    4.853611   -0.218126
  41 H     1.0000    0     1.008  -10.143213    2.785973   -2.628262
  42 H     1.0000    0     1.008  -12.548847    1.826281   -0.506545
  43 C     6.0000    0    12.011   -9.663575    1.934192    3.911100
  44 H     1.0000    0     1.008   -8.212014    1.183829    5.181028
  45 H     1.0000    0     1.008  -10.094778    3.879327    4.499686
  46 H     1.0000    0     1.008  -11.405327    0.839839    4.201092

--------------------------------
INTERNAL COORDINATES (ANGSTROEM)
--------------------------------
 C      0   0   0     0.000000000000     0.00000000     0.00000000
 C      1   0   0     1.516859077960     0.00000000     0.00000000
 C      2   1   0     1.410320740134   123.36484126     0.00000000
 C      3   2   1     1.516748089861   123.27378861     2.64516373
 C      3   2   1     1.436915276756   121.91058103   182.27060369
 C      5   3   2     1.435169824929   116.43206548   358.77447410
 C      6   5   3     1.527905971334   116.44810003   179.40585892
 C      7   6   5     1.515124352704   113.95811053   255.30580337
 C      8   7   6     1.345329683558   129.40160269   125.60726228
 C      9   8   7     1.515073045901   120.32596729   178.22212751
 C      9   8   7     1.521201031862   124.28194867   358.68746950
 C      6   5   3     1.412845369016   121.58270428   359.67198162
 C     12   6   5     1.432945848733   122.00829876     0.91252905
 O     13  12   6     1.314061507263   121.78318929   179.74046252
 O      5   3   2     1.319683769523   120.62542852   180.26891797
 H      1   2   3     1.093015815020   113.71449702    12.47081356
 H      1   2   3     1.102719834254   112.32533577   250.63265384
 H      1   2   3     1.098693905510   110.41796075   134.02045172
 H      4   3   2     1.092754531714   113.60389610     9.37742492
 H      4   3   2     1.102464467554   112.22147404   247.50290467
 H      4   3   2     1.098687320855   110.47357121   130.92565408
 H      7   6   5     1.101552079227   110.41590894   134.35960144
 H      7   6   5     1.093001121828   106.96514972    17.73065098
 H      8   7   6     1.092444337483   114.07939442   305.13176129
 H     10   9   8     1.095817403279   111.82839998     0.59651573
 H     10   9   8     1.099286968469   110.75705958   240.11860186
 H     10   9   8     1.097832397804   111.89657590   122.03790631
 H     11   9   8     1.097619545648   110.25869887    37.01370718
 C     12   6   5     1.517002642981   122.82417926   180.94882732
 H     29  12   6     1.092324124862   113.44890544     1.13027748
 H     29  12   6     1.101434566969   111.31813865   122.84968644
 H     29  12   6     1.100923011417   111.69641831   239.40988152
 H     11   9   8     1.097612898536   108.81273703   153.41831154
 C     11   9   8     1.560663579276   115.26773736   275.16249917
 H     34  11   9     1.096112112702   107.73446408   180.89891617
 H     34  11   9     1.098434454280   107.34945860    65.87872935
 C     34  11   9     1.506789050648   114.77369767   304.86983389
 H     37  34  11     1.090841966219   114.34891452    67.00490374
 C     37  34  11     1.345518004954   128.93989056   245.67301084
 C     39  37  34     1.510321099459   124.98030392     1.15191970
 H     40  39  37     1.099136043346   110.57884555   239.06850296
 H     40  39  37     1.092474520471   113.33349614     0.45887177
 H     40  39  37     1.099066267613   110.53589781   121.71082417
 C     39  37  34     1.511986741641   120.82766847   181.21591865
 H     44  39  37     1.095127100072   111.89146205     0.29615563
 H     44  39  37     1.099354518151   111.10012609   121.26390318
 H     44  39  37     1.099289095310   111.10100427   239.31171010

---------------------------
INTERNAL COORDINATES (A.U.)
---------------------------
 C      0   0   0     0.000000000000     0.00000000     0.00000000
 C      1   0   0     2.866448241097     0.00000000     0.00000000
 C      2   1   0     2.665119959842   123.36484126     0.00000000
 C      3   2   1     2.866238503986   123.27378861     2.64516373
 C      3   2   1     2.715376350716   121.91058103   182.27060369
 C      5   3   2     2.712077924783   116.43206548   358.77447410
 C      6   5   3     2.887323844205   116.44810003   179.40585892
 C      7   6   5     2.863170085445   113.95811053   255.30580337
 C      8   7   6     2.542304661759   129.40160269   125.60726228
 C      9   8   7     2.863073129639   120.32596729   178.22212751
 C      9   8   7     2.874653344857   124.28194867   358.68746950
 C      6   5   3     2.669890817019   121.58270428   359.67198162
 C     12   6   5     2.707875218845   122.00829876     0.91252905
 O     13  12   6     2.483216371855   121.78318929   179.74046252
 O      5   3   2     2.493840907779   120.62542852   180.26891797
 H      1   2   3     2.065500550432   113.71449702    12.47081356
 H      1   2   3     2.083838489183   112.32533577   250.63265384
 H      1   2   3     2.076230586422   110.41796075   134.02045172
 H      4   3   2     2.065006796541   113.60389610     9.37742492
 H      4   3   2     2.083355916056   112.22147404   247.50290467
 H      4   3   2     2.076218143227   110.47357121   130.92565408
 H      7   6   5     2.081631751990   110.41590894   134.35960144
 H      7   6   5     2.065472784324   106.96514972    17.73065098
 H      8   7   6     2.064420614396   114.07939442   305.13176129
 H     10   9   8     2.070794784982   111.82839998     0.59651573
 H     10   9   8     2.077351312995   110.75705958   240.11860186
 H     10   9   8     2.074602572796   111.89657590   122.03790631
 H     11   9   8     2.074200340513   110.25869887    37.01370718
 C     12   6   5     2.866719539669   122.82417926   180.94882732
 H     29  12   6     2.064193445465   113.44890544     1.13027748
 H     29  12   6     2.081409686005   111.31813865   122.84968644
 H     29  12   6     2.080442986110   111.69641831   239.40988152
 H     11   9   8     2.074187779292   108.81273703   153.41831154
 C     11   9   8     2.949226752017   115.26773736   275.16249917
 H     34  11   9     2.071351705081   107.73446408   180.89891617
 H     34  11   9     2.075740294652   107.34945860    65.87872935
 C     34  11   9     2.847418647316   114.77369767   304.86983389
 H     37  34  11     2.061392571543   114.34891452    67.00490374
 C     37  34  11     2.542660537622   128.93989056   245.67301084
 C     39  37  34     2.854093252260   124.98030392     1.15191970
 H     40  39  37     2.077066105845   110.57884555   239.06850296
 H     40  39  37     2.064477651978   113.33349614     0.45887177
 H     40  39  37     2.076934248820   110.53589781   121.71082417
 C     39  37  34     2.857240859822   120.82766847   181.21591865
 H     44  39  37     2.069490300971   111.89146205     0.29615563
 H     44  39  37     2.077478963394   111.10012609   121.26390318
 H     44  39  37     2.077355332141   111.10100427   239.31171010


           ************************************************************
           *        Program running with 4 parallel MPI-processes     *
           *              working on a common directory               *
           ************************************************************
------------------------------------------------------------------------------
                   ___                                                        
                  /   \      - P O W E R E D   B Y -                         
                 /     \                                                     
                 |  |  |   _    _      __       _____    __    __             
                 |  |  |  | |  | |    /  \     |  _  \  |  |  /  |          
                  \  \/   | |  | |   /    \    | | | |  |  | /  /          
                 / \  \   | |__| |  /  /\  \   | |_| |  |  |/  /          
                |  |  |   |  __  | /  /__\  \  |    /   |      \           
                |  |  |   | |  | | |   __   |  |    \   |  |\   \          
                \     /   | |  | | |  |  |  |  | |\  \  |  | \   \       
                 \___/    |_|  |_| |__|  |__|  |_| \__\ |__|  \__/        
                                                                              
                      - O R C A' S   B I G   F R I E N D -                    
                                      &                                       
                       - I N T E G R A L  F E E D E R -                       
                                                                              
 v1 FN, 2020, v2 2021                                                         
------------------------------------------------------------------------------


Reading SHARK input file mPQ2_2e_0H_B3LYP_631Gd_opt.SHARKINP.tmp ... ok
----------------------
SHARK INTEGRAL PACKAGE
----------------------

Number of atoms                             ...     47
Number of basis functions                   ...    346
Number of shells                            ...    178
Maximum angular momentum                    ...      2
Integral batch strategy                     ... SHARK/LIBINT Hybrid
RI-J (if used) integral strategy            ... SPLIT-RIJ (Revised 2003 algorithm where possible)
Printlevel                                  ...      1
Contraction scheme used                     ... SEGMENTED contraction
Coulomb Range Separation                    ... NOT USED
Exchange Range Separation                   ... NOT USED
Finite Nucleus Model                        ... NOT USED
Auxiliary Coulomb fitting basis             ... AVAILABLE
   # of basis functions in Aux-J            ...   1315
   # of shells in Aux-J                     ...    445
   Maximum angular momentum in Aux-J        ...      4
Auxiliary J/K fitting basis                 ... NOT available
Auxiliary Correlation fitting basis         ... NOT available
Auxiliary 'external' fitting basis          ... NOT available
Integral threshold                          ...     2.500000e-11
Primitive cut-off                           ...     2.500000e-12
Primitive pair pre-selection threshold      ...     2.500000e-12

Calculating pre-screening integrals         ... done (  0.1 sec) Dimension = 178
Organizing shell pair data                  ... done (  0.1 sec)
Shell pair information
Total number of shell pairs                 ...     15931
Shell pairs after pre-screening             ...     11006
Total number of primitive shell pairs       ...     88509
Primitive shell pairs kept                  ...     33599
          la=0 lb=0:   4362 shell pairs
          la=1 lb=0:   3646 shell pairs
          la=1 lb=1:    766 shell pairs
          la=2 lb=0:   1456 shell pairs
          la=2 lb=1:    645 shell pairs
          la=2 lb=2:    131 shell pairs

Calculating one electron integrals          ... done (  0.1 sec)
Calculating RI/J V-Matrix + Cholesky decomp.... done (  0.1 sec)
Calculating Nuclear repulsion               ... done (  0.0 sec) ENN=   1633.472970516157 Eh

SHARK setup successfully completed in   0.7 seconds

Maximum memory used throughout the entire GTOINT-calculation: 26.5 MB
[1717808016.641244] [eu-a2p-087:103370:0]          mpool.c:38   UCX  WARN  object 0x3a59880 was not returned to mpool ucp_requests
[1717808016.641277] [eu-a2p-087:103370:0]          mpool.c:38   UCX  WARN  object 0x3a59a40 was not returned to mpool ucp_requests
[1717808016.641284] [eu-a2p-087:103370:0]          mpool.c:38   UCX  WARN  object 0x3a59c00 was not returned to mpool ucp_requests
[1717808016.641289] [eu-a2p-087:103370:0]          mpool.c:38   UCX  WARN  object 0x3a59dc0 was not returned to mpool ucp_requests
[1717808016.641294] [eu-a2p-087:103370:0]          mpool.c:38   UCX  WARN  object 0x3a59f80 was not returned to mpool ucp_requests
[1717808016.641299] [eu-a2p-087:103370:0]          mpool.c:38   UCX  WARN  object 0x3a5a140 was not returned to mpool ucp_requests
[1717808016.641304] [eu-a2p-087:103370:0]          mpool.c:38   UCX  WARN  object 0x3a5a300 was not returned to mpool ucp_requests
[1717808016.641309] [eu-a2p-087:103370:0]          mpool.c:38   UCX  WARN  object 0x3a5a4c0 was not returned to mpool ucp_requests
[1717808016.641314] [eu-a2p-087:103370:0]          mpool.c:38   UCX  WARN  object 0x3a5a680 was not returned to mpool ucp_requests
[1717808016.641319] [eu-a2p-087:103370:0]          mpool.c:38   UCX  WARN  object 0x3a5a840 was not returned to mpool ucp_requests
[1717808016.641324] [eu-a2p-087:103370:0]          mpool.c:38   UCX  WARN  object 0x3a5aa00 was not returned to mpool ucp_requests
[1717808016.641329] [eu-a2p-087:103370:0]          mpool.c:38   UCX  WARN  object 0x3a5abc0 was not returned to mpool ucp_requests
[1717808016.641334] [eu-a2p-087:103370:0]          mpool.c:38   UCX  WARN  object 0x3a5ad80 was not returned to mpool ucp_requests
[1717808016.641339] [eu-a2p-087:103370:0]          mpool.c:38   UCX  WARN  object 0x3a5af40 was not returned to mpool ucp_requests
[1717808016.641344] [eu-a2p-087:103370:0]          mpool.c:38   UCX  WARN  object 0x3a5b100 was not returned to mpool ucp_requests
[1717808016.641350] [eu-a2p-087:103370:0]          mpool.c:38   UCX  WARN  object 0x3a5b2c0 was not returned to mpool ucp_requests
[1717808016.641356] [eu-a2p-087:103370:0]          mpool.c:38   UCX  WARN  object 0x3a5b480 was not returned to mpool ucp_requests
[1717808016.641361] [eu-a2p-087:103370:0]          mpool.c:38   UCX  WARN  object 0x3a5b640 was not returned to mpool ucp_requests
[1717808016.641367] [eu-a2p-087:103370:0]          mpool.c:38   UCX  WARN  object 0x3a5b800 was not returned to mpool ucp_requests
[1717808016.641372] [eu-a2p-087:103370:0]          mpool.c:38   UCX  WARN  object 0x3a5b9c0 was not returned to mpool ucp_requests
[1717808016.641378] [eu-a2p-087:103370:0]          mpool.c:38   UCX  WARN  object 0x3a5bb80 was not returned to mpool ucp_requests
[1717808016.641383] [eu-a2p-087:103370:0]          mpool.c:38   UCX  WARN  object 0x3a5bd40 was not returned to mpool ucp_requests
[1717808016.642862] [eu-a2p-087:103371:0]          mpool.c:38   UCX  WARN  object 0x3065880 was not returned to mpool ucp_requests
[1717808016.642893] [eu-a2p-087:103371:0]          mpool.c:38   UCX  WARN  object 0x3065a40 was not returned to mpool ucp_requests
[1717808016.642900] [eu-a2p-087:103371:0]          mpool.c:38   UCX  WARN  object 0x3065c00 was not returned to mpool ucp_requests
[1717808016.642904] [eu-a2p-087:103371:0]          mpool.c:38   UCX  WARN  object 0x3065dc0 was not returned to mpool ucp_requests
[1717808016.642909] [eu-a2p-087:103371:0]          mpool.c:38   UCX  WARN  object 0x3065f80 was not returned to mpool ucp_requests
[1717808016.642914] [eu-a2p-087:103371:0]          mpool.c:38   UCX  WARN  object 0x3066140 was not returned to mpool ucp_requests
[1717808016.642918] [eu-a2p-087:103371:0]          mpool.c:38   UCX  WARN  object 0x3066300 was not returned to mpool ucp_requests
[1717808016.642923] [eu-a2p-087:103371:0]          mpool.c:38   UCX  WARN  object 0x30664c0 was not returned to mpool ucp_requests
[1717808016.642928] [eu-a2p-087:103371:0]          mpool.c:38   UCX  WARN  object 0x3066680 was not returned to mpool ucp_requests
[1717808016.642932] [eu-a2p-087:103371:0]          mpool.c:38   UCX  WARN  object 0x3066840 was not returned to mpool ucp_requests
[1717808016.642936] [eu-a2p-087:103371:0]          mpool.c:38   UCX  WARN  object 0x3066a00 was not returned to mpool ucp_requests
[1717808016.642941] [eu-a2p-087:103371:0]          mpool.c:38   UCX  WARN  object 0x3066bc0 was not returned to mpool ucp_requests
[1717808016.642945] [eu-a2p-087:103371:0]          mpool.c:38   UCX  WARN  object 0x3066d80 was not returned to mpool ucp_requests
[1717808016.642950] [eu-a2p-087:103371:0]          mpool.c:38   UCX  WARN  object 0x3066f40 was not returned to mpool ucp_requests
[1717808016.642954] [eu-a2p-087:103371:0]          mpool.c:38   UCX  WARN  object 0x3067100 was not returned to mpool ucp_requests
[1717808016.642959] [eu-a2p-087:103371:0]          mpool.c:38   UCX  WARN  object 0x30672c0 was not returned to mpool ucp_requests
[1717808016.642963] [eu-a2p-087:103371:0]          mpool.c:38   UCX  WARN  object 0x3067480 was not returned to mpool ucp_requests
[1717808016.642968] [eu-a2p-087:103371:0]          mpool.c:38   UCX  WARN  object 0x3067640 was not returned to mpool ucp_requests
[1717808016.642972] [eu-a2p-087:103371:0]          mpool.c:38   UCX  WARN  object 0x3067800 was not returned to mpool ucp_requests
[1717808016.642976] [eu-a2p-087:103371:0]          mpool.c:38   UCX  WARN  object 0x30679c0 was not returned to mpool ucp_requests
[1717808016.642981] [eu-a2p-087:103371:0]          mpool.c:38   UCX  WARN  object 0x3067b80 was not returned to mpool ucp_requests
[1717808016.642985] [eu-a2p-087:103371:0]          mpool.c:38   UCX  WARN  object 0x3067d40 was not returned to mpool ucp_requests
[1717808016.665194] [eu-a2p-087:103369:0]          mpool.c:38   UCX  WARN  object 0x26cad80 was not returned to mpool ucp_requests
[1717808016.665234] [eu-a2p-087:103369:0]          mpool.c:38   UCX  WARN  object 0x26caf40 was not returned to mpool ucp_requests
[1717808016.665241] [eu-a2p-087:103369:0]          mpool.c:38   UCX  WARN  object 0x26cb100 was not returned to mpool ucp_requests
[1717808016.665247] [eu-a2p-087:103369:0]          mpool.c:38   UCX  WARN  object 0x26cb2c0 was not returned to mpool ucp_requests
[1717808016.665252] [eu-a2p-087:103369:0]          mpool.c:38   UCX  WARN  object 0x26cb480 was not returned to mpool ucp_requests
[1717808016.665257] [eu-a2p-087:103369:0]          mpool.c:38   UCX  WARN  object 0x26cb640 was not returned to mpool ucp_requests
[1717808016.665262] [eu-a2p-087:103369:0]          mpool.c:38   UCX  WARN  object 0x26cb800 was not returned to mpool ucp_requests
[1717808016.665268] [eu-a2p-087:103369:0]          mpool.c:38   UCX  WARN  object 0x26cb9c0 was not returned to mpool ucp_requests
[1717808016.665273] [eu-a2p-087:103369:0]          mpool.c:38   UCX  WARN  object 0x26cbb80 was not returned to mpool ucp_requests


           ************************************************************
           *        Program running with 4 parallel MPI-processes     *
           *              working on a common directory               *
           ************************************************************

Diagonalization of the overlap matrix:
Smallest eigenvalue                        ... 4.219e-04
Time for diagonalization                   ...    0.027 sec
Threshold for overlap eigenvalues          ... 1.000e-08
Number of eigenvalues below threshold      ... 0
Time for construction of square roots      ...    0.014 sec
Total time needed                          ...    0.042 sec

-------------------
DFT GRID GENERATION
-------------------

General Integration Accuracy     IntAcc      ... 4.959
Radial Grid Type                 RadialGrid  ... OptM3 with GC (2021)
Angular Grid (max. ang.)         AngularGrid ... 6 (Lebedev-590)
Angular grid pruning method      GridPruning ... 4 (adaptive)
Weight generation scheme         WeightScheme... Becke
Basis function cutoff            BFCut       ... 1.0000e-11
Integration weight cutoff        WCut        ... 1.0000e-14
Angular grids for H and He will be reduced by one unit
Partially contracted basis set               ... off
Rotationally invariant grid construction     ... off

Total number of grid points                  ...   518994
Total number of batches                      ...     8133
Average number of points per batch           ...       63
Average number of grid points per atom       ...    11042
Time for grid setup =    7.320 sec

--------------------
COSX GRID GENERATION
--------------------

GRIDX 1
-------
General Integration Accuracy     IntAcc      ... 4.020
Radial Grid Type                 RadialGrid  ... OptM3 with GC (2021)
Angular Grid (max. ang.)         AngularGrid ... 2 (Lebedev-110)
Angular grid pruning method      GridPruning ... 4 (adaptive)
Weight generation scheme         WeightScheme... Becke
Basis function cutoff            BFCut       ... 1.0000e-11
Integration weight cutoff        WCut        ... 1.0000e-14
Angular grids for H and He will be reduced by one unit
Partially contracted basis set               ... on
Rotationally invariant grid construction     ... off

Total number of grid points                  ...    55833
Total number of batches                      ...      896
Average number of points per batch           ...       62
Average number of grid points per atom       ...     1188
UseSFitting                                  ... on

GRIDX 2
-------
General Integration Accuracy     IntAcc      ... 4.338
Radial Grid Type                 RadialGrid  ... OptM3 with GC (2021)
Angular Grid (max. ang.)         AngularGrid ... 3 (Lebedev-194)
Angular grid pruning method      GridPruning ... 4 (adaptive)
Weight generation scheme         WeightScheme... Becke
Basis function cutoff            BFCut       ... 1.0000e-11
Integration weight cutoff        WCut        ... 1.0000e-14
Angular grids for H and He will be reduced by one unit
Partially contracted basis set               ... on
Rotationally invariant grid construction     ... off

Total number of grid points                  ...   121498
Total number of batches                      ...     1919
Average number of points per batch           ...       63
Average number of grid points per atom       ...     2585
UseSFitting                                  ... on

GRIDX 3
-------
General Integration Accuracy     IntAcc      ... 4.871
Radial Grid Type                 RadialGrid  ... OptM3 with GC (2021)
Angular Grid (max. ang.)         AngularGrid ... 4 (Lebedev-302)
Angular grid pruning method      GridPruning ... 4 (adaptive)
Weight generation scheme         WeightScheme... Becke
Basis function cutoff            BFCut       ... 1.0000e-11
Integration weight cutoff        WCut        ... 1.0000e-14
Angular grids for H and He will be reduced by one unit
Partially contracted basis set               ... on
Rotationally invariant grid construction     ... off

Total number of grid points                  ...   233187
Total number of batches                      ...     3667
Average number of points per batch           ...       63
Average number of grid points per atom       ...     4961
UseSFitting                                  ... on

Time for X-Grid setup             =    3.947 sec


--------------------
CPCM SOLVATION MODEL
--------------------
CPCM parameters:
  Epsilon                                         ...      80.4000
  Refrac                                          ...       1.3300
  Rsolv                                           ...       1.3000
  Surface type                                    ... GAUSSIAN VDW
  Epsilon function type                           ...         CPCM
Radii:
 Radius for C  used is    3.8550 Bohr (=   2.0400 Ang.)
 Radius for O  used is    3.4469 Bohr (=   1.8240 Ang.)
 Radius for H  used is    2.4944 Bohr (=   1.3200 Ang.)
Calculating surface                               ...        done! (  0.0s)
GEPOL surface points                              ...         2484
GEPOL Volume                                      ...    2610.1327
GEPOL Surface-area                                ...    1344.5123
Calculating surface distance matrix               ...        done! (  0.1s)
Performing Cholesky decomposition & store         ...        done! (  0.9s)
Overall time for CPCM initialization              ...                 1.0s
--------------
SCF ITERATIONS
--------------
ITER       Energy         Delta-E        Max-DP      RMS-DP      [F,P]     Damp
               ***  Starting incremental Fock matrix formation  ***
  0   -889.6749505819   0.000000000000 0.00773877  0.00018467  0.0408171 0.7000
  1   -889.6827211225  -0.007770540629 0.00734844  0.00017766  0.0323811 0.7000
                               ***Turning on DIIS***
  2   -889.6888731451  -0.006152022587 0.01938596  0.00048021  0.0243990 0.0000
  3   -889.7045743887  -0.015701243585 0.00239146  0.00007707  0.0034643 0.0000
                      *** Initiating the SOSCF procedure ***
                           *** Shutting down DIIS ***
                      *** Re-Reading the Fockian *** 
                      *** Removing any level shift *** 
ITER      Energy       Delta-E        Grad      Rot      Max-DP    RMS-DP
  4   -889.70478832  -0.0002139320  0.000683  0.000683  0.000970  0.000033
               *** Restarting incremental Fock matrix formation ***
  5   -889.70481601  -0.0000276926  0.000385  0.001723  0.001176  0.000028
  6   -889.70482061  -0.0000045943  0.000321  0.001056  0.000975  0.000020
  7   -889.70482262  -0.0000020150  0.000147  0.000637  0.000349  0.000010
  8   -889.70482366  -0.0000010326  0.000027  0.000089  0.000142  0.000002
  9   -889.70482365   0.0000000082  0.000031  0.000074  0.000090  0.000002
 10   -889.70482372  -0.0000000719  0.000004  0.000016  0.000020  0.000000
 11   -889.70482371   0.0000000070  0.000006  0.000012  0.000011  0.000000
                  ***Gradient check signals convergence***
              ***Rediagonalizing the Fockian in SOSCF/NRSCF***

               *****************************************************
               *                     SUCCESS                       *
               *           SCF CONVERGED AFTER  12 CYCLES          *
               *****************************************************

Old exchange energy                            =    -24.959983559 Eh
New exchange energy                            =    -24.959990290 Eh
Exchange energy change after final integration =     -0.000006731 Eh
Total energy after final integration           =   -889.704830455 Eh
Final COS-X integration done in                =    24.818 sec
Total Energy       :         -889.70483046 Eh          -24210.09925 eV
  Last Energy change         ...   -1.2327e-08  Tolerance :   1.0000e-08
  Last MAX-Density change    ...    4.8850e-15  Tolerance :   1.0000e-07
             **** THE GBW FILE WAS UPDATED (mPQ2_2e_0H_B3LYP_631Gd_opt.gbw) ****
             **** DENSITY mPQ2_2e_0H_B3LYP_631Gd_opt.scfp WAS UPDATED ****
             **** ENERGY FILE WAS UPDATED (mPQ2_2e_0H_B3LYP_631Gd_opt.en.tmp) ****
             **** THE GBW FILE WAS UPDATED (mPQ2_2e_0H_B3LYP_631Gd_opt.gbw) ****
             **** DENSITY mPQ2_2e_0H_B3LYP_631Gd_opt.scfp WAS UPDATED ****
Total SCF time: 0 days 0 hours 3 min 7 sec 

Maximum memory used throughout the entire SCF-calculation: 178.6 MB

-------------------------   --------------------
FINAL SINGLE POINT ENERGY      -889.704830455108
-------------------------   --------------------


           ************************************************************
           *        Program running with 4 parallel MPI-processes     *
           *              working on a common directory               *
           ************************************************************
------------------------------------------------------------------------------
                         ORCA SCF GRADIENT CALCULATION
------------------------------------------------------------------------------

 ... reading COSX grid (gridx3)
Gradient of the Kohn-Sham DFT energy:
Kohn-Sham wavefunction type      ... RKS
Hartree-Fock exchange scaling    ...    0.200
Number of operators              ...    1
Number of atoms                  ...   47
Basis set dimensions             ...  346
Integral neglect threshold       ... 2.5e-11
Integral primitive cutoff        ... 2.5e-12
SHARK Integral package           ... ON

Nuc. rep. gradient       (SHARK) ... done (  0.0 sec)
HCore & Overlap gradient (SHARK) ... done (  0.5 sec)
RI-J gradient            (SHARK) ... done (  1.9 sec)
COSX-gradient                    ... done ( 31.9 sec)
Exchange-correlation gradient    ... done

------------------
CARTESIAN GRADIENT
------------------

   1   C   :    0.000030796    0.000758460    0.000291473
   2   C   :   -0.001255995    0.000485554   -0.000898785
   3   C   :    0.001358292   -0.000715586    0.000402121
   4   C   :    0.000826680    0.000497168    0.000109055
   5   C   :   -0.000594813   -0.000224208    0.001381667
   6   C   :    0.001152608    0.000270853    0.000136291
   7   C   :    0.000327136   -0.000374026   -0.000115984
   8   C   :   -0.000604450    0.000197930   -0.000176784
   9   C   :    0.000217977   -0.001075869   -0.000838403
  10   C   :   -0.000294287    0.000155326    0.000167759
  11   C   :   -0.000062126   -0.000984462   -0.000154151
  12   C   :   -0.000673408    0.001110154   -0.001278999
  13   C   :   -0.000621644    0.000345058   -0.000652039
  14   O   :    0.001770808   -0.001136767    0.001514015
  15   O   :   -0.000194515    0.000291936   -0.001214765
  16   H   :    0.000337219   -0.000779866   -0.000229622
  17   H   :   -0.000446696   -0.000125762    0.000215165
  18   H   :    0.000060730    0.000403000   -0.000123662
  19   H   :   -0.000800967   -0.000524338   -0.000254140
  20   H   :    0.000313117   -0.000008322   -0.000151028
  21   H   :    0.000017577    0.000149079    0.000326913
  22   H   :   -0.000901980    0.000500608    0.001068908
  23   H   :   -0.000203552    0.000160330    0.000083413
  24   H   :    0.000094688    0.000324304    0.000153128
  25   H   :   -0.000142783   -0.000010312   -0.000179327
  26   H   :    0.000324314    0.000662563    0.000262244
  27   H   :    0.000309794   -0.000624880   -0.000166711
  28   H   :   -0.000033969   -0.000471221   -0.000406384
  29   C   :   -0.001068211   -0.001042684   -0.000123584
  30   H   :    0.000576228    0.000608131    0.000800351
  31   H   :   -0.000212549   -0.000097005    0.000029433
  32   H   :    0.000202185    0.000044199   -0.000581031
  33   H   :    0.000685060    0.000561663    0.000288578
  34   C   :    0.000729081    0.001343967   -0.000313226
  35   H   :    0.000053257   -0.000201522    0.000439569
  36   H   :   -0.001231164   -0.000429705   -0.000106710
  37   C   :    0.000570327   -0.000742766    0.000468234
  38   H   :   -0.000358413    0.000260967   -0.000533929
  39   C   :   -0.000488579    0.000627491    0.000405446
  40   C   :   -0.000046472   -0.000056613    0.000199556
  41   H   :    0.000161671   -0.000379421   -0.000038032
  42   H   :   -0.000118259    0.000026402    0.000342809
  43   H   :    0.000309369    0.000181033   -0.000075158
  44   C   :   -0.000344097    0.000131307   -0.000123635
  45   H   :   -0.000124626    0.000102552   -0.000172477
  46   H   :    0.000052805   -0.000388525   -0.000127850
  47   H   :    0.000379372    0.000202701   -0.000063300

Difference to translation invariance:
           :    0.0000375367    0.0000088746   -0.0000135861

Difference to rotation invariance:
           :   -0.0006007839    0.0007000702   -0.0031917187

Norm of the cartesian gradient     ...    0.0067765506
RMS gradient                       ...    0.0005706885
MAX gradient                       ...    0.0017708076

-------
TIMINGS
-------

Total SCF gradient time            ...       48.959 sec

One electron gradient       ....       0.464 sec  (  0.9%)
RI-J Coulomb gradient       ....       1.932 sec  (  3.9%)
COSX gradient               ....      31.871 sec  ( 65.1%)
XC gradient                 ....      11.725 sec  ( 23.9%)
CPCM gradient               ....       1.005 sec  (  2.1%)
   A-Matrix (El+Nuc)        ....       0.254 sec  (  0.5%)
   Potential                ....       0.752 sec  (  1.5%)

Maximum memory used throughout the entire SCFGRAD-calculation: 112.6 MB
------------------------------------------------------------------------------
                         ORCA GEOMETRY RELAXATION STEP
------------------------------------------------------------------------------

Reading the OPT-File                    .... done
Getting information on internals        .... done
Copying old internal coords+grads       .... done
Making the new internal coordinates     .... (new redundants).... done
Validating the new internal coordinates .... (new redundants).... done
Calculating the B-matrix                .... done
Calculating the G,G- and P matrices     .... done
Transforming gradient to internals      .... done
Projecting the internal gradient        .... done
Number of atoms                         ....  47
Number of internal coordinates          .... 232
Current Energy                          ....  -889.704830455 Eh
Current gradient norm                   ....     0.006776551 Eh/bohr
Maximum allowed component of the step   ....  0.300
Current trust radius                    ....  0.300
Updating the Hessian (BFGS)             .... done
Forming the augmented Hessian           .... done
Diagonalizing the augmented Hessian     .... done
Last element of RFO vector              ....  0.989019945
Lowest eigenvalues of augmented Hessian:
 -0.000324677  0.002609961  0.006321817  0.009177956  0.011477094
Length of the computed step             ....  0.149422770
The final length of the internal step   ....  0.149422770
Converting the step to cartesian space:
 Initial RMS(Int)=    0.0098100854
Transforming coordinates:
 Iter   0:  RMS(Cart)=    0.0582406058 RMS(Int)=    0.5816780528
 Iter   1:  RMS(Cart)=    0.0007660384 RMS(Int)=    0.0002428786
 Iter   2:  RMS(Cart)=    0.0000215412 RMS(Int)=    0.0000042997
 Iter   3:  RMS(Cart)=    0.0000006682 RMS(Int)=    0.0000001971
 Iter   4:  RMS(Cart)=    0.0000000241 RMS(Int)=    0.0000000052
done
Storing new coordinates                 .... done

                                .--------------------.
          ----------------------|Geometry convergence|-------------------------
          Item                value                   Tolerance       Converged
          ---------------------------------------------------------------------
          Energy change      -0.0002125265            0.0000002000      NO
          RMS gradient        0.0005405062            0.0000080000      NO
          MAX gradient        0.0025654916            0.0000300000      NO
          RMS step            0.0098100854            0.0001000000      NO
          MAX step            0.0318901066            0.0002000000      NO
          ........................................................
          Max(Bonds)      0.0007      Max(Angles)    0.32
          Max(Dihed)        1.83      Max(Improp)    0.00
          ---------------------------------------------------------------------

The optimization has not yet converged - more geometry cycles are needed


    ---------------------------------------------------------------------------
                         Redundant Internal Coordinates
                            (Angstroem and degrees)

        Definition                    Value    dE/dq     Step     New-Value
    ----------------------------------------------------------------------------
     1. B(C   1,C   0)                1.5169  0.000213  0.0002    1.5170   
     2. B(C   2,C   1)                1.4103 -0.000932  0.0002    1.4105   
     3. B(C   3,C   2)                1.5167  0.000092  0.0003    1.5170   
     4. B(C   4,C   2)                1.4369  0.000656 -0.0006    1.4363   
     5. B(C   5,C   4)                1.4352 -0.000026  0.0001    1.4353   
     6. B(C   6,C   5)                1.5279  0.000601  0.0007    1.5286   
     7. B(C   7,C   6)                1.5151 -0.000102 -0.0003    1.5148   
     8. B(C   8,C   7)                1.3453 -0.000571  0.0003    1.3456   
     9. B(C   9,C   8)                1.5151 -0.000169  0.0002    1.5153   
    10. B(C  10,C   8)                1.5212 -0.000271 -0.0001    1.5211   
    11. B(C  11,C   5)                1.4128 -0.000843  0.0002    1.4130   
    12. B(C  12,C  11)                1.4329  0.000407 -0.0002    1.4328   
    13. B(C  12,C   1)                1.4377  0.000365 -0.0004    1.4373   
    14. B(O  13,C  12)                1.3141  0.002565 -0.0007    1.3134   
    15. B(O  14,C   4)                1.3197  0.000872 -0.0006    1.3191   
    16. B(H  15,C   0)                1.0930 -0.000859  0.0006    1.0936   
    17. B(H  16,C   0)                1.1027 -0.000505  0.0003    1.1030   
    18. B(H  17,C   0)                1.0987 -0.000289  0.0002    1.0989   
    19. B(H  18,C   3)                1.0928 -0.000980  0.0006    1.0933   
    20. B(H  19,C   3)                1.1025 -0.000324  0.0002    1.1027   
    21. B(H  20,C   3)                1.0987 -0.000261  0.0002    1.0989   
    22. B(H  21,C   6)                1.1016 -0.001371  0.0006    1.1022   
    23. B(H  22,C   6)                1.0930  0.000152 -0.0001    1.0929   
    24. B(H  23,C   7)                1.0924 -0.000058  0.0000    1.0925   
    25. B(H  24,C   9)                1.0958 -0.000180  0.0001    1.0959   
    26. B(H  25,C   9)                1.0993 -0.000735  0.0006    1.0999   
    27. B(H  26,C   9)                1.0978 -0.000632  0.0002    1.0980   
    28. B(H  27,C  10)                1.0976  0.000327 -0.0006    1.0970   
    29. B(C  28,C  11)                1.5170  0.000377  0.0002    1.5172   
    30. B(H  29,C  28)                1.0923 -0.001136  0.0006    1.0929   
    31. B(H  30,C  28)                1.1014 -0.000179  0.0000    1.1015   
    32. B(H  31,C  28)                1.1009 -0.000557  0.0004    1.1014   
    33. B(H  32,C  10)                1.0976 -0.000893  0.0006    1.0982   
    34. B(C  33,C  10)                1.5607  0.000678  0.0002    1.5609   
    35. B(H  34,C  33)                1.0961 -0.000427  0.0002    1.0963   
    36. B(H  35,C  33)                1.0984 -0.001297  0.0006    1.0991   
    37. B(C  36,C  33)                1.5068  0.000260  0.0005    1.5073   
    38. B(H  37,C  36)                1.0908 -0.000691  0.0004    1.0912   
    39. B(C  38,C  36)                1.3455  0.000439 -0.0002    1.3454   
    40. B(C  39,C  38)                1.5103 -0.000570  0.0002    1.5105   
    41. B(H  40,C  39)                1.0991 -0.000414  0.0003    1.0994   
    42. B(H  41,C  39)                1.0925 -0.000364  0.0002    1.0927   
    43. B(H  42,C  39)                1.0991 -0.000354  0.0002    1.0993   
    44. B(C  43,C  38)                1.5120 -0.000453  0.0001    1.5121   
    45. B(H  44,C  43)                1.0951 -0.000229  0.0002    1.0953   
    46. B(H  45,C  43)                1.0994 -0.000423  0.0003    1.0996   
    47. B(H  46,C  43)                1.0993 -0.000424  0.0002    1.0995   
    48. A(H  16,C   0,H  17)          104.82 -0.000110   -0.01    104.82   
    49. A(C   1,C   0,H  17)          110.42  0.000433    0.01    110.42   
    50. A(H  15,C   0,H  17)          107.98 -0.000198   -0.03    107.95   
    51. A(C   1,C   0,H  16)          112.33 -0.000156    0.02    112.34   
    52. A(C   1,C   0,H  15)          113.71  0.000021    0.02    113.73   
    53. A(H  15,C   0,H  16)          107.10 -0.000015   -0.01    107.08   
    54. A(C   0,C   1,C   2)          123.36 -0.000700    0.00    123.37   
    55. A(C   0,C   1,C  12)          115.01  0.000243    0.02    115.03   
    56. A(C   2,C   1,C  12)          121.62  0.000457   -0.02    121.60   
    57. A(C   1,C   2,C   4)          121.91  0.000446    0.03    121.94   
    58. A(C   1,C   2,C   3)          123.27 -0.000912    0.02    123.29   
    59. A(C   3,C   2,C   4)          114.81  0.000466   -0.05    114.77   
    60. A(H  18,C   3,H  19)          107.25 -0.000101    0.01    107.26   
    61. A(C   2,C   3,H  18)          113.60 -0.000130    0.04    113.65   
    62. A(C   2,C   3,H  20)          110.47  0.000412   -0.02    110.46   
    63. A(C   2,C   3,H  19)          112.22  0.000038   -0.02    112.21   
    64. A(H  19,C   3,H  20)          104.82 -0.000158    0.00    104.82   
    65. A(H  18,C   3,H  20)          108.01 -0.000079   -0.03    107.98   
    66. A(C   2,C   4,O  14)          120.63  0.000676   -0.02    120.60   
    67. A(C   5,C   4,O  14)          122.92  0.000126    0.02    122.95   
    68. A(C   2,C   4,C   5)          116.43 -0.000821    0.01    116.44   
    69. A(C   6,C   5,C  11)          121.97 -0.002307    0.14    122.11   
    70. A(C   4,C   5,C  11)          121.58  0.000264   -0.03    121.55   
    71. A(C   4,C   5,C   6)          116.45  0.002043   -0.11    116.34   
    72. A(C   5,C   6,C   7)          113.96  0.001218   -0.32    113.64   
    73. A(H  21,C   6,H  22)          107.46  0.000309    0.04    107.50   
    74. A(C   7,C   6,H  22)          110.50  0.000264    0.02    110.52   
    75. A(C   5,C   6,H  22)          106.97  0.000177   -0.06    106.90   
    76. A(C   5,C   6,H  21)          110.42 -0.000567    0.11    110.53   
    77. A(C   7,C   6,H  21)          107.38 -0.001423    0.22    107.60   
    78. A(C   8,C   7,H  23)          116.52 -0.000976   -0.09    116.43   
    79. A(C   6,C   7,H  23)          114.08 -0.001238   -0.01    114.07   
    80. A(C   6,C   7,C   8)          129.40  0.002212    0.09    129.50   
    81. A(C   9,C   8,C  10)          115.39 -0.000503   -0.04    115.35   
    82. A(C   7,C   8,C  10)          124.28  0.001502    0.05    124.33   
    83. A(C   7,C   8,C   9)          120.33 -0.000999   -0.02    120.30   
    84. A(H  25,C   9,H  26)          106.04 -0.000153    0.05    106.09   
    85. A(H  24,C   9,H  26)          108.10 -0.000180   -0.01    108.08   
    86. A(C   8,C   9,H  26)          111.90  0.000552   -0.13    111.76   
    87. A(H  24,C   9,H  25)          107.97  0.000080   -0.02    107.95   
    88. A(C   8,C   9,H  25)          110.76 -0.000338    0.08    110.84   
    89. A(C   8,C   9,H  24)          111.83  0.000020    0.03    111.86   
    90. A(H  32,C  10,C  33)          108.22 -0.000251    0.07    108.30   
    91. A(C   8,C  10,C  33)          115.27 -0.000148    0.08    115.34   
    92. A(H  27,C  10,H  32)          106.45 -0.000089    0.00    106.46   
    93. A(C   8,C  10,H  32)          108.81 -0.000066    0.05    108.87   
    94. A(H  27,C  10,C  33)          107.45  0.000492   -0.15    107.30   
    95. A(C   8,C  10,H  27)          110.26  0.000062   -0.06    110.20   
    96. A(C  12,C  11,C  28)          115.17  0.000409    0.02    115.18   
    97. A(C   5,C  11,C  28)          122.82 -0.001162   -0.02    122.80   
    98. A(C   5,C  11,C  12)          122.01  0.000753    0.01    122.02   
    99. A(C   1,C  12,O  13)          121.81  0.000450    0.02    121.83   
   100. A(C  11,C  12,O  13)          121.78  0.000653   -0.04    121.75   
   101. A(C   1,C  12,C  11)          116.41 -0.001104    0.01    116.42   
   102. A(H  30,C  28,H  31)          104.63 -0.000211    0.00    104.63   
   103. A(H  29,C  28,H  31)          107.52 -0.000088   -0.03    107.50   
   104. A(C  11,C  28,H  31)          111.70  0.000301   -0.01    111.69   
   105. A(H  29,C  28,H  30)          107.74  0.000041   -0.00    107.73   
   106. A(C  11,C  28,H  30)          111.32  0.000182    0.01    111.33   
   107. A(C  11,C  28,H  29)          113.45 -0.000238    0.02    113.47   
   108. A(H  34,C  33,H  35)          107.08 -0.000075   -0.21    106.87   
   109. A(C  10,C  33,H  35)          107.35  0.000233   -0.07    107.28   
   110. A(C  10,C  33,H  34)          107.73  0.000229    0.05    107.78   
   111. A(H  35,C  33,C  36)          108.76  0.000026    0.11    108.87   
   112. A(H  34,C  33,C  36)          110.83  0.000130   -0.09    110.74   
   113. A(C  10,C  33,C  36)          114.77 -0.000517    0.17    114.94   
   114. A(H  37,C  36,C  38)          116.70 -0.000121    0.04    116.74   
   115. A(C  33,C  36,C  38)          128.94  0.000310   -0.05    128.89   
   116. A(C  33,C  36,H  37)          114.35 -0.000190    0.01    114.36   
   117. A(C  39,C  38,C  43)          114.19 -0.000246    0.04    114.23   
   118. A(C  36,C  38,C  43)          120.83  0.000185   -0.01    120.82   
   119. A(C  36,C  38,C  39)          124.98  0.000061   -0.03    124.95   
   120. A(H  41,C  39,H  42)          107.89 -0.000037    0.01    107.90   
   121. A(H  40,C  39,H  42)          106.24  0.000048    0.00    106.24   
   122. A(C  38,C  39,H  42)          110.54  0.000063   -0.01    110.53   
   123. A(H  40,C  39,H  41)          107.97  0.000032   -0.01    107.96   
   124. A(C  38,C  39,H  41)          113.33  0.000024   -0.01    113.32   
   125. A(C  38,C  39,H  40)          110.58 -0.000127    0.02    110.59   
   126. A(H  45,C  43,H  46)          106.24  0.000004    0.01    106.25   
   127. A(H  44,C  43,H  46)          108.15  0.000022   -0.01    108.14   
   128. A(C  38,C  43,H  46)          111.10 -0.000015    0.01    111.11   
   129. A(H  44,C  43,H  45)          108.13  0.000029   -0.01    108.13   
   130. A(C  38,C  43,H  45)          111.10  0.000028   -0.01    111.09   
   131. A(C  38,C  43,H  44)          111.89 -0.000063    0.01    111.90   
   132. D(C   2,C   1,C   0,H  16)   -109.37 -0.000020    0.40   -108.96   
   133. D(C   2,C   1,C   0,H  15)     12.47 -0.000145    0.41     12.88   
   134. D(C  12,C   1,C   0,H  17)    -45.96 -0.000131    0.39    -45.56   
   135. D(C   2,C   1,C   0,H  17)    134.02 -0.000066    0.39    134.41   
   136. D(C  12,C   1,C   0,H  15)   -167.51 -0.000210    0.41   -167.10   
   137. D(C  12,C   1,C   0,H  16)     70.65 -0.000085    0.40     71.06   
   138. D(C   3,C   2,C   1,C   0)      2.65  0.000092   -0.07      2.57   
   139. D(C   4,C   2,C   1,C   0)   -177.73  0.000142    0.01   -177.72   
   140. D(C   3,C   2,C   1,C  12)   -177.38  0.000161   -0.07   -177.45   
   141. D(C   4,C   2,C   1,C  12)      2.25  0.000212    0.01      2.26   
   142. D(H  19,C   3,C   2,C   4)     67.85  0.000037   -0.08     67.78   
   143. D(H  20,C   3,C   2,C   1)    130.93 -0.000008    0.01    130.94   
   144. D(H  19,C   3,C   2,C   1)   -112.50  0.000084   -0.01   -112.50   
   145. D(H  18,C   3,C   2,C   4)   -170.27 -0.000167   -0.04   -170.31   
   146. D(H  18,C   3,C   2,C   1)      9.38 -0.000119    0.03      9.41   
   147. D(H  20,C   3,C   2,C   4)    -48.72 -0.000055   -0.06    -48.79   
   148. D(O  14,C   4,C   2,C   1)   -179.73  0.000431   -0.24   -179.97   
   149. D(O  14,C   4,C   2,C   3)     -0.08  0.000472   -0.17     -0.24   
   150. D(C   5,C   4,C   2,C   1)     -1.23 -0.000337    0.41     -0.82   
   151. D(C   5,C   4,C   2,C   3)    178.43 -0.000296    0.48    178.91   
   152. D(C  11,C   5,C   4,O  14)    178.14 -0.000565    0.29    178.43   
   153. D(C  11,C   5,C   4,C   2)     -0.33  0.000214   -0.38     -0.70   
   154. D(C   6,C   5,C   4,C   2)    179.41  0.000358   -0.86    178.55   
   155. D(C   6,C   5,C   4,O  14)     -2.13 -0.000421   -0.19     -2.32   
   156. D(H  22,C   6,C   5,C  11)   -162.54 -0.000134    0.92   -161.62   
   157. D(H  22,C   6,C   5,C   4)     17.73 -0.000286    1.40     19.13   
   158. D(H  21,C   6,C   5,C  11)    -45.91  0.000035    0.99    -44.92   
   159. D(H  21,C   6,C   5,C   4)    134.36 -0.000116    1.47    135.83   
   160. D(C   7,C   6,C   5,C  11)     75.04 -0.001381    1.14     76.17   
   161. D(C   7,C   6,C   5,C   4)   -104.69 -0.001533    1.62   -103.08   
   162. D(C   8,C   7,C   6,C   5)    125.61  0.001425   -1.68    123.93   
   163. D(H  23,C   7,C   6,H  22)   -175.33 -0.000205   -0.79   -176.12   
   164. D(H  23,C   7,C   6,C   5)    -54.87  0.001065   -1.07    -55.93   
   165. D(H  23,C   7,C   6,H  21)     67.75  0.000105   -0.97     66.78   
   166. D(C   8,C   7,C   6,H  22)      5.14  0.000155   -1.40      3.74   
   167. D(C   8,C   7,C   6,H  21)   -111.77  0.000465   -1.59   -113.36   
   168. D(C  10,C   8,C   7,H  23)    179.17  0.000170    0.72    179.89   
   169. D(C   9,C   8,C   7,H  23)     -1.29  0.000134    0.30     -0.99   
   170. D(C   9,C   8,C   7,C   6)    178.22 -0.000234    0.93    179.16   
   171. D(C  10,C   8,C   7,C   6)     -1.31 -0.000198    1.35      0.03   
   172. D(H  26,C   9,C   8,C  10)    -58.39 -0.000069    0.86    -57.53   
   173. D(H  26,C   9,C   8,C   7)    122.04 -0.000045    1.23    123.27   
   174. D(H  25,C   9,C   8,C  10)     59.69 -0.000128    0.89     60.58   
   175. D(H  25,C   9,C   8,C   7)   -119.88 -0.000105    1.27   -118.61   
   176. D(H  24,C   9,C   8,C  10)   -179.83 -0.000245    0.95   -178.88   
   177. D(H  24,C   9,C   8,C   7)      0.60 -0.000222    1.33      1.92   
   178. D(C  33,C  10,C   8,C   9)     95.61 -0.000267   -1.23     94.37   
   179. D(C  33,C  10,C   8,C   7)    -84.84 -0.000304   -1.63    -86.47   
   180. D(H  32,C  10,C   8,C   9)    -26.14  0.000214   -1.43    -27.56   
   181. D(H  32,C  10,C   8,C   7)    153.42  0.000177   -1.83    151.59   
   182. D(H  27,C  10,C   8,C   9)   -142.54  0.000325   -1.43   -143.97   
   183. D(H  27,C  10,C   8,C   7)     37.01  0.000288   -1.83     35.19   
   184. D(C  28,C  11,C   5,C   6)      1.23 -0.000393    0.87      2.10   
   185. D(C  28,C  11,C   5,C   4)   -179.05 -0.000229    0.37   -178.68   
   186. D(C  12,C  11,C   5,C   6)   -178.81 -0.000113    0.43   -178.37   
   187. D(C  12,C  11,C   5,C   4)      0.91  0.000050   -0.07      0.84   
   188. D(C   1,C  12,C  11,C  28)   -179.99  0.000057    0.06   -179.93   
   189. D(C   1,C  12,C  11,C   5)      0.04 -0.000202    0.49      0.53   
   190. D(O  13,C  12,C   1,C   2)    178.71  0.000167   -0.58    178.13   
   191. D(O  13,C  12,C   1,C   0)     -1.31  0.000231   -0.58     -1.89   
   192. D(C  11,C  12,C   1,C   2)     -1.59  0.000077   -0.45     -2.05   
   193. D(O  13,C  12,C  11,C   5)    179.74 -0.000293    0.61    180.35   
   194. D(C  11,C  12,C   1,C   0)    178.38  0.000140   -0.45    177.93   
   195. D(O  13,C  12,C  11,C  28)     -0.29 -0.000034    0.19     -0.10   
   196. D(H  31,C  28,C  11,C  12)     59.44 -0.000238    1.03     60.47   
   197. D(H  31,C  28,C  11,C   5)   -120.59  0.000024    0.60   -119.99   
   198. D(H  30,C  28,C  11,C  12)    -57.12 -0.000283    1.02    -56.09   
   199. D(H  30,C  28,C  11,C   5)    122.85 -0.000021    0.59    123.44   
   200. D(H  29,C  28,C  11,C  12)   -178.84 -0.000301    1.00   -177.83   
   201. D(H  29,C  28,C  11,C   5)      1.13 -0.000039    0.58      1.71   
   202. D(C  36,C  33,C  10,H  27)   -178.48  0.000070   -1.40   -179.88   
   203. D(C  36,C  33,C  10,C   8)    -55.13  0.000429   -1.54    -56.67   
   204. D(H  35,C  33,C  10,H  32)   -172.06 -0.000080   -1.15   -173.21   
   205. D(H  35,C  33,C  10,H  27)    -57.47 -0.000059   -1.18    -58.66   
   206. D(H  35,C  33,C  10,C   8)     65.88  0.000300   -1.33     64.55   
   207. D(H  34,C  33,C  10,H  32)    -57.04  0.000063   -1.41    -58.45   
   208. D(H  34,C  33,C  10,H  27)     57.55  0.000083   -1.44     56.10   
   209. D(C  36,C  33,C  10,H  32)     66.93  0.000049   -1.36     65.57   
   210. D(H  34,C  33,C  10,C   8)   -179.10  0.000442   -1.59   -180.69   
   211. D(C  38,C  36,C  33,H  35)    125.44 -0.000039    0.10    125.54   
   212. D(C  38,C  36,C  33,H  34)      7.98 -0.000039    0.34      8.33   
   213. D(C  38,C  36,C  33,C  10)   -114.33 -0.000063    0.22   -114.10   
   214. D(H  37,C  36,C  33,H  35)    -53.23  0.000004    0.01    -53.22   
   215. D(H  37,C  36,C  33,H  34)   -170.68  0.000004    0.26   -170.43   
   216. D(H  37,C  36,C  33,C  10)     67.00 -0.000019    0.14     67.14   
   217. D(C  43,C  38,C  36,H  37)     -0.14 -0.000068    0.15      0.01   
   218. D(C  43,C  38,C  36,C  33)   -178.78 -0.000023    0.06   -178.72   
   219. D(C  39,C  38,C  36,H  37)    179.79 -0.000014    0.05    179.84   
   220. D(C  39,C  38,C  36,C  33)      1.15  0.000031   -0.04      1.11   
   221. D(H  42,C  39,C  38,C  43)    -58.35  0.000017    0.07    -58.28   
   222. D(H  42,C  39,C  38,C  36)    121.71 -0.000033    0.17    121.88   
   223. D(H  41,C  39,C  38,C  43)   -179.60  0.000002    0.07   -179.53   
   224. D(H  41,C  39,C  38,C  36)      0.46 -0.000049    0.17      0.62   
   225. D(H  40,C  39,C  38,C  43)     59.01  0.000037    0.07     59.08   
   226. D(H  40,C  39,C  38,C  36)   -120.93 -0.000014    0.17   -120.76   
   227. D(H  46,C  43,C  38,C  39)     59.37  0.000021   -0.17     59.20   
   228. D(H  46,C  43,C  38,C  36)   -120.69  0.000069   -0.26   -120.95   
   229. D(H  45,C  43,C  38,C  39)    -58.68  0.000007   -0.17    -58.85   
   230. D(H  45,C  43,C  38,C  36)    121.26  0.000056   -0.27    121.00   
   231. D(H  44,C  43,C  38,C  39)   -179.65 -0.000005   -0.16   -179.81   
   232. D(H  44,C  43,C  38,C  36)      0.30  0.000043   -0.26      0.04   
    ----------------------------------------------------------------------------

         *************************************************************
         *                GEOMETRY OPTIMIZATION CYCLE  14            *
         *************************************************************
---------------------------------
CARTESIAN COORDINATES (ANGSTROEM)
---------------------------------
  C      4.421534    1.776590    1.655195
  C      3.421822    1.028466    0.793677
  C      2.354696    1.657830    0.119448
  C      2.126399    3.157439    0.138493
  C      1.397321    0.913077   -0.649839
  C      1.593583   -0.507367   -0.712202
  C      0.554134   -1.301519   -1.503021
  C     -0.443536   -2.034365   -0.629920
  C     -1.787369   -1.965256   -0.622519
  C     -2.591402   -2.815788    0.339857
  C     -2.606106   -1.081115   -1.550764
  C      2.681264   -1.132715   -0.062168
  C      3.635268   -0.390273    0.706940
  O      4.648220   -0.976099    1.303415
  O      0.409559    1.528767   -1.270522
  H      4.120339    2.801330    1.889890
  H      5.419425    1.831001    1.188348
  H      4.583536    1.245614    2.603526
  H      2.950754    3.720887    0.583850
  H      1.209136    3.432423    0.685185
  H      1.969567    3.535040   -0.881499
  H      1.046322   -2.048984   -2.146342
  H      0.041887   -0.591391   -2.157057
  H      0.012532   -2.712250    0.095297
  H     -1.945836   -3.413813    0.993074
  H     -3.253097   -3.504542   -0.205546
  H     -3.245783   -2.204035    0.974792
  H     -2.126524   -1.019225   -2.535492
  C      2.932361   -2.627335   -0.133468
  H      2.210465   -3.160666   -0.757060
  H      3.938956   -2.846387   -0.523377
  H      2.913752   -3.091315    0.865220
  H     -3.587383   -1.547430   -1.711342
  C     -2.833738    0.380568   -1.052669
  H     -3.421679    0.906099   -1.814328
  H     -1.850235    0.869758   -1.015388
  C     -3.487555    0.496499    0.300495
  H     -2.874103    0.138502    1.128885
  C     -4.696775    0.995782    0.614319
  C     -5.691896    1.543369   -0.381447
  H     -5.926291    2.593625   -0.156273
  H     -5.342967    1.490162   -1.415594
  H     -6.642792    0.995632   -0.317106
  C     -5.163576    1.049234    2.051592
  H     -4.412989    0.646574    2.740156
  H     -5.388630    2.081514    2.356419
  H     -6.093654    0.478721    2.187311

----------------------------
CARTESIAN COORDINATES (A.U.)
----------------------------
  NO LB      ZA    FRAG     MASS         X           Y           Z
   0 C     6.0000    0    12.011    8.355489    3.357268    3.127866
   1 C     6.0000    0    12.011    6.466306    1.943519    1.499832
   2 C     6.0000    0    12.011    4.449730    3.132844    0.225725
   3 C     6.0000    0    12.011    4.018311    5.966694    0.261715
   4 C     6.0000    0    12.011    2.640555    1.725465   -1.228018
   5 C     6.0000    0    12.011    3.011435   -0.958785   -1.345866
   6 C     6.0000    0    12.011    1.047162   -2.459514   -2.840299
   7 C     6.0000    0    12.011   -0.838162   -3.844394   -1.190377
   8 C     6.0000    0    12.011   -3.377638   -3.713796   -1.176391
   9 C     6.0000    0    12.011   -4.897040   -5.321069    0.642237
  10 C     6.0000    0    12.011   -4.924826   -2.043011   -2.930520
  11 C     6.0000    0    12.011    5.066855   -2.140521   -0.117480
  12 C     6.0000    0    12.011    6.869662   -0.737510    1.335923
  13 O     8.0000    0    15.999    8.783864   -1.844560    2.463096
  14 O     8.0000    0    15.999    0.773955    2.888951   -2.400939
  15 H     1.0000    0     1.008    7.786313    5.293746    3.571374
  16 H     1.0000    0     1.008   10.241229    3.460090    2.245653
  17 H     1.0000    0     1.008    8.661627    2.353869    4.919951
  18 H     1.0000    0     1.008    5.576117    7.031457    1.103316
  19 H     1.0000    0     1.008    2.284935    6.486339    1.294812
  20 H     1.0000    0     1.008    3.721942    6.680258   -1.665792
  21 H     1.0000    0     1.008    1.977262   -3.872018   -4.055999
  22 H     1.0000    0     1.008    0.079155   -1.117567   -4.076247
  23 H     1.0000    0     1.008    0.023682   -5.125410    0.180085
  24 H     1.0000    0     1.008   -3.677098   -6.451171    1.876638
  25 H     1.0000    0     1.008   -6.147463   -6.622624   -0.388425
  26 H     1.0000    0     1.008   -6.133640   -4.165023    1.842089
  27 H     1.0000    0     1.008   -4.018548   -1.926055   -4.791386
  28 C     6.0000    0    12.011    5.541359   -4.964943   -0.252217
  29 H     1.0000    0     1.008    4.177173   -5.972794   -1.430636
  30 H     1.0000    0     1.008    7.443548   -5.378892   -0.989040
  31 H     1.0000    0     1.008    5.506193   -5.841739    1.635029
  32 H     1.0000    0     1.008   -6.779171   -2.924219   -3.233968
  33 C     6.0000    0    12.011   -5.354988    0.719169   -1.989256
  34 H     1.0000    0     1.008   -6.466037    1.712279   -3.428583
  35 H     1.0000    0     1.008   -3.496437    1.643605   -1.918805
  36 C     6.0000    0    12.011   -6.590524    0.938247    0.567854
  37 H     1.0000    0     1.008   -5.431268    0.261731    2.133283
  38 C     6.0000    0    12.011   -8.875619    1.881754    1.160894
  39 C     6.0000    0    12.011  -10.756124    2.916545   -0.720831
  40 H     1.0000    0     1.008  -11.199067    4.901241   -0.295314
  41 H     1.0000    0     1.008  -10.096744    2.815998   -2.675085
  42 H     1.0000    0     1.008  -12.553057    1.881472   -0.599244
  43 C     6.0000    0    12.011   -9.757744    1.982765    3.876947
  44 H     1.0000    0     1.008   -8.339340    1.221848    5.178145
  45 H     1.0000    0     1.008  -10.183036    3.933492    4.452987
  46 H     1.0000    0     1.008  -11.515337    0.904652    4.133419

--------------------------------
INTERNAL COORDINATES (ANGSTROEM)
--------------------------------
 C      0   0   0     0.000000000000     0.00000000     0.00000000
 C      1   0   0     1.517012744106     0.00000000     0.00000000
 C      2   1   0     1.410475499070   123.36693058     0.00000000
 C      3   2   1     1.517006760659   123.29475097     2.57367279
 C      3   2   1     1.436323691382   121.93437793   182.27644797
 C      5   3   2     1.435293976717   116.44102861   359.18291083
 C      6   5   3     1.528570263254   116.33749934   178.55306684
 C      7   6   5     1.514831757557   113.64142013   256.92238098
 C      8   7   6     1.345629510641   129.49761315   123.92464281
 C      9   8   7     1.515269732664   120.30329885   179.15347807
 C      9   8   7     1.521076894856   124.33555809     0.03375728
 C      6   5   3     1.413030421117   121.55029626   359.29674319
 C     12   6   5     1.432784092194   122.01524323     0.83830292
 O     13  12   6     1.313409980511   121.74733626   180.35112762
 O      5   3   2     1.319088877189   120.60545737   180.03110865
 H      1   2   3     1.093568679645   113.73407937    12.88368111
 H      1   2   3     1.103037868141   112.34294360   251.03488043
 H      1   2   3     1.098867731220   110.42402670   134.41488673
 H      4   3   2     1.093333386206   113.64598235     9.40945346
 H      4   3   2     1.102659966307   112.20586091   247.49732861
 H      4   3   2     1.098892031892   110.45701861   130.93684455
 H      7   6   5     1.102186146831   110.52647592   135.82998232
 H      7   6   5     1.092904966342   106.90313015    19.13059529
 H      8   7   6     1.092458277496   114.07063896   304.06514225
 H     10   9   8     1.095937960942   111.85628067     1.92200586
 H     10   9   8     1.099857465403   110.84171445   241.38698693
 H     10   9   8     1.097997012768   111.76314600   123.27187845
 H     11   9   8     1.097049557380   110.19778008    35.18845163
 C     12   6   5     1.517241433793   122.80161778   181.32551776
 H     29  12   6     1.092906150361   113.46673874     1.70893093
 H     29  12   6     1.101474777532   111.33263293   123.44699056
 H     29  12   6     1.101363334751   111.69023009   240.01357681
 H     11   9   8     1.098243908596   108.86613185   151.59396472
 C     11   9   8     1.560907079745   115.34516527   273.53097213
 H     34  11   9     1.096349803917   107.78166142   179.31115326
 H     34  11   9     1.099079228154   107.28494122    64.54900632
 C     34  11   9     1.507305806273   114.94541265   303.32640447
 H     37  34  11     1.091198364164   114.35781344    67.13887238
 C     37  34  11     1.345355936981   128.88994919   245.89352848
 C     39  37  34     1.510518886347   124.95226193     1.11209443
 H     40  39  37     1.099400379048   110.59436108   239.23900858
 H     40  39  37     1.092722079735   113.31995256     0.62383606
 H     40  39  37     1.099253949738   110.52774320   121.87588693
 C     39  37  34     1.512122198048   120.81742673   181.28033575
 H     44  39  37     1.095279378156   111.90063950     0.03812200
 H     44  39  37     1.099623503892   111.09126991   120.99718706
 H     44  39  37     1.099522310856   111.10723722   239.05008230

---------------------------
INTERNAL COORDINATES (A.U.)
---------------------------
 C      0   0   0     0.000000000000     0.00000000     0.00000000
 C      1   0   0     2.866738628029     0.00000000     0.00000000
 C      2   1   0     2.665412411849   123.36693058     0.00000000
 C      3   2   1     2.866727320953   123.29475097     2.57367279
 C      3   2   1     2.714258416375   121.93437793   182.27644797
 C      5   3   2     2.712312537662   116.44102861   359.18291083
 C      6   5   3     2.888579174005   116.33749934   178.55306684
 C      7   6   5     2.862617160749   113.64142013   256.92238098
 C      8   7   6     2.542871252834   129.49761315   123.92464281
 C      9   8   7     2.863444813754   120.30329885   179.15347807
 C      9   8   7     2.874418759912   124.33555809     0.03375728
 C      6   5   3     2.670240514810   121.55029626   359.29674319
 C     12   6   5     2.707569543286   122.01524323     0.83830292
 O     13  12   6     2.481985164726   121.74733626   180.35112762
 O      5   3   2     2.492716724190   120.60545737   180.03110865
 H      1   2   3     2.066545313162   113.73407937    12.88368111
 H      1   2   3     2.084439486130   112.34294360   251.03488043
 H      1   2   3     2.076559069410   110.42402670   134.41488673
 H      4   3   2     2.066100673002   113.64598235     9.40945346
 H      4   3   2     2.083725355160   112.20586091   247.49732861
 H      4   3   2     2.076604991024   110.45701861   130.93684455
 H      7   6   5     2.082829966113   110.52647592   135.82998232
 H      7   6   5     2.065291076789   106.90313015    19.13059529
 H      8   7   6     2.064446957203   114.07063896   304.06514225
 H     10   9   8     2.071022605948   111.85628067     1.92200586
 H     10   9   8     2.078429395961   110.84171445   241.38698693
 H     10   9   8     2.074913649994   111.76314600   123.27187845
 H     11   9   8     2.073123218788   110.19778008    35.18845163
 C     12   6   5     2.867170788906   122.80161778   181.32551776
 H     29  12   6     2.065293314260   113.46673874     1.70893093
 H     29  12   6     2.081485672958   111.33263293   123.44699056
 H     29  12   6     2.081275076623   111.69023009   240.01357681
 H     11   9   8     2.075380215493   108.86613185   151.59396472
 C     11   9   8     2.949686901218   115.34516527   273.53097213
 H     34  11   9     2.071800876381   107.78166142   179.31115326
 H     34  11   9     2.076958740693   107.28494122    64.54900632
 C     34  11   9     2.848395173925   114.94541265   303.32640447
 H     37  34  11     2.062066066052   114.35781344    67.13887238
 C     37  34  11     2.542354273539   128.88994919   245.89352848
 C     39  37  34     2.854467015312   124.95226193     1.11209443
 H     40  39  37     2.077565627929   110.59436108   239.23900858
 H     40  39  37     2.064945471187   113.31995256     0.62383606
 H     40  39  37     2.077288916637   110.52774320   121.87588693
 C     39  37  34     2.857496835335   120.81742673   181.28033575
 H     44  39  37     2.069778064846   111.90063950     0.03812200
 H     44  39  37     2.077987272778   111.09126991   120.99718706
 H     44  39  37     2.077796045654   111.10723722   239.05008230


           ************************************************************
           *        Program running with 4 parallel MPI-processes     *
           *              working on a common directory               *
           ************************************************************
------------------------------------------------------------------------------
                   ___                                                        
                  /   \      - P O W E R E D   B Y -                         
                 /     \                                                     
                 |  |  |   _    _      __       _____    __    __             
                 |  |  |  | |  | |    /  \     |  _  \  |  |  /  |          
                  \  \/   | |  | |   /    \    | | | |  |  | /  /          
                 / \  \   | |__| |  /  /\  \   | |_| |  |  |/  /          
                |  |  |   |  __  | /  /__\  \  |    /   |      \           
                |  |  |   | |  | | |   __   |  |    \   |  |\   \          
                \     /   | |  | | |  |  |  |  | |\  \  |  | \   \       
                 \___/    |_|  |_| |__|  |__|  |_| \__\ |__|  \__/        
                                                                              
                      - O R C A' S   B I G   F R I E N D -                    
                                      &                                       
                       - I N T E G R A L  F E E D E R -                       
                                                                              
 v1 FN, 2020, v2 2021                                                         
------------------------------------------------------------------------------


Reading SHARK input file mPQ2_2e_0H_B3LYP_631Gd_opt.SHARKINP.tmp ... ok
----------------------
SHARK INTEGRAL PACKAGE
----------------------

Number of atoms                             ...     47
Number of basis functions                   ...    346
Number of shells                            ...    178
Maximum angular momentum                    ...      2
Integral batch strategy                     ... SHARK/LIBINT Hybrid
RI-J (if used) integral strategy            ... SPLIT-RIJ (Revised 2003 algorithm where possible)
Printlevel                                  ...      1
Contraction scheme used                     ... SEGMENTED contraction
Coulomb Range Separation                    ... NOT USED
Exchange Range Separation                   ... NOT USED
Finite Nucleus Model                        ... NOT USED
Auxiliary Coulomb fitting basis             ... AVAILABLE
   # of basis functions in Aux-J            ...   1315
   # of shells in Aux-J                     ...    445
   Maximum angular momentum in Aux-J        ...      4
Auxiliary J/K fitting basis                 ... NOT available
Auxiliary Correlation fitting basis         ... NOT available
Auxiliary 'external' fitting basis          ... NOT available
Integral threshold                          ...     2.500000e-11
Primitive cut-off                           ...     2.500000e-12
Primitive pair pre-selection threshold      ...     2.500000e-12

Calculating pre-screening integrals         ... done (  0.1 sec) Dimension = 178
Organizing shell pair data                  ... done (  0.1 sec)
Shell pair information
Total number of shell pairs                 ...     15931
Shell pairs after pre-screening             ...     11007
Total number of primitive shell pairs       ...     88509
Primitive shell pairs kept                  ...     33628
          la=0 lb=0:   4359 shell pairs
          la=1 lb=0:   3646 shell pairs
          la=1 lb=1:    766 shell pairs
          la=2 lb=0:   1458 shell pairs
          la=2 lb=1:    647 shell pairs
          la=2 lb=2:    131 shell pairs

Calculating one electron integrals          ... done (  0.1 sec)
Calculating RI/J V-Matrix + Cholesky decomp.... done (  0.2 sec)
Calculating Nuclear repulsion               ... done (  0.0 sec) ENN=   1633.563581657006 Eh

SHARK setup successfully completed in   0.7 seconds

Maximum memory used throughout the entire GTOINT-calculation: 26.5 MB
[1717808257.625018] [eu-a2p-087:104092:0]          mpool.c:38   UCX  WARN  object 0x3f3f880 was not returned to mpool ucp_requests
[1717808257.625051] [eu-a2p-087:104092:0]          mpool.c:38   UCX  WARN  object 0x3f3fa40 was not returned to mpool ucp_requests
[1717808257.625057] [eu-a2p-087:104092:0]          mpool.c:38   UCX  WARN  object 0x3f3fc00 was not returned to mpool ucp_requests
[1717808257.625062] [eu-a2p-087:104092:0]          mpool.c:38   UCX  WARN  object 0x3f3fdc0 was not returned to mpool ucp_requests
[1717808257.625066] [eu-a2p-087:104092:0]          mpool.c:38   UCX  WARN  object 0x3f3ff80 was not returned to mpool ucp_requests
[1717808257.625071] [eu-a2p-087:104092:0]          mpool.c:38   UCX  WARN  object 0x3f40140 was not returned to mpool ucp_requests
[1717808257.625075] [eu-a2p-087:104092:0]          mpool.c:38   UCX  WARN  object 0x3f40300 was not returned to mpool ucp_requests
[1717808257.625079] [eu-a2p-087:104092:0]          mpool.c:38   UCX  WARN  object 0x3f404c0 was not returned to mpool ucp_requests
[1717808257.625084] [eu-a2p-087:104092:0]          mpool.c:38   UCX  WARN  object 0x3f40680 was not returned to mpool ucp_requests
[1717808257.625088] [eu-a2p-087:104092:0]          mpool.c:38   UCX  WARN  object 0x3f40840 was not returned to mpool ucp_requests
[1717808257.625092] [eu-a2p-087:104092:0]          mpool.c:38   UCX  WARN  object 0x3f40a00 was not returned to mpool ucp_requests
[1717808257.625097] [eu-a2p-087:104092:0]          mpool.c:38   UCX  WARN  object 0x3f40bc0 was not returned to mpool ucp_requests
[1717808257.625101] [eu-a2p-087:104092:0]          mpool.c:38   UCX  WARN  object 0x3f40d80 was not returned to mpool ucp_requests
[1717808257.625106] [eu-a2p-087:104092:0]          mpool.c:38   UCX  WARN  object 0x3f40f40 was not returned to mpool ucp_requests
[1717808257.625110] [eu-a2p-087:104092:0]          mpool.c:38   UCX  WARN  object 0x3f41100 was not returned to mpool ucp_requests
[1717808257.625114] [eu-a2p-087:104092:0]          mpool.c:38   UCX  WARN  object 0x3f412c0 was not returned to mpool ucp_requests
[1717808257.625119] [eu-a2p-087:104092:0]          mpool.c:38   UCX  WARN  object 0x3f41480 was not returned to mpool ucp_requests
[1717808257.625123] [eu-a2p-087:104092:0]          mpool.c:38   UCX  WARN  object 0x3f41640 was not returned to mpool ucp_requests
[1717808257.625128] [eu-a2p-087:104092:0]          mpool.c:38   UCX  WARN  object 0x3f41800 was not returned to mpool ucp_requests
[1717808257.625132] [eu-a2p-087:104092:0]          mpool.c:38   UCX  WARN  object 0x3f419c0 was not returned to mpool ucp_requests
[1717808257.625137] [eu-a2p-087:104092:0]          mpool.c:38   UCX  WARN  object 0x3f41b80 was not returned to mpool ucp_requests
[1717808257.625141] [eu-a2p-087:104092:0]          mpool.c:38   UCX  WARN  object 0x3f41d40 was not returned to mpool ucp_requests
[1717808257.627727] [eu-a2p-087:104093:0]          mpool.c:38   UCX  WARN  object 0x3b78880 was not returned to mpool ucp_requests
[1717808257.627760] [eu-a2p-087:104093:0]          mpool.c:38   UCX  WARN  object 0x3b78a40 was not returned to mpool ucp_requests
[1717808257.627768] [eu-a2p-087:104093:0]          mpool.c:38   UCX  WARN  object 0x3b78c00 was not returned to mpool ucp_requests
[1717808257.627774] [eu-a2p-087:104093:0]          mpool.c:38   UCX  WARN  object 0x3b78dc0 was not returned to mpool ucp_requests
[1717808257.627779] [eu-a2p-087:104093:0]          mpool.c:38   UCX  WARN  object 0x3b78f80 was not returned to mpool ucp_requests
[1717808257.627784] [eu-a2p-087:104093:0]          mpool.c:38   UCX  WARN  object 0x3b79140 was not returned to mpool ucp_requests
[1717808257.627789] [eu-a2p-087:104093:0]          mpool.c:38   UCX  WARN  object 0x3b79300 was not returned to mpool ucp_requests
[1717808257.627794] [eu-a2p-087:104093:0]          mpool.c:38   UCX  WARN  object 0x3b794c0 was not returned to mpool ucp_requests
[1717808257.627799] [eu-a2p-087:104093:0]          mpool.c:38   UCX  WARN  object 0x3b79680 was not returned to mpool ucp_requests
[1717808257.627804] [eu-a2p-087:104093:0]          mpool.c:38   UCX  WARN  object 0x3b79840 was not returned to mpool ucp_requests
[1717808257.627809] [eu-a2p-087:104093:0]          mpool.c:38   UCX  WARN  object 0x3b79a00 was not returned to mpool ucp_requests
[1717808257.627814] [eu-a2p-087:104093:0]          mpool.c:38   UCX  WARN  object 0x3b79bc0 was not returned to mpool ucp_requests
[1717808257.627819] [eu-a2p-087:104093:0]          mpool.c:38   UCX  WARN  object 0x3b79d80 was not returned to mpool ucp_requests
[1717808257.627824] [eu-a2p-087:104093:0]          mpool.c:38   UCX  WARN  object 0x3b79f40 was not returned to mpool ucp_requests
[1717808257.627829] [eu-a2p-087:104093:0]          mpool.c:38   UCX  WARN  object 0x3b7a100 was not returned to mpool ucp_requests
[1717808257.627834] [eu-a2p-087:104093:0]          mpool.c:38   UCX  WARN  object 0x3b7a2c0 was not returned to mpool ucp_requests
[1717808257.627839] [eu-a2p-087:104093:0]          mpool.c:38   UCX  WARN  object 0x3b7a480 was not returned to mpool ucp_requests
[1717808257.627844] [eu-a2p-087:104093:0]          mpool.c:38   UCX  WARN  object 0x3b7a640 was not returned to mpool ucp_requests
[1717808257.627849] [eu-a2p-087:104093:0]          mpool.c:38   UCX  WARN  object 0x3b7a800 was not returned to mpool ucp_requests
[1717808257.627854] [eu-a2p-087:104093:0]          mpool.c:38   UCX  WARN  object 0x3b7a9c0 was not returned to mpool ucp_requests
[1717808257.627859] [eu-a2p-087:104093:0]          mpool.c:38   UCX  WARN  object 0x3b7ab80 was not returned to mpool ucp_requests
[1717808257.627864] [eu-a2p-087:104093:0]          mpool.c:38   UCX  WARN  object 0x3b7ad40 was not returned to mpool ucp_requests
[1717808257.630587] [eu-a2p-087:104091:0]          mpool.c:38   UCX  WARN  object 0x2acfbc0 was not returned to mpool ucp_requests
[1717808257.630622] [eu-a2p-087:104091:0]          mpool.c:38   UCX  WARN  object 0x2acfd80 was not returned to mpool ucp_requests
[1717808257.630629] [eu-a2p-087:104091:0]          mpool.c:38   UCX  WARN  object 0x2acff40 was not returned to mpool ucp_requests
[1717808257.630635] [eu-a2p-087:104091:0]          mpool.c:38   UCX  WARN  object 0x2ad0100 was not returned to mpool ucp_requests
[1717808257.630640] [eu-a2p-087:104091:0]          mpool.c:38   UCX  WARN  object 0x2ad02c0 was not returned to mpool ucp_requests
[1717808257.630645] [eu-a2p-087:104091:0]          mpool.c:38   UCX  WARN  object 0x2ad0480 was not returned to mpool ucp_requests
[1717808257.630651] [eu-a2p-087:104091:0]          mpool.c:38   UCX  WARN  object 0x2ad0640 was not returned to mpool ucp_requests
[1717808257.630656] [eu-a2p-087:104091:0]          mpool.c:38   UCX  WARN  object 0x2ad0800 was not returned to mpool ucp_requests
[1717808257.630661] [eu-a2p-087:104091:0]          mpool.c:38   UCX  WARN  object 0x2ad09c0 was not returned to mpool ucp_requests
[1717808257.630666] [eu-a2p-087:104091:0]          mpool.c:38   UCX  WARN  object 0x2ad0b80 was not returned to mpool ucp_requests
[1717808257.630671] [eu-a2p-087:104091:0]          mpool.c:38   UCX  WARN  object 0x2ad0d40 was not returned to mpool ucp_requests


           ************************************************************
           *        Program running with 4 parallel MPI-processes     *
           *              working on a common directory               *
           ************************************************************

Diagonalization of the overlap matrix:
Smallest eigenvalue                        ... 4.210e-04
Time for diagonalization                   ...    0.027 sec
Threshold for overlap eigenvalues          ... 1.000e-08
Number of eigenvalues below threshold      ... 0
Time for construction of square roots      ...    0.013 sec
Total time needed                          ...    0.042 sec

-------------------
DFT GRID GENERATION
-------------------

General Integration Accuracy     IntAcc      ... 4.959
Radial Grid Type                 RadialGrid  ... OptM3 with GC (2021)
Angular Grid (max. ang.)         AngularGrid ... 6 (Lebedev-590)
Angular grid pruning method      GridPruning ... 4 (adaptive)
Weight generation scheme         WeightScheme... Becke
Basis function cutoff            BFCut       ... 1.0000e-11
Integration weight cutoff        WCut        ... 1.0000e-14
Angular grids for H and He will be reduced by one unit
Partially contracted basis set               ... off
Rotationally invariant grid construction     ... off

Total number of grid points                  ...   519025
Total number of batches                      ...     8133
Average number of points per batch           ...       63
Average number of grid points per atom       ...    11043
Time for grid setup =    7.574 sec

--------------------
COSX GRID GENERATION
--------------------

GRIDX 1
-------
General Integration Accuracy     IntAcc      ... 4.020
Radial Grid Type                 RadialGrid  ... OptM3 with GC (2021)
Angular Grid (max. ang.)         AngularGrid ... 2 (Lebedev-110)
Angular grid pruning method      GridPruning ... 4 (adaptive)
Weight generation scheme         WeightScheme... Becke
Basis function cutoff            BFCut       ... 1.0000e-11
Integration weight cutoff        WCut        ... 1.0000e-14
Angular grids for H and He will be reduced by one unit
Partially contracted basis set               ... on
Rotationally invariant grid construction     ... off

Total number of grid points                  ...    55851
Total number of batches                      ...      896
Average number of points per batch           ...       62
Average number of grid points per atom       ...     1188
UseSFitting                                  ... on

GRIDX 2
-------
General Integration Accuracy     IntAcc      ... 4.338
Radial Grid Type                 RadialGrid  ... OptM3 with GC (2021)
Angular Grid (max. ang.)         AngularGrid ... 3 (Lebedev-194)
Angular grid pruning method      GridPruning ... 4 (adaptive)
Weight generation scheme         WeightScheme... Becke
Basis function cutoff            BFCut       ... 1.0000e-11
Integration weight cutoff        WCut        ... 1.0000e-14
Angular grids for H and He will be reduced by one unit
Partially contracted basis set               ... on
Rotationally invariant grid construction     ... off

Total number of grid points                  ...   121517
Total number of batches                      ...     1919
Average number of points per batch           ...       63
Average number of grid points per atom       ...     2585
UseSFitting                                  ... on

GRIDX 3
-------
General Integration Accuracy     IntAcc      ... 4.871
Radial Grid Type                 RadialGrid  ... OptM3 with GC (2021)
Angular Grid (max. ang.)         AngularGrid ... 4 (Lebedev-302)
Angular grid pruning method      GridPruning ... 4 (adaptive)
Weight generation scheme         WeightScheme... Becke
Basis function cutoff            BFCut       ... 1.0000e-11
Integration weight cutoff        WCut        ... 1.0000e-14
Angular grids for H and He will be reduced by one unit
Partially contracted basis set               ... on
Rotationally invariant grid construction     ... off

Total number of grid points                  ...   233152
Total number of batches                      ...     3665
Average number of points per batch           ...       63
Average number of grid points per atom       ...     4961
UseSFitting                                  ... on

Time for X-Grid setup             =    3.961 sec


--------------------
CPCM SOLVATION MODEL
--------------------
CPCM parameters:
  Epsilon                                         ...      80.4000
  Refrac                                          ...       1.3300
  Rsolv                                           ...       1.3000
  Surface type                                    ... GAUSSIAN VDW
  Epsilon function type                           ...         CPCM
Radii:
 Radius for C  used is    3.8550 Bohr (=   2.0400 Ang.)
 Radius for O  used is    3.4469 Bohr (=   1.8240 Ang.)
 Radius for H  used is    2.4944 Bohr (=   1.3200 Ang.)
Calculating surface                               ...        done! (  0.0s)
GEPOL surface points                              ...         2491
GEPOL Volume                                      ...    2609.9335
GEPOL Surface-area                                ...    1344.2374
Calculating surface distance matrix               ...        done! (  0.1s)
Performing Cholesky decomposition & store         ...        done! (  0.4s)
Overall time for CPCM initialization              ...                 0.4s
--------------
SCF ITERATIONS
--------------
ITER       Energy         Delta-E        Max-DP      RMS-DP      [F,P]     Damp
               ***  Starting incremental Fock matrix formation  ***
                      *** Initiating the SOSCF procedure ***
                      *** Re-Reading the Fockian *** 
                      *** Removing any level shift *** 
ITER      Energy       Delta-E        Grad      Rot      Max-DP    RMS-DP
  0   -889.70191573 -889.7019157251  0.003224  0.003224  0.007852  0.000220
               *** Restarting incremental Fock matrix formation ***
  1   -889.70470214  -0.0027864189  0.001034  0.002298  0.003336  0.000122
  2   -889.70501056  -0.0003084135  0.000420  0.001512  0.003281  0.000053
  3   -889.70499603   0.0000145312  0.000885  0.001034  0.002264  0.000032
  4   -889.70502107  -0.0000250462  0.000035  0.000149  0.000201  0.000004
  5   -889.70502099   0.0000000808  0.000044  0.000087  0.000121  0.000002
  6   -889.70502121  -0.0000002176  0.000011  0.000040  0.000041  0.000001
  7   -889.70502121   0.0000000028  0.000017  0.000027  0.000026  0.000000
                  ***Gradient check signals convergence***
              ***Rediagonalizing the Fockian in SOSCF/NRSCF***

               *****************************************************
               *                     SUCCESS                       *
               *           SCF CONVERGED AFTER   8 CYCLES          *
               *****************************************************

Old exchange energy                            =    -24.959451080 Eh
New exchange energy                            =    -24.959456684 Eh
Exchange energy change after final integration =     -0.000005604 Eh
Total energy after final integration           =   -889.705026816 Eh
Final COS-X integration done in                =    25.021 sec
Total Energy       :         -889.70502682 Eh          -24210.10460 eV
  Last Energy change         ...   -5.6376e-09  Tolerance :   1.0000e-08
  Last MAX-Density change    ...    3.1086e-15  Tolerance :   1.0000e-07
             **** THE GBW FILE WAS UPDATED (mPQ2_2e_0H_B3LYP_631Gd_opt.gbw) ****
             **** DENSITY mPQ2_2e_0H_B3LYP_631Gd_opt.scfp WAS UPDATED ****
             **** ENERGY FILE WAS UPDATED (mPQ2_2e_0H_B3LYP_631Gd_opt.en.tmp) ****
             **** THE GBW FILE WAS UPDATED (mPQ2_2e_0H_B3LYP_631Gd_opt.gbw) ****
             **** DENSITY mPQ2_2e_0H_B3LYP_631Gd_opt.scfp WAS UPDATED ****
Total SCF time: 0 days 0 hours 2 min 34 sec 

Maximum memory used throughout the entire SCF-calculation: 180.7 MB

-------------------------   --------------------
FINAL SINGLE POINT ENERGY      -889.705026815776
-------------------------   --------------------


           ************************************************************
           *        Program running with 4 parallel MPI-processes     *
           *              working on a common directory               *
           ************************************************************
------------------------------------------------------------------------------
                         ORCA SCF GRADIENT CALCULATION
------------------------------------------------------------------------------

 ... reading COSX grid (gridx3)
Gradient of the Kohn-Sham DFT energy:
Kohn-Sham wavefunction type      ... RKS
Hartree-Fock exchange scaling    ...    0.200
Number of operators              ...    1
Number of atoms                  ...   47
Basis set dimensions             ...  346
Integral neglect threshold       ... 2.5e-11
Integral primitive cutoff        ... 2.5e-12
SHARK Integral package           ... ON

Nuc. rep. gradient       (SHARK) ... done (  0.0 sec)
HCore & Overlap gradient (SHARK) ... done (  0.5 sec)
RI-J gradient            (SHARK) ... done (  1.9 sec)
COSX-gradient                    ... done ( 31.8 sec)
Exchange-correlation gradient    ... done

------------------
CARTESIAN GRADIENT
------------------

   1   C   :   -0.000245755    0.000506321    0.000388486
   2   C   :   -0.001130566    0.000181681   -0.000920008
   3   C   :    0.000972659   -0.001093884    0.000312134
   4   C   :    0.000403250    0.000299026    0.000119612
   5   C   :   -0.000318139    0.000170496    0.000276579
   6   C   :    0.001356353    0.000261114    0.000014930
   7   C   :   -0.000341019   -0.000228200    0.000363650
   8   C   :   -0.000402368    0.000018414   -0.000341768
   9   C   :    0.000374506   -0.000605799   -0.000476575
  10   C   :   -0.000138722    0.000324988    0.000237900
  11   C   :    0.000081273   -0.001330548   -0.000430223
  12   C   :   -0.000637785    0.001396673   -0.000284492
  13   C   :   -0.000548950    0.000299561   -0.000073728
  14   O   :    0.001656436   -0.000890801    0.000556027
  15   O   :   -0.000302525    0.000060677   -0.000416543
  16   H   :    0.000307239   -0.000462761   -0.000104992
  17   H   :   -0.000304180   -0.000155830    0.000147539
  18   H   :    0.000076187    0.000350045    0.000055615
  19   H   :   -0.000551638   -0.000288515   -0.000167316
  20   H   :    0.000216775    0.000036586   -0.000090123
  21   H   :    0.000006548    0.000162261    0.000135275
  22   H   :   -0.000569099    0.000139469    0.000665512
  23   H   :    0.000122549    0.000237906    0.000037171
  24   H   :   -0.000175641    0.000156193   -0.000070782
  25   H   :   -0.000139891   -0.000001755   -0.000058946
  26   H   :    0.000232321    0.000376540    0.000107576
  27   H   :    0.000223276   -0.000261417   -0.000083253
  28   H   :   -0.000189299   -0.000358006   -0.000155561
  29   C   :   -0.000718915   -0.000874380   -0.000513001
  30   H   :    0.000548797    0.000417378    0.000528054
  31   H   :   -0.000108776   -0.000267842   -0.000007690
  32   H   :    0.000191023    0.000159284   -0.000330345
  33   H   :    0.000419589    0.000457368    0.000149694
  34   C   :    0.000561996    0.000675156   -0.000416656
  35   H   :    0.000237862    0.000115325    0.000423779
  36   H   :   -0.000895811   -0.000009261   -0.000089385
  37   C   :   -0.000004878   -0.000276483    0.000818101
  38   H   :   -0.000166327   -0.000002830   -0.000459801
  39   C   :   -0.000404335    0.000447692    0.000237586
  40   C   :    0.000013617   -0.000095643    0.000171106
  41   H   :    0.000128849   -0.000226278   -0.000019076
  42   H   :   -0.000033074    0.000025092    0.000163408
  43   H   :    0.000207843    0.000112712   -0.000043333
  44   C   :   -0.000180378    0.000095142   -0.000144264
  45   H   :   -0.000074242    0.000053663   -0.000088536
  46   H   :    0.000042926   -0.000233567   -0.000093197
  47   H   :    0.000260454    0.000114595   -0.000043920

Difference to translation invariance:
           :    0.0000600168   -0.0000124469   -0.0000137823

Difference to rotation invariance:
           :    0.0008655948    0.0014890482   -0.0012444876

Norm of the cartesian gradient     ...    0.0051975728
RMS gradient                       ...    0.0004377146
MAX gradient                       ...    0.0016564360

-------
TIMINGS
-------

Total SCF gradient time            ...       48.830 sec

One electron gradient       ....       0.465 sec  (  1.0%)
RI-J Coulomb gradient       ....       1.944 sec  (  4.0%)
COSX gradient               ....      31.840 sec  ( 65.2%)
XC gradient                 ....      11.728 sec  ( 24.0%)
CPCM gradient               ....       1.023 sec  (  2.1%)
   A-Matrix (El+Nuc)        ....       0.267 sec  (  0.5%)
   Potential                ....       0.756 sec  (  1.5%)

Maximum memory used throughout the entire SCFGRAD-calculation: 116.1 MB
------------------------------------------------------------------------------
                         ORCA GEOMETRY RELAXATION STEP
------------------------------------------------------------------------------

Reading the OPT-File                    .... done
Getting information on internals        .... done
Copying old internal coords+grads       .... done
Making the new internal coordinates     .... (new redundants).... done
Validating the new internal coordinates .... (new redundants).... done
Calculating the B-matrix                .... done
Calculating the G,G- and P matrices     .... done
Transforming gradient to internals      .... done
Projecting the internal gradient        .... done
Number of atoms                         ....  47
Number of internal coordinates          .... 232
Current Energy                          ....  -889.705026816 Eh
Current gradient norm                   ....     0.005197573 Eh/bohr
Maximum allowed component of the step   ....  0.300
Current trust radius                    ....  0.300
Updating the Hessian (BFGS)             .... done
Forming the augmented Hessian           .... done
Diagonalizing the augmented Hessian     .... done
Last element of RFO vector              ....  0.984756720
Lowest eigenvalues of augmented Hessian:
 -0.000254900  0.002986099  0.005528903  0.008959214  0.011364247
Length of the computed step             ....  0.176629768
The final length of the internal step   ....  0.176629768
Converting the step to cartesian space:
 Initial RMS(Int)=    0.0115963124
Transforming coordinates:
 Iter   0:  RMS(Cart)=    0.0594858542 RMS(Int)=    0.7134000000
 Iter   1:  RMS(Cart)=    0.0009243634 RMS(Int)=    0.0002487184
 Iter   2:  RMS(Cart)=    0.0000263872 RMS(Int)=    0.0000062517
 Iter   3:  RMS(Cart)=    0.0000007920 RMS(Int)=    0.0000002614
 Iter   4:  RMS(Cart)=    0.0000000246 RMS(Int)=    0.0000000075
done
Storing new coordinates                 .... done

                                .--------------------.
          ----------------------|Geometry convergence|-------------------------
          Item                value                   Tolerance       Converged
          ---------------------------------------------------------------------
          Energy change      -0.0001963607            0.0000002000      NO
          RMS gradient        0.0003196994            0.0000080000      NO
          MAX gradient        0.0019266052            0.0000300000      NO
          RMS step            0.0115963124            0.0001000000      NO
          MAX step            0.0411210204            0.0002000000      NO
          ........................................................
          Max(Bonds)      0.0026      Max(Angles)    0.32
          Max(Dihed)        2.36      Max(Improp)    0.00
          ---------------------------------------------------------------------

The optimization has not yet converged - more geometry cycles are needed


    ---------------------------------------------------------------------------
                         Redundant Internal Coordinates
                            (Angstroem and degrees)

        Definition                    Value    dE/dq     Step     New-Value
    ----------------------------------------------------------------------------
     1. B(C   1,C   0)                1.5170  0.000293 -0.0005    1.5165   
     2. B(C   2,C   1)                1.4105 -0.000728  0.0013    1.4117   
     3. B(C   3,C   2)                1.5170  0.000208 -0.0003    1.5167   
     4. B(C   4,C   2)                1.4363  0.000024 -0.0009    1.4354   
     5. B(C   5,C   4)                1.4353 -0.000286  0.0002    1.4355   
     6. B(C   6,C   5)                1.5286  0.000579 -0.0011    1.5275   
     7. B(C   7,C   6)                1.5148 -0.000183  0.0007    1.5155   
     8. B(C   8,C   7)                1.3456 -0.000567  0.0010    1.3466   
     9. B(C   9,C   8)                1.5153 -0.000204  0.0007    1.5159   
    10. B(C  10,C   8)                1.5211 -0.000203  0.0010    1.5221   
    11. B(C  11,C   5)                1.4130 -0.000533  0.0010    1.4141   
    12. B(C  12,C  11)                1.4328  0.000203 -0.0007    1.4321   
    13. B(C  12,C   1)                1.4373  0.000219 -0.0008    1.4365   
    14. B(O  13,C  12)                1.3134  0.001927 -0.0023    1.3111   
    15. B(O  14,C   4)                1.3191  0.000452 -0.0005    1.3186   
    16. B(H  15,C   0)                1.0936 -0.000533  0.0018    1.0953   
    17. B(H  16,C   0)                1.1030 -0.000350  0.0011    1.1041   
    18. B(H  17,C   0)                1.0989 -0.000111  0.0003    1.0992   
    19. B(H  18,C   3)                1.0933 -0.000635  0.0020    1.0953   
    20. B(H  19,C   3)                1.1027 -0.000213  0.0006    1.1033   
    21. B(H  20,C   3)                1.0989 -0.000068  0.0003    1.0992   
    22. B(H  21,C   6)                1.1022 -0.000738  0.0026    1.1048   
    23. B(H  22,C   6)                1.0929  0.000071 -0.0004    1.0925   
    24. B(H  23,C   7)                1.0925 -0.000214  0.0004    1.0929   
    25. B(H  24,C   9)                1.0959 -0.000114  0.0004    1.0963   
    26. B(H  25,C   9)                1.0999 -0.000430  0.0014    1.1013   
    27. B(H  26,C   9)                1.0980 -0.000326  0.0008    1.0988   
    28. B(H  27,C  10)                1.0970  0.000037 -0.0005    1.0965   
    29. B(C  28,C  11)                1.5172  0.000546 -0.0011    1.5161   
    30. B(H  29,C  28)                1.0929 -0.000874  0.0024    1.0953   
    31. B(H  30,C  28)                1.1015 -0.000046  0.0002    1.1017   
    32. B(H  31,C  28)                1.1014 -0.000363  0.0011    1.1024   
    33. B(H  32,C  10)                1.0982 -0.000591  0.0018    1.1001   
    34. B(C  33,C  10)                1.5609  0.000869 -0.0023    1.5586   
    35. B(H  34,C  33)                1.0963 -0.000366  0.0010    1.0973   
    36. B(H  35,C  33)                1.0991 -0.000811  0.0019    1.1010   
    37. B(C  36,C  33)                1.5073  0.000484 -0.0004    1.5069   
    38. B(H  37,C  36)                1.0912 -0.000445  0.0012    1.0924   
    39. B(C  38,C  36)                1.3454  0.000179 -0.0003    1.3451   
    40. B(C  39,C  38)                1.5105 -0.000434  0.0011    1.5116   
    41. B(H  40,C  39)                1.0994 -0.000253  0.0008    1.1002   
    42. B(H  41,C  39)                1.0927 -0.000159  0.0006    1.0933   
    43. B(H  42,C  39)                1.0993 -0.000235  0.0007    1.1000   
    44. B(C  43,C  38)                1.5121 -0.000386  0.0009    1.5131   
    45. B(H  44,C  43)                1.0953 -0.000134  0.0004    1.0957   
    46. B(H  45,C  43)                1.0996 -0.000255  0.0008    1.1005   
    47. B(H  46,C  43)                1.0995 -0.000282  0.0008    1.1004   
    48. A(H  16,C   0,H  17)          104.82 -0.000114    0.07    104.89   
    49. A(C   1,C   0,H  17)          110.42  0.000443   -0.14    110.28   
    50. A(H  15,C   0,H  17)          107.95 -0.000270    0.08    108.03   
    51. A(C   1,C   0,H  16)          112.34 -0.000201    0.09    112.44   
    52. A(C   1,C   0,H  15)          113.73  0.000131   -0.11    113.63   
    53. A(H  15,C   0,H  16)          107.08 -0.000026    0.02    107.10   
    54. A(C   0,C   1,C   2)          123.37 -0.000564    0.09    123.46   
    55. A(C   0,C   1,C  12)          115.04  0.000201    0.04    115.07   
    56. A(C   2,C   1,C  12)          121.60  0.000363   -0.13    121.47   
    57. A(C   1,C   2,C   4)          121.93  0.000497   -0.14    121.79   
    58. A(C   1,C   2,C   3)          123.29 -0.000479    0.16    123.46   
    59. A(C   3,C   2,C   4)          114.77 -0.000018   -0.02    114.75   
    60. A(H  18,C   3,H  19)          107.26 -0.000129    0.10    107.37   
    61. A(C   2,C   3,H  18)          113.65 -0.000007    0.00    113.65   
    62. A(C   2,C   3,H  20)          110.46  0.000287   -0.17    110.29   
    63. A(C   2,C   3,H  19)          112.21  0.000056   -0.00    112.21   
    64. A(H  19,C   3,H  20)          104.82 -0.000127    0.05    104.87   
    65. A(H  18,C   3,H  20)          107.98 -0.000105    0.03    108.00   
    66. A(C   2,C   4,O  14)          120.61  0.000597   -0.21    120.39   
    67. A(C   5,C   4,O  14)          122.95  0.000113   -0.04    122.91   
    68. A(C   2,C   4,C   5)          116.44 -0.000710    0.26    116.70   
    69. A(C   6,C   5,C  11)          122.11 -0.000696    0.25    122.36   
    70. A(C   4,C   5,C  11)          121.55  0.000270   -0.13    121.42   
    71. A(C   4,C   5,C   6)          116.34  0.000426   -0.13    116.21   
    72. A(C   5,C   6,C   7)          113.64  0.001004   -0.17    113.47   
    73. A(H  21,C   6,H  22)          107.50  0.000235   -0.06    107.44   
    74. A(C   7,C   6,H  22)          110.52 -0.000057   -0.12    110.40   
    75. A(C   5,C   6,H  22)          106.90 -0.000200   -0.18    106.72   
    76. A(C   5,C   6,H  21)          110.53 -0.000308    0.21    110.74   
    77. A(C   7,C   6,H  21)          107.60 -0.000698    0.32    107.92   
    78. A(C   8,C   7,H  23)          116.43 -0.000381    0.02    116.45   
    79. A(C   6,C   7,H  23)          114.07 -0.000182    0.10    114.17   
    80. A(C   6,C   7,C   8)          129.50  0.000563   -0.12    129.38   
    81. A(C   9,C   8,C  10)          115.36 -0.000194   -0.07    115.28   
    82. A(C   7,C   8,C  10)          124.34  0.000374    0.04    124.38   
    83. A(C   7,C   8,C   9)          120.30 -0.000180    0.02    120.32   
    84. A(H  25,C   9,H  26)          106.09  0.000006    0.02    106.11   
    85. A(H  24,C   9,H  26)          108.08 -0.000116    0.12    108.21   
    86. A(C   8,C   9,H  26)          111.76  0.000156   -0.07    111.70   
    87. A(H  24,C   9,H  25)          107.95  0.000034   -0.03    107.93   
    88. A(C   8,C   9,H  25)          110.84 -0.000226   -0.02    110.82   
    89. A(C   8,C   9,H  24)          111.86  0.000138   -0.02    111.83   
    90. A(H  32,C  10,C  33)          108.30 -0.000168    0.13    108.43   
    91. A(C   8,C  10,C  33)          115.35 -0.000309    0.14    115.49   
    92. A(H  27,C  10,H  32)          106.46 -0.000123    0.05    106.51   
    93. A(C   8,C  10,H  32)          108.87  0.000209    0.02    108.88   
    94. A(H  27,C  10,C  33)          107.30  0.000402   -0.29    107.01   
    95. A(C   8,C  10,H  27)          110.20 -0.000006   -0.05    110.15   
    96. A(C  12,C  11,C  28)          115.18  0.000250   -0.02    115.16   
    97. A(C   5,C  11,C  28)          122.80 -0.000834    0.18    122.98   
    98. A(C   5,C  11,C  12)          122.02  0.000584   -0.16    121.85   
    99. A(C   1,C  12,O  13)          121.83  0.000605   -0.14    121.69   
   100. A(C  11,C  12,O  13)          121.75  0.000405   -0.16    121.59   
   101. A(C   1,C  12,C  11)          116.42 -0.001010    0.29    116.71   
   102. A(H  30,C  28,H  31)          104.63 -0.000200    0.10    104.73   
   103. A(H  29,C  28,H  31)          107.50  0.000034    0.03    107.53   
   104. A(C  11,C  28,H  31)          111.69 -0.000038   -0.00    111.69   
   105. A(H  29,C  28,H  30)          107.73 -0.000151    0.01    107.74   
   106. A(C  11,C  28,H  30)          111.33  0.000392   -0.10    111.23   
   107. A(C  11,C  28,H  29)          113.47 -0.000061   -0.03    113.44   
   108. A(H  34,C  33,H  35)          106.86 -0.000193    0.16    107.02   
   109. A(C  10,C  33,H  35)          107.28  0.000192   -0.12    107.16   
   110. A(C  10,C  33,H  34)          107.78  0.000357   -0.18    107.60   
   111. A(H  35,C  33,C  36)          108.87 -0.000018   -0.11    108.76   
   112. A(H  34,C  33,C  36)          110.74 -0.000160    0.04    110.78   
   113. A(C  10,C  33,C  36)          114.95 -0.000172    0.22    115.17   
   114. A(H  37,C  36,C  38)          116.74  0.000290   -0.02    116.72   
   115. A(C  33,C  36,C  38)          128.89 -0.000222    0.05    128.94   
   116. A(C  33,C  36,H  37)          114.36 -0.000068   -0.03    114.33   
   117. A(C  39,C  38,C  43)          114.23 -0.000038    0.05    114.28   
   118. A(C  36,C  38,C  43)          120.82  0.000279   -0.06    120.76   
   119. A(C  36,C  38,C  39)          124.95 -0.000241    0.00    124.96   
   120. A(H  41,C  39,H  42)          107.90 -0.000010   -0.01    107.89   
   121. A(H  40,C  39,H  42)          106.24  0.000048   -0.02    106.21   
   122. A(C  38,C  39,H  42)          110.53  0.000062   -0.03    110.50   
   123. A(H  40,C  39,H  41)          107.96  0.000019    0.03    107.99   
   124. A(C  38,C  39,H  41)          113.32 -0.000019   -0.02    113.30   
   125. A(C  38,C  39,H  40)          110.59 -0.000094    0.06    110.65   
   126. A(H  45,C  43,H  46)          106.25  0.000029   -0.00    106.24   
   127. A(H  44,C  43,H  46)          108.14  0.000012    0.01    108.15   
   128. A(C  38,C  43,H  46)          111.11 -0.000027    0.01    111.12   
   129. A(H  44,C  43,H  45)          108.13  0.000026   -0.01    108.11   
   130. A(C  38,C  43,H  45)          111.09 -0.000027   -0.00    111.09   
   131. A(C  38,C  43,H  44)          111.90 -0.000009   -0.01    111.89   
   132. D(C   2,C   1,C   0,H  16)   -108.97 -0.000070    1.39   -107.58   
   133. D(C   2,C   1,C   0,H  15)     12.88 -0.000161    1.40     14.29   
   134. D(C  12,C   1,C   0,H  17)    -45.56 -0.000102    1.32    -44.25   
   135. D(C   2,C   1,C   0,H  17)    134.41 -0.000089    1.33    135.75   
   136. D(C  12,C   1,C   0,H  15)   -167.10 -0.000174    1.39   -165.71   
   137. D(C  12,C   1,C   0,H  16)     71.06 -0.000083    1.37     72.43   
   138. D(C   3,C   2,C   1,C   0)      2.57  0.000077   -0.17      2.40   
   139. D(C   4,C   2,C   1,C   0)   -177.72  0.000162   -0.54   -178.26   
   140. D(C   3,C   2,C   1,C  12)   -177.45  0.000091   -0.15   -177.60   
   141. D(C   4,C   2,C   1,C  12)      2.25  0.000175   -0.52      1.74   
   142. D(H  19,C   3,C   2,C   4)     67.78 -0.000004    0.41     68.18   
   143. D(H  20,C   3,C   2,C   1)    130.94  0.000015    0.11    131.04   
   144. D(H  19,C   3,C   2,C   1)   -112.50  0.000076    0.06   -112.44   
   145. D(H  18,C   3,C   2,C   4)   -170.31 -0.000137    0.55   -169.77   
   146. D(H  18,C   3,C   2,C   1)      9.41 -0.000057    0.20      9.61   
   147. D(H  20,C   3,C   2,C   4)    -48.79 -0.000066    0.46    -48.33   
   148. D(O  14,C   4,C   2,C   1)   -179.97  0.000002    0.17   -179.80   
   149. D(O  14,C   4,C   2,C   3)     -0.24  0.000078   -0.17     -0.42   
   150. D(C   5,C   4,C   2,C   1)     -0.82 -0.000023    0.50     -0.32   
   151. D(C   5,C   4,C   2,C   3)    178.91  0.000054    0.15    179.06   
   152. D(C  11,C   5,C   4,O  14)    178.43 -0.000127    0.25    178.68   
   153. D(C  11,C   5,C   4,C   2)     -0.70 -0.000106   -0.08     -0.79   
   154. D(C   6,C   5,C   4,C   2)    178.55 -0.000134   -0.14    178.41   
   155. D(C   6,C   5,C   4,O  14)     -2.32 -0.000155    0.19     -2.12   
   156. D(H  22,C   6,C   5,C  11)   -161.62  0.000208   -0.36   -161.98   
   157. D(H  22,C   6,C   5,C   4)     19.13  0.000229   -0.31     18.82   
   158. D(H  21,C   6,C   5,C  11)    -44.92  0.000212   -0.42    -45.34   
   159. D(H  21,C   6,C   5,C   4)    135.83  0.000232   -0.36    135.47   
   160. D(C   7,C   6,C   5,C  11)     76.17 -0.000216    0.04     76.21   
   161. D(C   7,C   6,C   5,C   4)   -103.08 -0.000195    0.10   -102.98   
   162. D(C   8,C   7,C   6,C   5)    123.92  0.000548   -1.99    121.93   
   163. D(H  23,C   7,C   6,H  22)   -176.12  0.000131   -1.59   -177.71   
   164. D(H  23,C   7,C   6,C   5)    -55.93  0.000523   -2.04    -57.97   
   165. D(H  23,C   7,C   6,H  21)     66.78  0.000286   -1.63     65.15   
   166. D(C   8,C   7,C   6,H  22)      3.74  0.000156   -1.54      2.20   
   167. D(C   8,C   7,C   6,H  21)   -113.36  0.000312   -1.59   -114.95   
   168. D(C  10,C   8,C   7,H  23)    179.89  0.000368    0.05    179.94   
   169. D(C   9,C   8,C   7,H  23)     -0.99  0.000433   -0.85     -1.84   
   170. D(C   9,C   8,C   7,C   6)    179.15  0.000408   -0.90    178.25   
   171. D(C  10,C   8,C   7,C   6)      0.03  0.000342    0.00      0.04   
   172. D(H  26,C   9,C   8,C  10)    -57.53 -0.000004    1.54    -56.00   
   173. D(H  26,C   9,C   8,C   7)    123.27 -0.000068    2.36    125.63   
   174. D(H  25,C   9,C   8,C  10)     60.58 -0.000044    1.50     62.09   
   175. D(H  25,C   9,C   8,C   7)   -118.61 -0.000109    2.32   -116.29   
   176. D(H  24,C   9,C   8,C  10)   -178.88 -0.000063    1.44   -177.44   
   177. D(H  24,C   9,C   8,C   7)      1.92 -0.000128    2.26      4.19   
   178. D(C  33,C  10,C   8,C   9)     94.37 -0.000158    0.01     94.38   
   179. D(C  33,C  10,C   8,C   7)    -86.47 -0.000095   -0.86    -87.32   
   180. D(H  32,C  10,C   8,C   9)    -27.57  0.000116   -0.27    -27.84   
   181. D(H  32,C  10,C   8,C   7)    151.59  0.000178   -1.14    150.46   
   182. D(H  27,C  10,C   8,C   9)   -143.97  0.000146   -0.31   -144.28   
   183. D(H  27,C  10,C   8,C   7)     35.19  0.000208   -1.18     34.01   
   184. D(C  28,C  11,C   5,C   6)      2.11  0.000082    0.41      2.52   
   185. D(C  28,C  11,C   5,C   4)   -178.67  0.000061    0.34   -178.34   
   186. D(C  12,C  11,C   5,C   6)   -178.37  0.000119   -0.25   -178.62   
   187. D(C  12,C  11,C   5,C   4)      0.84  0.000097   -0.31      0.52   
   188. D(C   1,C  12,C  11,C  28)   -179.92  0.000063   -0.31   -180.23   
   189. D(C   1,C  12,C  11,C   5)      0.53  0.000034    0.30      0.83   
   190. D(O  13,C  12,C   1,C   2)    178.13 -0.000240    0.22    178.36   
   191. D(O  13,C  12,C   1,C   0)     -1.89 -0.000228    0.24     -1.65   
   192. D(C  11,C  12,C   1,C   2)     -2.05 -0.000159    0.11     -1.93   
   193. D(O  13,C  12,C  11,C   5)   -179.65  0.000115    0.19   -179.46   
   194. D(C  11,C  12,C   1,C   0)    177.93 -0.000147    0.13    178.06   
   195. D(O  13,C  12,C  11,C  28)     -0.10  0.000144   -0.42     -0.52   
   196. D(H  31,C  28,C  11,C  12)     60.47 -0.000104    1.24     61.71   
   197. D(H  31,C  28,C  11,C   5)   -119.99 -0.000067    0.62   -119.36   
   198. D(H  30,C  28,C  11,C  12)    -56.10 -0.000080    1.18    -54.92   
   199. D(H  30,C  28,C  11,C   5)    123.45 -0.000044    0.56    124.01   
   200. D(H  29,C  28,C  11,C  12)   -177.83 -0.000133    1.26   -176.57   
   201. D(H  29,C  28,C  11,C   5)      1.71 -0.000097    0.64      2.35   
   202. D(C  36,C  33,C  10,H  27)   -179.88 -0.000069    1.45   -178.43   
   203. D(C  36,C  33,C  10,C   8)    -56.67  0.000023    1.27    -55.41   
   204. D(H  35,C  33,C  10,H  32)   -173.21 -0.000040    1.39   -171.82   
   205. D(H  35,C  33,C  10,H  27)    -58.66 -0.000062    1.36    -57.30   
   206. D(H  35,C  33,C  10,C   8)     64.55  0.000029    1.17     65.72   
   207. D(H  34,C  33,C  10,H  32)    -58.45  0.000006    1.41    -57.03   
   208. D(H  34,C  33,C  10,H  27)     56.10 -0.000016    1.38     57.49   
   209. D(C  36,C  33,C  10,H  32)     65.57 -0.000047    1.48     67.05   
   210. D(H  34,C  33,C  10,C   8)    179.31  0.000076    1.20    180.51   
   211. D(C  38,C  36,C  33,H  35)    125.54 -0.000267    1.74    127.28   
   212. D(C  38,C  36,C  33,H  34)      8.33  0.000072    1.59      9.92   
   213. D(C  38,C  36,C  33,C  10)   -114.11 -0.000148    1.64   -112.47   
   214. D(H  37,C  36,C  33,H  35)    -53.21 -0.000236    1.79    -51.42   
   215. D(H  37,C  36,C  33,H  34)   -170.43  0.000103    1.65   -168.78   
   216. D(H  37,C  36,C  33,C  10)     67.14 -0.000117    1.69     68.83   
   217. D(C  43,C  38,C  36,H  37)      0.01 -0.000017    0.15      0.16   
   218. D(C  43,C  38,C  36,C  33)   -178.72  0.000019    0.21   -178.51   
   219. D(C  39,C  38,C  36,H  37)    179.84 -0.000016    0.05    179.89   
   220. D(C  39,C  38,C  36,C  33)      1.11  0.000020    0.10      1.21   
   221. D(H  42,C  39,C  38,C  43)    -58.28 -0.000008   -0.09    -58.37   
   222. D(H  42,C  39,C  38,C  36)    121.88 -0.000010    0.01    121.89   
   223. D(H  41,C  39,C  38,C  43)   -179.53 -0.000027   -0.04   -179.57   
   224. D(H  41,C  39,C  38,C  36)      0.62 -0.000029    0.06      0.69   
   225. D(H  40,C  39,C  38,C  43)     59.08  0.000031   -0.10     58.98   
   226. D(H  40,C  39,C  38,C  36)   -120.76  0.000030   -0.00   -120.76   
   227. D(H  46,C  43,C  38,C  39)     59.20  0.000025   -0.30     58.90   
   228. D(H  46,C  43,C  38,C  36)   -120.95  0.000025   -0.39   -121.34   
   229. D(H  45,C  43,C  38,C  39)    -58.85  0.000023   -0.30    -59.15   
   230. D(H  45,C  43,C  38,C  36)    121.00  0.000024   -0.39    120.60   
   231. D(H  44,C  43,C  38,C  39)   -179.81  0.000014   -0.28   -180.09   
   232. D(H  44,C  43,C  38,C  36)      0.04  0.000015   -0.37     -0.33   
    ----------------------------------------------------------------------------

         *************************************************************
         *                GEOMETRY OPTIMIZATION CYCLE  15            *
         *************************************************************
---------------------------------
CARTESIAN COORDINATES (ANGSTROEM)
---------------------------------
  C      4.376646    1.791864    1.664192
  C      3.389128    1.031536    0.800176
  C      2.327691    1.649145    0.103832
  C      2.089294    3.146945    0.100555
  C      1.391086    0.889935   -0.675178
  C      1.590155   -0.531071   -0.718278
  C      0.565459   -1.331863   -1.519484
  C     -0.448197   -2.052487   -0.653482
  C     -1.791094   -1.952747   -0.647255
  C     -2.617745   -2.809456    0.291207
  C     -2.589364   -1.040521   -1.567730
  C      2.667458   -1.145505   -0.038998
  C      3.605413   -0.387025    0.732919
  O      4.608437   -0.960941    1.352157
  O      0.412073    1.495923   -1.317767
  H      4.057165    2.812245    1.901931
  H      5.375212    1.864405    1.198717
  H      4.544284    1.258583    2.610640
  H      2.906603    3.722871    0.547820
  H      1.162668    3.422844    0.632096
  H      1.942697    3.507311   -0.927513
  H      1.066625   -2.084515   -2.154258
  H      0.063959   -0.624614   -2.184239
  H     -0.008430   -2.748760    0.064970
  H     -1.987053   -3.409484    0.957600
  H     -3.264328   -3.498277   -0.274760
  H     -3.290081   -2.200381    0.911164
  H     -2.095836   -0.963336   -2.543872
  C      2.932188   -2.637420   -0.090542
  H      2.234102   -3.181731   -0.735663
  H      3.953075   -2.849431   -0.446259
  H      2.883800   -3.094648    0.911421
  H     -3.574905   -1.493674   -1.750760
  C     -2.804325    0.413501   -1.049332
  H     -3.396897    0.949667   -1.801369
  H     -1.815080    0.895647   -1.014882
  C     -3.443454    0.520935    0.311100
  H     -2.811682    0.177559    1.133516
  C     -4.657587    0.997607    0.639475
  C     -5.677625    1.521700   -0.345297
  H     -5.930449    2.568865   -0.121747
  H     -5.341853    1.469779   -1.384459
  H     -6.617038    0.955097   -0.264962
  C     -5.103686    1.049634    2.084346
  H     -4.336831    0.659778    2.762994
  H     -5.338360    2.080591    2.389399
  H     -6.024403    0.466553    2.236299

----------------------------
CARTESIAN COORDINATES (A.U.)
----------------------------
  NO LB      ZA    FRAG     MASS         X           Y           Z
   0 C     6.0000    0    12.011    8.270662    3.386131    3.144868
   1 C     6.0000    0    12.011    6.404523    1.949321    1.512113
   2 C     6.0000    0    12.011    4.398699    3.116432    0.196214
   3 C     6.0000    0    12.011    3.948193    5.946863    0.190021
   4 C     6.0000    0    12.011    2.628772    1.681734   -1.275901
   5 C     6.0000    0    12.011    3.004958   -1.003580   -1.357349
   6 C     6.0000    0    12.011    1.068563   -2.516857   -2.871409
   7 C     6.0000    0    12.011   -0.846969   -3.878639   -1.234902
   8 C     6.0000    0    12.011   -3.384676   -3.690157   -1.223134
   9 C     6.0000    0    12.011   -4.946821   -5.309102    0.550302
  10 C     6.0000    0    12.011   -4.893188   -1.966299   -2.962581
  11 C     6.0000    0    12.011    5.040765   -2.164690   -0.073696
  12 C     6.0000    0    12.011    6.813244   -0.731372    1.385016
  13 O     8.0000    0    15.999    8.708684   -1.815916    2.555207
  14 O     8.0000    0    15.999    0.778704    2.826885   -2.490218
  15 H     1.0000    0     1.008    7.666930    5.314374    3.594129
  16 H     1.0000    0     1.008   10.157679    3.523215    2.265247
  17 H     1.0000    0     1.008    8.587452    2.378377    4.933394
  18 H     1.0000    0     1.008    5.492684    7.035207    1.035230
  19 H     1.0000    0     1.008    2.197123    6.468237    1.194487
  20 H     1.0000    0     1.008    3.671164    6.627857   -1.752746
  21 H     1.0000    0     1.008    2.015630   -3.939162   -4.070957
  22 H     1.0000    0     1.008    0.120865   -1.180349   -4.127614
  23 H     1.0000    0     1.008   -0.015930   -5.194403    0.122776
  24 H     1.0000    0     1.008   -3.754986   -6.442992    1.809602
  25 H     1.0000    0     1.008   -6.168686   -6.610786   -0.519220
  26 H     1.0000    0     1.008   -6.217351   -4.158118    1.721850
  27 H     1.0000    0     1.008   -3.960555   -1.820441   -4.807222
  28 C     6.0000    0    12.011    5.541033   -4.984002   -0.171099
  29 H     1.0000    0     1.008    4.221840   -6.012601   -1.390202
  30 H     1.0000    0     1.008    7.470229   -5.384644   -0.843307
  31 H     1.0000    0     1.008    5.449592   -5.848037    1.722336
  32 H     1.0000    0     1.008   -6.755591   -2.822636   -3.308458
  33 C     6.0000    0    12.011   -5.299406    0.781404   -1.982950
  34 H     1.0000    0     1.008   -6.419205    1.794610   -3.404095
  35 H     1.0000    0     1.008   -3.430005    1.692527   -1.917850
  36 C     6.0000    0    12.011   -6.507184    0.984424    0.587893
  37 H     1.0000    0     1.008   -5.313308    0.335538    2.142035
  38 C     6.0000    0    12.011   -8.801564    1.885204    1.208433
  39 C     6.0000    0    12.011  -10.729156    2.875596   -0.652516
  40 H     1.0000    0     1.008  -11.206925    4.854452   -0.230069
  41 H     1.0000    0     1.008  -10.094639    2.777479   -2.616248
  42 H     1.0000    0     1.008  -12.504390    1.804871   -0.500707
  43 C     6.0000    0    12.011   -9.644569    1.983521    3.938843
  44 H     1.0000    0     1.008   -8.195423    1.246800    5.221301
  45 H     1.0000    0     1.008  -10.088038    3.931748    4.515309
  46 H     1.0000    0     1.008  -11.384473    0.881657    4.225993

--------------------------------
INTERNAL COORDINATES (ANGSTROEM)
--------------------------------
 C      0   0   0     0.000000000000     0.00000000     0.00000000
 C      1   0   0     1.516513832583     0.00000000     0.00000000
 C      2   1   0     1.411730178549   123.45538871     0.00000000
 C      3   2   1     1.516656900037   123.45577852     2.40576422
 C      3   2   1     1.435438763346   121.79534881   181.73735360
 C      5   3   2     1.435529733726   116.70296842   359.67636375
 C      6   5   3     1.527481663323   116.21071737   178.41310925
 C      7   6   5     1.515505776967   113.46884103   257.01721243
 C      8   7   6     1.346610162983   129.37813008   121.93710147
 C      9   8   7     1.515920023008   120.31898606   178.25215641
 C      9   8   7     1.522060039828   124.37559452     0.03599695
 C      6   5   3     1.414047628850   121.42289290   359.21381417
 C     12   6   5     1.432099066853   121.85528524     0.52433557
 O     13  12   6     1.311065278861   121.58802824   180.53815086
 O      5   3   2     1.318563461958   120.38881047   180.19850506
 H      1   2   3     1.095339033185   113.62718920    14.28780542
 H      1   2   3     1.104112458689   112.43756148   252.42210285
 H      1   2   3     1.099206029544   110.28152543   135.74523882
 H      4   3   2     1.095323219566   113.64671852     9.60862381
 H      4   3   2     1.103309550656   112.20549069   247.55769279
 H      4   3   2     1.099217065554   110.28846993   131.04538349
 H      7   6   5     1.104802418707   110.74526068   135.46582427
 H      7   6   5     1.092521844656   106.72086484    18.82769351
 H      8   7   6     1.092869799927   114.17058594   302.02901009
 H     10   9   8     1.096305521749   111.83310292     4.18623327
 H     10   9   8     1.101300941894   110.82329498   243.71245842
 H     10   9   8     1.098795876872   111.69670527   125.62914033
 H     11   9   8     1.096531171830   110.15092449    34.01528155
 C     12   6   5     1.516097187029   122.97606841   181.66806534
 H     29  12   6     1.095345322413   113.43722571     2.35468497
 H     29  12   6     1.101677476889   111.23288496   124.01056458
 H     29  12   6     1.102419237228   111.68912186   240.63648116
 H     11   9   8     1.100063178960   108.88078956   150.46043617
 C     11   9   8     1.558565118907   115.48795130   272.67617325
 H     34  11   9     1.097349105743   107.59934196   180.50984750
 H     34  11   9     1.101024969492   107.15873086    65.72095587
 C     34  11   9     1.506918068711   115.16888778   304.59103164
 H     37  34  11     1.092433625192   114.32787224    68.83188690
 C     37  34  11     1.345053021302   128.94074795   247.53276250
 C     39  37  34     1.511596760534   124.95614978     1.21393858
 H     40  39  37     1.100204218532   110.65234097   239.23763800
 H     40  39  37     1.093296028382   113.29766554     0.68627458
 H     40  39  37     1.099995667800   110.49507400   121.88963917
 C     39  37  34     1.513064252824   120.76062184   181.48689963
 H     44  39  37     1.095726551279   111.89270102   359.66791521
 H     44  39  37     1.100455464023   111.08784576   120.60234085
 H     44  39  37     1.100360747146   111.12150115   238.65955057

---------------------------
INTERNAL COORDINATES (A.U.)
---------------------------
 C      0   0   0     0.000000000000     0.00000000     0.00000000
 C      1   0   0     2.865795821886     0.00000000     0.00000000
 C      2   1   0     2.667783412449   123.45538871     0.00000000
 C      3   2   1     2.866066180193   123.45577852     2.40576422
 C      3   2   1     2.712586144739   121.79534881   181.73735360
 C      5   3   2     2.712758053844   116.70296842   359.67636375
 C      6   5   3     2.886522018266   116.21071737   178.41310925
 C      7   6   5     2.863890872844   113.46884103   257.01721243
 C      8   7   6     2.544724417193   129.37813008   121.93710147
 C      9   8   7     2.864673684413   120.31898606   178.25215641
 C      9   8   7     2.876276634660   124.37559452     0.03599695
 C      6   5   3     2.672162758847   121.42289290   359.21381417
 C     12   6   5     2.706275032997   121.85528524     0.52433557
 O     13  12   6     2.477554320741   121.58802824   180.53815086
 O      5   3   2     2.491723833296   120.38881047   180.19850506
 H      1   2   3     2.069890796513   113.62718920    14.28780542
 H      1   2   3     2.086470167973   112.43756148   252.42210285
 H      1   2   3     2.077198360593   110.28152543   135.74523882
 H      4   3   2     2.069860913104   113.64671852     9.60862381
 H      4   3   2     2.084952891680   112.20549069   247.55769279
 H      4   3   2     2.077219215630   110.28846993   131.04538349
 H      7   6   5     2.087774003451   110.74526068   135.46582427
 H      7   6   5     2.064567081726   106.72086484    18.82769351
 H      8   7   6     2.065224621896   114.17058594   302.02901009
 H     10   9   8     2.071717195212   111.83310292     4.18623327
 H     10   9   8     2.081157171209   110.82329498   243.71245842
 H     10   9   8     2.076423284371   111.69670527   125.62914033
 H     11   9   8     2.072143612066   110.15092449    34.01528155
 C     12   6   5     2.865008475893   122.97606841   181.66806534
 H     29  12   6     2.069902681433   113.43722571     2.35468497
 H     29  12   6     2.081868719230   111.23288496   124.01056458
 H     29  12   6     2.083270443128   111.68912186   240.63648116
 H     11   9   8     2.078818138244   108.88078956   150.46043617
 C     11   9   8     2.945261236617   115.48795130   272.67617325
 H     34  11   9     2.073689283158   107.59934196   180.50984750
 H     34  11   9     2.080635658949   107.15873086    65.72095587
 C     34  11   9     2.847662456122   115.16888778   304.59103164
 H     37  34  11     2.064400371099   114.32787224    68.83188690
 C     37  34  11     2.541781845864   128.94074795   247.53276250
 C     39  37  34     2.856503902332   124.95614978     1.21393858
 H     40  39  37     2.079084664410   110.65234097   239.23763800
 H     40  39  37     2.066030076946   113.29766554     0.68627458
 H     40  39  37     2.078690560642   110.49507400   121.88963917
 C     39  37  34     2.859277060863   120.76062184   181.48689963
 H     44  39  37     2.070623099583   111.89270102   359.66791521
 H     44  39  37     2.079559449580   111.08784576   120.60234085
 H     44  39  37     2.079380460622   111.12150115   238.65955057


           ************************************************************
           *        Program running with 4 parallel MPI-processes     *
           *              working on a common directory               *
           ************************************************************
------------------------------------------------------------------------------
                   ___                                                        
                  /   \      - P O W E R E D   B Y -                         
                 /     \                                                     
                 |  |  |   _    _      __       _____    __    __             
                 |  |  |  | |  | |    /  \     |  _  \  |  |  /  |          
                  \  \/   | |  | |   /    \    | | | |  |  | /  /          
                 / \  \   | |__| |  /  /\  \   | |_| |  |  |/  /          
                |  |  |   |  __  | /  /__\  \  |    /   |      \           
                |  |  |   | |  | | |   __   |  |    \   |  |\   \          
                \     /   | |  | | |  |  |  |  | |\  \  |  | \   \       
                 \___/    |_|  |_| |__|  |__|  |_| \__\ |__|  \__/        
                                                                              
                      - O R C A' S   B I G   F R I E N D -                    
                                      &                                       
                       - I N T E G R A L  F E E D E R -                       
                                                                              
 v1 FN, 2020, v2 2021                                                         
------------------------------------------------------------------------------


Reading SHARK input file mPQ2_2e_0H_B3LYP_631Gd_opt.SHARKINP.tmp ... ok
----------------------
SHARK INTEGRAL PACKAGE
----------------------

Number of atoms                             ...     47
Number of basis functions                   ...    346
Number of shells                            ...    178
Maximum angular momentum                    ...      2
Integral batch strategy                     ... SHARK/LIBINT Hybrid
RI-J (if used) integral strategy            ... SPLIT-RIJ (Revised 2003 algorithm where possible)
Printlevel                                  ...      1
Contraction scheme used                     ... SEGMENTED contraction
Coulomb Range Separation                    ... NOT USED
Exchange Range Separation                   ... NOT USED
Finite Nucleus Model                        ... NOT USED
Auxiliary Coulomb fitting basis             ... AVAILABLE
   # of basis functions in Aux-J            ...   1315
   # of shells in Aux-J                     ...    445
   Maximum angular momentum in Aux-J        ...      4
Auxiliary J/K fitting basis                 ... NOT available
Auxiliary Correlation fitting basis         ... NOT available
Auxiliary 'external' fitting basis          ... NOT available
Integral threshold                          ...     2.500000e-11
Primitive cut-off                           ...     2.500000e-12
Primitive pair pre-selection threshold      ...     2.500000e-12

Calculating pre-screening integrals         ... done (  0.1 sec) Dimension = 178
Organizing shell pair data                  ... done (  0.1 sec)
Shell pair information
Total number of shell pairs                 ...     15931
Shell pairs after pre-screening             ...     11048
Total number of primitive shell pairs       ...     88509
Primitive shell pairs kept                  ...     33702
          la=0 lb=0:   4374 shell pairs
          la=1 lb=0:   3663 shell pairs
          la=1 lb=1:    772 shell pairs
          la=2 lb=0:   1459 shell pairs
          la=2 lb=1:    649 shell pairs
          la=2 lb=2:    131 shell pairs

Calculating one electron integrals          ... done (  0.1 sec)
Calculating RI/J V-Matrix + Cholesky decomp.... done (  0.1 sec)
Calculating Nuclear repulsion               ... done (  0.0 sec) ENN=   1636.084790983097 Eh

SHARK setup successfully completed in   0.7 seconds

Maximum memory used throughout the entire GTOINT-calculation: 26.6 MB
[1717808464.985011] [eu-a2p-087:104634:0]          mpool.c:38   UCX  WARN  object 0x32bf840 was not returned to mpool ucp_requests
[1717808464.985040] [eu-a2p-087:104634:0]          mpool.c:38   UCX  WARN  object 0x32bfa00 was not returned to mpool ucp_requests
[1717808464.985047] [eu-a2p-087:104634:0]          mpool.c:38   UCX  WARN  object 0x32bfbc0 was not returned to mpool ucp_requests
[1717808464.985052] [eu-a2p-087:104634:0]          mpool.c:38   UCX  WARN  object 0x32bfd80 was not returned to mpool ucp_requests
[1717808464.985056] [eu-a2p-087:104634:0]          mpool.c:38   UCX  WARN  object 0x32bff40 was not returned to mpool ucp_requests
[1717808464.985061] [eu-a2p-087:104634:0]          mpool.c:38   UCX  WARN  object 0x32c0100 was not returned to mpool ucp_requests
[1717808464.985066] [eu-a2p-087:104634:0]          mpool.c:38   UCX  WARN  object 0x32c02c0 was not returned to mpool ucp_requests
[1717808464.985070] [eu-a2p-087:104634:0]          mpool.c:38   UCX  WARN  object 0x32c0480 was not returned to mpool ucp_requests
[1717808464.985075] [eu-a2p-087:104634:0]          mpool.c:38   UCX  WARN  object 0x32c0640 was not returned to mpool ucp_requests
[1717808464.985079] [eu-a2p-087:104634:0]          mpool.c:38   UCX  WARN  object 0x32c0800 was not returned to mpool ucp_requests
[1717808464.985084] [eu-a2p-087:104634:0]          mpool.c:38   UCX  WARN  object 0x32c09c0 was not returned to mpool ucp_requests
[1717808464.985088] [eu-a2p-087:104634:0]          mpool.c:38   UCX  WARN  object 0x32c0b80 was not returned to mpool ucp_requests
[1717808464.985093] [eu-a2p-087:104634:0]          mpool.c:38   UCX  WARN  object 0x32c0d40 was not returned to mpool ucp_requests
[1717808465.009061] [eu-a2p-087:104635:0]          mpool.c:38   UCX  WARN  object 0x2cc2880 was not returned to mpool ucp_requests
[1717808465.009089] [eu-a2p-087:104635:0]          mpool.c:38   UCX  WARN  object 0x2cc2a40 was not returned to mpool ucp_requests
[1717808465.009095] [eu-a2p-087:104635:0]          mpool.c:38   UCX  WARN  object 0x2cc2c00 was not returned to mpool ucp_requests
[1717808465.009100] [eu-a2p-087:104635:0]          mpool.c:38   UCX  WARN  object 0x2cc2dc0 was not returned to mpool ucp_requests
[1717808465.009104] [eu-a2p-087:104635:0]          mpool.c:38   UCX  WARN  object 0x2cc2f80 was not returned to mpool ucp_requests
[1717808465.009109] [eu-a2p-087:104635:0]          mpool.c:38   UCX  WARN  object 0x2cc3140 was not returned to mpool ucp_requests
[1717808465.009113] [eu-a2p-087:104635:0]          mpool.c:38   UCX  WARN  object 0x2cc3300 was not returned to mpool ucp_requests
[1717808465.009117] [eu-a2p-087:104635:0]          mpool.c:38   UCX  WARN  object 0x2cc34c0 was not returned to mpool ucp_requests
[1717808465.009122] [eu-a2p-087:104635:0]          mpool.c:38   UCX  WARN  object 0x2cc3680 was not returned to mpool ucp_requests
[1717808465.009126] [eu-a2p-087:104635:0]          mpool.c:38   UCX  WARN  object 0x2cc3840 was not returned to mpool ucp_requests
[1717808465.009131] [eu-a2p-087:104635:0]          mpool.c:38   UCX  WARN  object 0x2cc3a00 was not returned to mpool ucp_requests
[1717808465.009135] [eu-a2p-087:104635:0]          mpool.c:38   UCX  WARN  object 0x2cc3bc0 was not returned to mpool ucp_requests
[1717808465.009140] [eu-a2p-087:104635:0]          mpool.c:38   UCX  WARN  object 0x2cc3d80 was not returned to mpool ucp_requests
[1717808465.009144] [eu-a2p-087:104635:0]          mpool.c:38   UCX  WARN  object 0x2cc3f40 was not returned to mpool ucp_requests
[1717808465.009148] [eu-a2p-087:104635:0]          mpool.c:38   UCX  WARN  object 0x2cc4100 was not returned to mpool ucp_requests
[1717808465.009154] [eu-a2p-087:104635:0]          mpool.c:38   UCX  WARN  object 0x2cc42c0 was not returned to mpool ucp_requests
[1717808465.009158] [eu-a2p-087:104635:0]          mpool.c:38   UCX  WARN  object 0x2cc4480 was not returned to mpool ucp_requests
[1717808465.009163] [eu-a2p-087:104635:0]          mpool.c:38   UCX  WARN  object 0x2cc4640 was not returned to mpool ucp_requests
[1717808465.009167] [eu-a2p-087:104635:0]          mpool.c:38   UCX  WARN  object 0x2cc4800 was not returned to mpool ucp_requests
[1717808465.009171] [eu-a2p-087:104635:0]          mpool.c:38   UCX  WARN  object 0x2cc49c0 was not returned to mpool ucp_requests
[1717808465.009175] [eu-a2p-087:104635:0]          mpool.c:38   UCX  WARN  object 0x2cc4b80 was not returned to mpool ucp_requests
[1717808465.009180] [eu-a2p-087:104635:0]          mpool.c:38   UCX  WARN  object 0x2cc4d40 was not returned to mpool ucp_requests
[1717808465.010089] [eu-a2p-087:104636:0]          mpool.c:38   UCX  WARN  object 0x279b880 was not returned to mpool ucp_requests
[1717808465.010126] [eu-a2p-087:104636:0]          mpool.c:38   UCX  WARN  object 0x279ba40 was not returned to mpool ucp_requests
[1717808465.010134] [eu-a2p-087:104636:0]          mpool.c:38   UCX  WARN  object 0x279bc00 was not returned to mpool ucp_requests
[1717808465.010140] [eu-a2p-087:104636:0]          mpool.c:38   UCX  WARN  object 0x279bdc0 was not returned to mpool ucp_requests
[1717808465.010146] [eu-a2p-087:104636:0]          mpool.c:38   UCX  WARN  object 0x279bf80 was not returned to mpool ucp_requests
[1717808465.010152] [eu-a2p-087:104636:0]          mpool.c:38   UCX  WARN  object 0x279c140 was not returned to mpool ucp_requests
[1717808465.010157] [eu-a2p-087:104636:0]          mpool.c:38   UCX  WARN  object 0x279c300 was not returned to mpool ucp_requests
[1717808465.010163] [eu-a2p-087:104636:0]          mpool.c:38   UCX  WARN  object 0x279c4c0 was not returned to mpool ucp_requests
[1717808465.010169] [eu-a2p-087:104636:0]          mpool.c:38   UCX  WARN  object 0x279c680 was not returned to mpool ucp_requests
[1717808465.010175] [eu-a2p-087:104636:0]          mpool.c:38   UCX  WARN  object 0x279c840 was not returned to mpool ucp_requests
[1717808465.010180] [eu-a2p-087:104636:0]          mpool.c:38   UCX  WARN  object 0x279ca00 was not returned to mpool ucp_requests
[1717808465.010186] [eu-a2p-087:104636:0]          mpool.c:38   UCX  WARN  object 0x279cbc0 was not returned to mpool ucp_requests
[1717808465.010192] [eu-a2p-087:104636:0]          mpool.c:38   UCX  WARN  object 0x279cd80 was not returned to mpool ucp_requests
[1717808465.010197] [eu-a2p-087:104636:0]          mpool.c:38   UCX  WARN  object 0x279cf40 was not returned to mpool ucp_requests
[1717808465.010211] [eu-a2p-087:104636:0]          mpool.c:38   UCX  WARN  object 0x279d100 was not returned to mpool ucp_requests
[1717808465.010217] [eu-a2p-087:104636:0]          mpool.c:38   UCX  WARN  object 0x279d2c0 was not returned to mpool ucp_requests
[1717808465.010222] [eu-a2p-087:104636:0]          mpool.c:38   UCX  WARN  object 0x279d480 was not returned to mpool ucp_requests
[1717808465.010228] [eu-a2p-087:104636:0]          mpool.c:38   UCX  WARN  object 0x279d640 was not returned to mpool ucp_requests
[1717808465.010234] [eu-a2p-087:104636:0]          mpool.c:38   UCX  WARN  object 0x279d800 was not returned to mpool ucp_requests
[1717808465.010240] [eu-a2p-087:104636:0]          mpool.c:38   UCX  WARN  object 0x279d9c0 was not returned to mpool ucp_requests
[1717808465.010246] [eu-a2p-087:104636:0]          mpool.c:38   UCX  WARN  object 0x279db80 was not returned to mpool ucp_requests
[1717808465.010251] [eu-a2p-087:104636:0]          mpool.c:38   UCX  WARN  object 0x279dd40 was not returned to mpool ucp_requests


           ************************************************************
           *        Program running with 4 parallel MPI-processes     *
           *              working on a common directory               *
           ************************************************************

Diagonalization of the overlap matrix:
Smallest eigenvalue                        ... 4.176e-04
Time for diagonalization                   ...    0.027 sec
Threshold for overlap eigenvalues          ... 1.000e-08
Number of eigenvalues below threshold      ... 0
Time for construction of square roots      ...    0.013 sec
Total time needed                          ...    0.091 sec

-------------------
DFT GRID GENERATION
-------------------

General Integration Accuracy     IntAcc      ... 4.959
Radial Grid Type                 RadialGrid  ... OptM3 with GC (2021)
Angular Grid (max. ang.)         AngularGrid ... 6 (Lebedev-590)
Angular grid pruning method      GridPruning ... 4 (adaptive)
Weight generation scheme         WeightScheme... Becke
Basis function cutoff            BFCut       ... 1.0000e-11
Integration weight cutoff        WCut        ... 1.0000e-14
Angular grids for H and He will be reduced by one unit
Partially contracted basis set               ... off
Rotationally invariant grid construction     ... off

Total number of grid points                  ...   518991
Total number of batches                      ...     8134
Average number of points per batch           ...       63
Average number of grid points per atom       ...    11042
Time for grid setup =    7.611 sec

--------------------
COSX GRID GENERATION
--------------------

GRIDX 1
-------
General Integration Accuracy     IntAcc      ... 4.020
Radial Grid Type                 RadialGrid  ... OptM3 with GC (2021)
Angular Grid (max. ang.)         AngularGrid ... 2 (Lebedev-110)
Angular grid pruning method      GridPruning ... 4 (adaptive)
Weight generation scheme         WeightScheme... Becke
Basis function cutoff            BFCut       ... 1.0000e-11
Integration weight cutoff        WCut        ... 1.0000e-14
Angular grids for H and He will be reduced by one unit
Partially contracted basis set               ... on
Rotationally invariant grid construction     ... off

Total number of grid points                  ...    55832
Total number of batches                      ...      897
Average number of points per batch           ...       62
Average number of grid points per atom       ...     1188
UseSFitting                                  ... on

GRIDX 2
-------
General Integration Accuracy     IntAcc      ... 4.338
Radial Grid Type                 RadialGrid  ... OptM3 with GC (2021)
Angular Grid (max. ang.)         AngularGrid ... 3 (Lebedev-194)
Angular grid pruning method      GridPruning ... 4 (adaptive)
Weight generation scheme         WeightScheme... Becke
Basis function cutoff            BFCut       ... 1.0000e-11
Integration weight cutoff        WCut        ... 1.0000e-14
Angular grids for H and He will be reduced by one unit
Partially contracted basis set               ... on
Rotationally invariant grid construction     ... off

Total number of grid points                  ...   121466
Total number of batches                      ...     1922
Average number of points per batch           ...       63
Average number of grid points per atom       ...     2584
UseSFitting                                  ... on

GRIDX 3
-------
General Integration Accuracy     IntAcc      ... 4.871
Radial Grid Type                 RadialGrid  ... OptM3 with GC (2021)
Angular Grid (max. ang.)         AngularGrid ... 4 (Lebedev-302)
Angular grid pruning method      GridPruning ... 4 (adaptive)
Weight generation scheme         WeightScheme... Becke
Basis function cutoff            BFCut       ... 1.0000e-11
Integration weight cutoff        WCut        ... 1.0000e-14
Angular grids for H and He will be reduced by one unit
Partially contracted basis set               ... on
Rotationally invariant grid construction     ... off

Total number of grid points                  ...   233144
Total number of batches                      ...     3668
Average number of points per batch           ...       63
Average number of grid points per atom       ...     4961
UseSFitting                                  ... on

Time for X-Grid setup             =    3.947 sec


--------------------
CPCM SOLVATION MODEL
--------------------
CPCM parameters:
  Epsilon                                         ...      80.4000
  Refrac                                          ...       1.3300
  Rsolv                                           ...       1.3000
  Surface type                                    ... GAUSSIAN VDW
  Epsilon function type                           ...         CPCM
Radii:
 Radius for C  used is    3.8550 Bohr (=   2.0400 Ang.)
 Radius for O  used is    3.4469 Bohr (=   1.8240 Ang.)
 Radius for H  used is    2.4944 Bohr (=   1.3200 Ang.)
Calculating surface                               ...        done! (  0.0s)
GEPOL surface points                              ...         2496
GEPOL Volume                                      ...    2609.4907
GEPOL Surface-area                                ...    1343.8987
Calculating surface distance matrix               ...        done! (  0.0s)
Performing Cholesky decomposition & store         ...        done! (  0.3s)
Overall time for CPCM initialization              ...                 0.3s
--------------
SCF ITERATIONS
--------------
ITER       Energy         Delta-E        Max-DP      RMS-DP      [F,P]     Damp
               ***  Starting incremental Fock matrix formation  ***
                      *** Initiating the SOSCF procedure ***
                      *** Re-Reading the Fockian *** 
                      *** Removing any level shift *** 
ITER      Energy       Delta-E        Grad      Rot      Max-DP    RMS-DP
  0   -889.70211776 -889.7021177649  0.003129  0.003129  0.007433  0.000228
               *** Restarting incremental Fock matrix formation ***
  1   -889.70482626  -0.0027084953  0.001042  0.002094  0.003493  0.000123
  2   -889.70511176  -0.0002855037  0.000222  0.000830  0.001755  0.000036
  3   -889.70510872   0.0000030473  0.000448  0.000601  0.001238  0.000020
  4   -889.70511897  -0.0000102557  0.000072  0.000214  0.000294  0.000007
  5   -889.70511873   0.0000002425  0.000075  0.000135  0.000171  0.000004
  6   -889.70511926  -0.0000005307  0.000008  0.000026  0.000047  0.000001
  7   -889.70511925   0.0000000060  0.000009  0.000014  0.000024  0.000001
                  ***Gradient check signals convergence***
              ***Rediagonalizing the Fockian in SOSCF/NRSCF***

               *****************************************************
               *                     SUCCESS                       *
               *           SCF CONVERGED AFTER   8 CYCLES          *
               *****************************************************

Old exchange energy                            =    -24.957949004 Eh
New exchange energy                            =    -24.957955079 Eh
Exchange energy change after final integration =     -0.000006075 Eh
Total energy after final integration           =   -889.705125347 Eh
Final COS-X integration done in                =    25.099 sec
Total Energy       :         -889.70512535 Eh          -24210.10728 eV
  Last Energy change         ...   -1.7617e-08  Tolerance :   1.0000e-08
  Last MAX-Density change    ...    4.4409e-15  Tolerance :   1.0000e-07
             **** THE GBW FILE WAS UPDATED (mPQ2_2e_0H_B3LYP_631Gd_opt.gbw) ****
             **** DENSITY mPQ2_2e_0H_B3LYP_631Gd_opt.scfp WAS UPDATED ****
             **** ENERGY FILE WAS UPDATED (mPQ2_2e_0H_B3LYP_631Gd_opt.en.tmp) ****
             **** THE GBW FILE WAS UPDATED (mPQ2_2e_0H_B3LYP_631Gd_opt.gbw) ****
             **** DENSITY mPQ2_2e_0H_B3LYP_631Gd_opt.scfp WAS UPDATED ****
Total SCF time: 0 days 0 hours 2 min 35 sec 

Maximum memory used throughout the entire SCF-calculation: 179.8 MB

-------------------------   --------------------
FINAL SINGLE POINT ENERGY      -889.705125347430
-------------------------   --------------------


           ************************************************************
           *        Program running with 4 parallel MPI-processes     *
           *              working on a common directory               *
           ************************************************************
------------------------------------------------------------------------------
                         ORCA SCF GRADIENT CALCULATION
------------------------------------------------------------------------------

 ... reading COSX grid (gridx3)
Gradient of the Kohn-Sham DFT energy:
Kohn-Sham wavefunction type      ... RKS
Hartree-Fock exchange scaling    ...    0.200
Number of operators              ...    1
Number of atoms                  ...   47
Basis set dimensions             ...  346
Integral neglect threshold       ... 2.5e-11
Integral primitive cutoff        ... 2.5e-12
SHARK Integral package           ... ON

Nuc. rep. gradient       (SHARK) ... done (  0.0 sec)
HCore & Overlap gradient (SHARK) ... done (  0.5 sec)
RI-J gradient            (SHARK) ... done (  1.9 sec)
COSX-gradient                    ... done ( 32.0 sec)
Exchange-correlation gradient    ... done

------------------
CARTESIAN GRADIENT
------------------

   1   C   :   -0.000055649   -0.000387704   -0.000131002
   2   C   :    0.000261194   -0.000637037   -0.000109320
   3   C   :   -0.000591261   -0.000154840   -0.000040221
   4   C   :   -0.000598307   -0.000354350   -0.000230224
   5   C   :    0.000233534    0.000114968   -0.000243157
   6   C   :    0.000099352    0.000093311   -0.000533162
   7   C   :   -0.000485694    0.000544231    0.000469772
   8   C   :    0.000191505    0.000182926    0.000249658
   9   C   :    0.000049217    0.000161715    0.000387311
  10   C   :    0.000183645   -0.000205346    0.000003437
  11   C   :    0.000379594    0.000184384   -0.000302948
  12   C   :    0.000196562    0.000102548    0.001241488
  13   C   :   -0.000022706   -0.000010973   -0.000405436
  14   O   :   -0.000528822    0.000443831   -0.000252246
  15   O   :    0.000565703    0.000044530    0.000315434
  16   H   :   -0.000105055    0.000378868    0.000158365
  17   H   :    0.000224212   -0.000188092   -0.000113574
  18   H   :    0.000058356    0.000069770    0.000356218
  19   H   :    0.000376815    0.000341505    0.000131108
  20   H   :   -0.000202605    0.000022694    0.000072347
  21   H   :   -0.000040353    0.000065579   -0.000236259
  22   H   :    0.000222091   -0.000537158   -0.000735905
  23   H   :    0.000266836    0.000117153    0.000260843
  24   H   :   -0.000094823    0.000066196    0.000150367
  25   H   :    0.000101158   -0.000082945    0.000041107
  26   H   :   -0.000268667   -0.000268672   -0.000236061
  27   H   :   -0.000167775    0.000125334    0.000051516
  28   H   :   -0.000122626    0.000040174    0.000246548
  29   C   :    0.000402493    0.000191032   -0.000056562
  30   H   :   -0.000236551   -0.000268243   -0.000380322
  31   H   :    0.000061652   -0.000256546   -0.000239123
  32   H   :    0.000131886    0.000140687    0.000287141
  33   H   :   -0.000534520    0.000067476   -0.000195398
  34   C   :   -0.000046490   -0.000653191   -0.000492962
  35   H   :   -0.000140600    0.000098806   -0.000070875
  36   H   :    0.000219744    0.000172685    0.000276765
  37   C   :   -0.000398604    0.000127261    0.000319157
  38   H   :    0.000297769   -0.000020061    0.000097766
  39   C   :    0.000239220   -0.000011886   -0.000144956
  40   C   :    0.000059788   -0.000040019   -0.000049322
  41   H   :   -0.000054289    0.000259154    0.000057376
  42   H   :    0.000036267   -0.000001284   -0.000182521
  43   H   :   -0.000209435   -0.000109741    0.000011562
  44   C   :    0.000207316   -0.000007752   -0.000007342
  45   H   :    0.000132336   -0.000052438    0.000124831
  46   H   :   -0.000037710    0.000243823    0.000064050
  47   H   :   -0.000206309   -0.000163437    0.000012757

Difference to translation invariance:
           :    0.0000493937   -0.0000110700   -0.0000019727

Difference to rotation invariance:
           :   -0.0001215254    0.0011848658   -0.0006467457

Norm of the cartesian gradient     ...    0.0033291065
RMS gradient                       ...    0.0002803613
MAX gradient                       ...    0.0012414882

-------
TIMINGS
-------

Total SCF gradient time            ...       49.118 sec

One electron gradient       ....       0.493 sec  (  1.0%)
RI-J Coulomb gradient       ....       1.945 sec  (  4.0%)
COSX gradient               ....      32.045 sec  ( 65.2%)
XC gradient                 ....      11.660 sec  ( 23.7%)
CPCM gradient               ....       1.016 sec  (  2.1%)
   A-Matrix (El+Nuc)        ....       0.256 sec  (  0.5%)
   Potential                ....       0.760 sec  (  1.5%)

Maximum memory used throughout the entire SCFGRAD-calculation: 115.0 MB
------------------------------------------------------------------------------
                         ORCA GEOMETRY RELAXATION STEP
------------------------------------------------------------------------------

Reading the OPT-File                    .... done
Getting information on internals        .... done
Copying old internal coords+grads       .... done
Making the new internal coordinates     .... (new redundants).... done
Validating the new internal coordinates .... (new redundants).... done
Calculating the B-matrix                .... done
Calculating the G,G- and P matrices     .... done
Transforming gradient to internals      .... done
Projecting the internal gradient        .... done
Number of atoms                         ....  47
Number of internal coordinates          .... 232
Current Energy                          ....  -889.705125347 Eh
Current gradient norm                   ....     0.003329106 Eh/bohr
Maximum allowed component of the step   ....  0.300
Current trust radius                    ....  0.300
Updating the Hessian (BFGS)             .... done
Forming the augmented Hessian           .... done
Diagonalizing the augmented Hessian     .... done
Last element of RFO vector              ....  0.995416437
Lowest eigenvalues of augmented Hessian:
 -0.000090077  0.003232069  0.004670481  0.008861361  0.011096181
Length of the computed step             ....  0.096075707
The final length of the internal step   ....  0.096075707
Converting the step to cartesian space:
 Initial RMS(Int)=    0.0063076792
Transforming coordinates:
 Iter   0:  RMS(Cart)=    0.0316372202 RMS(Int)=    0.8241605713
 Iter   1:  RMS(Cart)=    0.0003016386 RMS(Int)=    0.0000882233
 Iter   2:  RMS(Cart)=    0.0000044324 RMS(Int)=    0.0000008971
 Iter   3:  RMS(Cart)=    0.0000000716 RMS(Int)=    0.0000000237
done
Storing new coordinates                 .... done

                                .--------------------.
          ----------------------|Geometry convergence|-------------------------
          Item                value                   Tolerance       Converged
          ---------------------------------------------------------------------
          Energy change      -0.0000985317            0.0000002000      NO
          RMS gradient        0.0002396724            0.0000080000      NO
          MAX gradient        0.0009621930            0.0000300000      NO
          RMS step            0.0063076792            0.0001000000      NO
          MAX step            0.0224721962            0.0002000000      NO
          ........................................................
          Max(Bonds)      0.0013      Max(Angles)    0.30
          Max(Dihed)        1.29      Max(Improp)    0.00
          ---------------------------------------------------------------------

The optimization has not yet converged - more geometry cycles are needed


    ---------------------------------------------------------------------------
                         Redundant Internal Coordinates
                            (Angstroem and degrees)

        Definition                    Value    dE/dq     Step     New-Value
    ----------------------------------------------------------------------------
     1. B(C   1,C   0)                1.5165  0.000176 -0.0001    1.5164   
     2. B(C   2,C   1)                1.4117  0.000285 -0.0001    1.4116   
     3. B(C   3,C   2)                1.5167  0.000155 -0.0000    1.5166   
     4. B(C   4,C   2)                1.4354 -0.000962  0.0007    1.4361   
     5. B(C   5,C   4)                1.4355 -0.000253  0.0001    1.4357   
     6. B(C   6,C   5)                1.5275 -0.000158  0.0006    1.5281   
     7. B(C   7,C   6)                1.5155  0.000291 -0.0007    1.5148   
     8. B(C   8,C   7)                1.3466  0.000290 -0.0002    1.3465   
     9. B(C   9,C   8)                1.5159  0.000235 -0.0001    1.5158   
    10. B(C  10,C   8)                1.5221  0.000348 -0.0005    1.5216   
    11. B(C  11,C   5)                1.4140  0.000361 -0.0002    1.4139   
    12. B(C  12,C  11)                1.4321 -0.000470  0.0003    1.4324   
    13. B(C  12,C   1)                1.4365 -0.000417  0.0001    1.4367   
    14. B(O  13,C  12)                1.3111 -0.000718  0.0004    1.3114   
    15. B(O  14,C   4)                1.3186 -0.000553  0.0003    1.3189   
    16. B(H  15,C   0)                1.0953  0.000422 -0.0005    1.0948   
    17. B(H  16,C   0)                1.1041  0.000233 -0.0002    1.1039   
    18. B(H  17,C   0)                1.0992  0.000285 -0.0004    1.0989   
    19. B(H  18,C   3)                1.0953  0.000515 -0.0006    1.0947   
    20. B(H  19,C   3)                1.1033  0.000215 -0.0002    1.1031   
    21. B(H  20,C   3)                1.0992  0.000245 -0.0003    1.0989   
    22. B(H  21,C   6)                1.1048  0.000889 -0.0013    1.1035   
    23. B(H  22,C   6)                1.0925 -0.000206  0.0003    1.0928   
    24. B(H  23,C   7)                1.0929  0.000018  0.0000    1.0929   
    25. B(H  24,C   9)                1.0963  0.000127 -0.0001    1.0962   
    26. B(H  25,C   9)                1.1013  0.000449 -0.0005    1.1008   
    27. B(H  26,C   9)                1.0988  0.000199 -0.0004    1.0984   
    28. B(H  27,C  10)                1.0965 -0.000269  0.0003    1.0968   
    29. B(C  28,C  11)                1.5161  0.000259 -0.0001    1.5160   
    30. B(H  29,C  28)                1.0953  0.000506 -0.0006    1.0948   
    31. B(H  30,C  28)                1.1017  0.000183 -0.0003    1.1014   
    32. B(H  31,C  28)                1.1024  0.000198 -0.0001    1.1023   
    33. B(H  32,C  10)                1.1001  0.000483 -0.0005    1.0996   
    34. B(C  33,C  10)                1.5586 -0.000189  0.0005    1.5591   
    35. B(H  34,C  33)                1.0973  0.000174 -0.0001    1.0972   
    36. B(H  35,C  33)                1.1010  0.000281 -0.0001    1.1009   
    37. B(C  36,C  33)                1.5069  0.000232 -0.0002    1.5067   
    38. B(H  37,C  36)                1.0924  0.000250 -0.0003    1.0921   
    39. B(C  38,C  36)                1.3451 -0.000134  0.0001    1.3452   
    40. B(C  39,C  38)                1.5116  0.000269 -0.0003    1.5113   
    41. B(H  40,C  39)                1.1002  0.000268 -0.0003    1.0999   
    42. B(H  41,C  39)                1.0933  0.000189 -0.0002    1.0931   
    43. B(H  42,C  39)                1.1000  0.000238 -0.0003    1.0997   
    44. B(C  43,C  38)                1.5131  0.000146 -0.0002    1.5129   
    45. B(H  44,C  43)                1.0957  0.000185 -0.0002    1.0955   
    46. B(H  45,C  43)                1.1005  0.000252 -0.0003    1.1002   
    47. B(H  46,C  43)                1.1004  0.000265 -0.0003    1.1001   
    48. A(H  16,C   0,H  17)          104.89 -0.000052    0.00    104.89   
    49. A(C   1,C   0,H  17)          110.28  0.000257   -0.03    110.25   
    50. A(H  15,C   0,H  17)          108.03 -0.000196    0.01    108.05   
    51. A(C   1,C   0,H  16)          112.44 -0.000187    0.03    112.47   
    52. A(C   1,C   0,H  15)          113.63  0.000055    0.02    113.65   
    53. A(H  15,C   0,H  16)          107.10  0.000108   -0.03    107.07   
    54. A(C   0,C   1,C   2)          123.46  0.000333   -0.02    123.43   
    55. A(C   0,C   1,C  12)          115.07 -0.000233    0.02    115.09   
    56. A(C   2,C   1,C  12)          121.47 -0.000100    0.00    121.48   
    57. A(C   1,C   2,C   4)          121.80 -0.000183    0.03    121.83   
    58. A(C   1,C   2,C   3)          123.46  0.000952   -0.13    123.33   
    59. A(C   3,C   2,C   4)          114.75 -0.000770    0.09    114.84   
    60. A(H  18,C   3,H  19)          107.37  0.000008   -0.01    107.35   
    61. A(C   2,C   3,H  18)          113.65  0.000142   -0.00    113.65   
    62. A(C   2,C   3,H  20)          110.29 -0.000055    0.03    110.32   
    63. A(C   2,C   3,H  19)          112.21 -0.000053   -0.00    112.20   
    64. A(H  19,C   3,H  20)          104.87  0.000001    0.01    104.88   
    65. A(H  18,C   3,H  20)          108.00 -0.000052   -0.02    107.98   
    66. A(C   2,C   4,O  14)          120.39 -0.000599    0.08    120.47   
    67. A(C   5,C   4,O  14)          122.91  0.000223   -0.03    122.87   
    68. A(C   2,C   4,C   5)          116.70  0.000377   -0.06    116.65   
    69. A(C   6,C   5,C  11)          122.36  0.000956   -0.10    122.26   
    70. A(C   4,C   5,C  11)          121.42 -0.000094    0.01    121.43   
    71. A(C   4,C   5,C   6)          116.21 -0.000863    0.09    116.30   
    72. A(C   5,C   6,C   7)          113.47  0.000239   -0.30    113.17   
    73. A(H  21,C   6,H  22)          107.44 -0.000009    0.05    107.49   
    74. A(C   7,C   6,H  22)          110.39  0.000037    0.07    110.46   
    75. A(C   5,C   6,H  22)          106.72 -0.000428    0.19    106.91   
    76. A(C   5,C   6,H  21)          110.75  0.000179   -0.06    110.69   
    77. A(C   7,C   6,H  21)          107.93 -0.000028    0.07    108.00   
    78. A(C   8,C   7,H  23)          116.45 -0.000006   -0.03    116.42   
    79. A(C   6,C   7,H  23)          114.17  0.000244   -0.08    114.09   
    80. A(C   6,C   7,C   8)          129.38 -0.000238    0.11    129.48   
    81. A(C   9,C   8,C  10)          115.28  0.000114    0.03    115.31   
    82. A(C   7,C   8,C  10)          124.38 -0.000271    0.04    124.41   
    83. A(C   7,C   8,C   9)          120.32  0.000155   -0.06    120.26   
    84. A(H  25,C   9,H  26)          106.11 -0.000014    0.03    106.13   
    85. A(H  24,C   9,H  26)          108.21  0.000068   -0.06    108.15   
    86. A(C   8,C   9,H  26)          111.70 -0.000019   -0.05    111.64   
    87. A(H  24,C   9,H  25)          107.93  0.000013   -0.00    107.92   
    88. A(C   8,C   9,H  25)          110.82 -0.000021    0.08    110.90   
    89. A(C   8,C   9,H  24)          111.83 -0.000025    0.01    111.84   
    90. A(H  32,C  10,C  33)          108.43 -0.000028    0.03    108.46   
    91. A(C   8,C  10,C  33)          115.49 -0.000233    0.16    115.65   
    92. A(H  27,C  10,H  32)          106.51 -0.000030   -0.00    106.50   
    93. A(C   8,C  10,H  32)          108.88  0.000271   -0.11    108.77   
    94. A(H  27,C  10,C  33)          107.01 -0.000080   -0.05    106.96   
    95. A(C   8,C  10,H  27)          110.15  0.000105   -0.04    110.11   
    96. A(C  12,C  11,C  28)          115.16  0.000107   -0.00    115.16   
    97. A(C   5,C  11,C  28)          122.98  0.000263   -0.04    122.93   
    98. A(C   5,C  11,C  12)          121.86 -0.000373    0.04    121.90   
    99. A(C   1,C  12,O  13)          121.69 -0.000376    0.04    121.73   
   100. A(C  11,C  12,O  13)          121.59  0.000006    0.00    121.59   
   101. A(C   1,C  12,C  11)          116.72  0.000370   -0.04    116.68   
   102. A(H  30,C  28,H  31)          104.73  0.000005   -0.00    104.73   
   103. A(H  29,C  28,H  31)          107.53  0.000199   -0.07    107.46   
   104. A(C  11,C  28,H  31)          111.69 -0.000332    0.06    111.75   
   105. A(H  29,C  28,H  30)          107.75 -0.000244    0.05    107.80   
   106. A(C  11,C  28,H  30)          111.23  0.000316   -0.04    111.19   
   107. A(C  11,C  28,H  29)          113.44  0.000051    0.01    113.45   
   108. A(H  34,C  33,H  35)          107.02  0.000104   -0.17    106.85   
   109. A(C  10,C  33,H  35)          107.16 -0.000007   -0.04    107.12   
   110. A(C  10,C  33,H  34)          107.60 -0.000099   -0.02    107.58   
   111. A(H  35,C  33,C  36)          108.76 -0.000393    0.25    109.01   
   112. A(H  34,C  33,C  36)          110.78 -0.000098   -0.05    110.73   
   113. A(C  10,C  33,C  36)          115.17  0.000478    0.01    115.18   
   114. A(H  37,C  36,C  38)          116.72  0.000128   -0.02    116.70   
   115. A(C  33,C  36,C  38)          128.94  0.000066   -0.03    128.91   
   116. A(C  33,C  36,H  37)          114.33 -0.000196    0.06    114.38   
   117. A(C  39,C  38,C  43)          114.28  0.000094   -0.00    114.28   
   118. A(C  36,C  38,C  43)          120.76 -0.000193    0.01    120.77   
   119. A(C  36,C  38,C  39)          124.96  0.000099   -0.01    124.95   
   120. A(H  41,C  39,H  42)          107.89 -0.000022    0.01    107.90   
   121. A(H  40,C  39,H  42)          106.21 -0.000006    0.00    106.21   
   122. A(C  38,C  39,H  42)          110.50  0.000020   -0.01    110.49   
   123. A(H  40,C  39,H  41)          107.99 -0.000012   -0.00    107.99   
   124. A(C  38,C  39,H  41)          113.30  0.000031   -0.01    113.29   
   125. A(C  38,C  39,H  40)          110.65 -0.000014    0.00    110.65   
   126. A(H  45,C  43,H  46)          106.24  0.000035   -0.00    106.24   
   127. A(H  44,C  43,H  46)          108.15  0.000010   -0.01    108.14   
   128. A(C  38,C  43,H  46)          111.12 -0.000048    0.01    111.13   
   129. A(H  44,C  43,H  45)          108.11 -0.000003    0.00    108.11   
   130. A(C  38,C  43,H  45)          111.09 -0.000012    0.00    111.09   
   131. A(C  38,C  43,H  44)          111.89  0.000020    0.00    111.89   
   132. D(C   2,C   1,C   0,H  16)   -107.58 -0.000106    0.51   -107.07   
   133. D(C   2,C   1,C   0,H  15)     14.29 -0.000065    0.50     14.79   
   134. D(C  12,C   1,C   0,H  17)    -44.25 -0.000085    0.52    -43.73   
   135. D(C   2,C   1,C   0,H  17)    135.75 -0.000091    0.51    136.25   
   136. D(C  12,C   1,C   0,H  15)   -165.71 -0.000059    0.51   -165.19   
   137. D(C  12,C   1,C   0,H  16)     72.43 -0.000100    0.52     72.95   
   138. D(C   3,C   2,C   1,C   0)      2.41 -0.000005   -0.07      2.34   
   139. D(C   4,C   2,C   1,C   0)   -178.26 -0.000021   -0.04   -178.30   
   140. D(C   3,C   2,C   1,C  12)   -177.60 -0.000011   -0.08   -177.68   
   141. D(C   4,C   2,C   1,C  12)      1.73 -0.000027   -0.05      1.68   
   142. D(H  19,C   3,C   2,C   4)     68.18 -0.000030   -0.07     68.12   
   143. D(H  20,C   3,C   2,C   1)    131.05  0.000025   -0.07    130.97   
   144. D(H  19,C   3,C   2,C   1)   -112.44 -0.000042   -0.05   -112.49   
   145. D(H  18,C   3,C   2,C   4)   -169.77  0.000047   -0.09   -169.86   
   146. D(H  18,C   3,C   2,C   1)      9.61  0.000034   -0.07      9.54   
   147. D(H  20,C   3,C   2,C   4)    -48.33  0.000037   -0.10    -48.42   
   148. D(O  14,C   4,C   2,C   1)   -179.80  0.000029   -0.23   -180.03   
   149. D(O  14,C   4,C   2,C   3)     -0.42  0.000025   -0.20     -0.62   
   150. D(C   5,C   4,C   2,C   1)     -0.32  0.000159   -0.35     -0.67   
   151. D(C   5,C   4,C   2,C   3)    179.06  0.000155   -0.33    178.73   
   152. D(C  11,C   5,C   4,O  14)    178.68 -0.000030    0.34    179.01   
   153. D(C  11,C   5,C   4,C   2)     -0.79 -0.000159    0.46     -0.33   
   154. D(C   6,C   5,C   4,C   2)    178.41 -0.000221    0.46    178.88   
   155. D(C   6,C   5,C   4,O  14)     -2.12 -0.000092    0.34     -1.78   
   156. D(H  22,C   6,C   5,C  11)   -161.98  0.000003    0.07   -161.91   
   157. D(H  22,C   6,C   5,C   4)     18.83  0.000076    0.07     18.90   
   158. D(H  21,C   6,C   5,C  11)    -45.34 -0.000160    0.20    -45.14   
   159. D(H  21,C   6,C   5,C   4)    135.47 -0.000087    0.20    135.67   
   160. D(C   7,C   6,C   5,C  11)     76.21  0.000107    0.04     76.25   
   161. D(C   7,C   6,C   5,C   4)   -102.98  0.000179    0.04   -102.95   
   162. D(C   8,C   7,C   6,C   5)    121.94 -0.000191   -1.06    120.88   
   163. D(H  23,C   7,C   6,H  22)   -177.71  0.000105   -0.64   -178.35   
   164. D(H  23,C   7,C   6,C   5)    -57.97 -0.000256   -0.55    -58.52   
   165. D(H  23,C   7,C   6,H  21)     65.14  0.000112   -0.78     64.37   
   166. D(C   8,C   7,C   6,H  22)      2.20  0.000171   -1.15      1.05   
   167. D(C   8,C   7,C   6,H  21)   -114.95  0.000177   -1.29   -116.24   
   168. D(C  10,C   8,C   7,H  23)    179.94 -0.000107    0.24    180.18   
   169. D(C   9,C   8,C   7,H  23)     -1.84 -0.000199    0.25     -1.59   
   170. D(C   9,C   8,C   7,C   6)    178.25 -0.000266    0.77    179.02   
   171. D(C  10,C   8,C   7,C   6)      0.04 -0.000173    0.76      0.80   
   172. D(H  26,C   9,C   8,C  10)    -56.00 -0.000003    0.15    -55.84   
   173. D(H  26,C   9,C   8,C   7)    125.63  0.000088    0.15    125.78   
   174. D(H  25,C   9,C   8,C  10)     62.08 -0.000046    0.21     62.30   
   175. D(H  25,C   9,C   8,C   7)   -116.29  0.000046    0.21   -116.08   
   176. D(H  24,C   9,C   8,C  10)   -177.44 -0.000060    0.27   -177.18   
   177. D(H  24,C   9,C   8,C   7)      4.19  0.000032    0.26      4.45   
   178. D(C  33,C  10,C   8,C   9)     94.38  0.000238   -1.10     93.27   
   179. D(C  33,C  10,C   8,C   7)    -87.32  0.000150   -1.10    -88.42   
   180. D(H  32,C  10,C   8,C   9)    -27.84  0.000227   -1.17    -29.01   
   181. D(H  32,C  10,C   8,C   7)    150.46  0.000140   -1.16    149.30   
   182. D(H  27,C  10,C   8,C   9)   -144.28  0.000047   -1.09   -145.37   
   183. D(H  27,C  10,C   8,C   7)     34.02 -0.000041   -1.08     32.94   
   184. D(C  28,C  11,C   5,C   6)      2.52  0.000241   -0.53      1.99   
   185. D(C  28,C  11,C   5,C   4)   -178.33  0.000160   -0.53   -178.86   
   186. D(C  12,C  11,C   5,C   6)   -178.63  0.000108   -0.17   -178.79   
   187. D(C  12,C  11,C   5,C   4)      0.52  0.000027   -0.17      0.36   
   188. D(C   1,C  12,C  11,C  28)    179.77 -0.000010    0.10    179.87   
   189. D(C   1,C  12,C  11,C   5)      0.83  0.000111   -0.24      0.59   
   190. D(O  13,C  12,C   1,C   2)    178.36 -0.000006    0.22    178.58   
   191. D(O  13,C  12,C   1,C   0)     -1.65 -0.000011    0.21     -1.44   
   192. D(C  11,C  12,C   1,C   2)     -1.93 -0.000113    0.35     -1.58   
   193. D(O  13,C  12,C  11,C   5)   -179.46  0.000003   -0.12   -179.58   
   194. D(C  11,C  12,C   1,C   0)    178.06 -0.000119    0.34    178.40   
   195. D(O  13,C  12,C  11,C  28)     -0.52 -0.000119    0.23     -0.30   
   196. D(H  31,C  28,C  11,C  12)     61.71 -0.000044    0.63     62.34   
   197. D(H  31,C  28,C  11,C   5)   -119.36 -0.000174    0.97   -118.39   
   198. D(H  30,C  28,C  11,C  12)    -54.92 -0.000042    0.62    -54.30   
   199. D(H  30,C  28,C  11,C   5)    124.01 -0.000172    0.97    124.98   
   200. D(H  29,C  28,C  11,C  12)   -176.57  0.000004    0.58   -175.99   
   201. D(H  29,C  28,C  11,C   5)      2.35 -0.000126    0.92      3.28   
   202. D(C  36,C  33,C  10,H  27)   -178.43  0.000147   -1.02   -179.45   
   203. D(C  36,C  33,C  10,C   8)    -55.41  0.000064   -1.01    -56.42   
   204. D(H  35,C  33,C  10,H  32)   -171.82  0.000037   -0.72   -172.54   
   205. D(H  35,C  33,C  10,H  27)    -57.30 -0.000052   -0.73    -58.03   
   206. D(H  35,C  33,C  10,C   8)     65.72 -0.000134   -0.71     65.01   
   207. D(H  34,C  33,C  10,H  32)    -57.03  0.000106   -0.94    -57.97   
   208. D(H  34,C  33,C  10,H  27)     57.49  0.000017   -0.95     56.54   
   209. D(C  36,C  33,C  10,H  32)     67.05  0.000235   -1.02     66.03   
   210. D(H  34,C  33,C  10,C   8)   -179.49 -0.000065   -0.93   -180.42   
   211. D(C  38,C  36,C  33,H  35)    127.28 -0.000128    0.17    127.44   
   212. D(C  38,C  36,C  33,H  34)      9.92  0.000039    0.25     10.18   
   213. D(C  38,C  36,C  33,C  10)   -112.47 -0.000109    0.31   -112.16   
   214. D(H  37,C  36,C  33,H  35)    -51.42 -0.000021   -0.12    -51.54   
   215. D(H  37,C  36,C  33,H  34)   -168.78  0.000146   -0.03   -168.81   
   216. D(H  37,C  36,C  33,C  10)     68.83 -0.000002    0.02     68.85   
   217. D(C  43,C  38,C  36,H  37)      0.16 -0.000023    0.08      0.24   
   218. D(C  43,C  38,C  36,C  33)   -178.51  0.000090   -0.21   -178.72   
   219. D(C  39,C  38,C  36,H  37)    179.89 -0.000044    0.14    180.03   
   220. D(C  39,C  38,C  36,C  33)      1.21  0.000069   -0.15      1.07   
   221. D(H  42,C  39,C  38,C  43)    -58.37 -0.000003    0.11    -58.26   
   222. D(H  42,C  39,C  38,C  36)    121.89  0.000018    0.05    121.94   
   223. D(H  41,C  39,C  38,C  43)   -179.57 -0.000011    0.10   -179.47   
   224. D(H  41,C  39,C  38,C  36)      0.69  0.000010    0.04      0.73   
   225. D(H  40,C  39,C  38,C  43)     58.98 -0.000007    0.10     59.09   
   226. D(H  40,C  39,C  38,C  36)   -120.76  0.000014    0.05   -120.71   
   227. D(H  46,C  43,C  38,C  39)     58.90  0.000021   -0.15     58.75   
   228. D(H  46,C  43,C  38,C  36)   -121.34  0.000002   -0.10   -121.44   
   229. D(H  45,C  43,C  38,C  39)    -59.15  0.000016   -0.15    -59.30   
   230. D(H  45,C  43,C  38,C  36)    120.60 -0.000003   -0.10    120.50   
   231. D(H  44,C  43,C  38,C  39)    179.91  0.000014   -0.15    179.76   
   232. D(H  44,C  43,C  38,C  36)     -0.33 -0.000005   -0.10     -0.43   
    ----------------------------------------------------------------------------

         *************************************************************
         *                GEOMETRY OPTIMIZATION CYCLE  16            *
         *************************************************************
---------------------------------
CARTESIAN COORDINATES (ANGSTROEM)
---------------------------------
  C      4.391894    1.786209    1.651661
  C      3.399628    1.026827    0.792518
  C      2.338301    1.646452    0.098031
  C      2.106910    3.145304    0.095356
  C      1.396390    0.889238   -0.677795
  C      1.595856   -0.531705   -0.725172
  C      0.573799   -1.332434   -1.530896
  C     -0.437306   -2.052752   -0.662940
  C     -1.779000   -1.942034   -0.639817
  C     -2.599197   -2.790689    0.311369
  C     -2.581986   -1.025573   -1.551156
  C      2.671694   -1.148250   -0.045898
  C      3.610865   -0.392759    0.728058
  O      4.611345   -0.970131    1.349009
  O      0.414249    1.495927   -1.315651
  H      4.072654    2.804773    1.895122
  H      5.386851    1.862546    1.179653
  H      4.567070    1.249855    2.594588
  H      2.927140    3.716996    0.541246
  H      1.182790    3.425338    0.628599
  H      1.960503    3.506910   -0.931966
  H      1.077814   -2.084001   -2.162504
  H      0.071453   -0.626997   -2.197464
  H      0.005042   -2.754453    0.048653
  H     -1.964192   -3.390665    0.973467
  H     -3.256090   -3.478570   -0.242846
  H     -3.259905   -2.174988    0.936625
  H     -2.089843   -0.939259   -2.527565
  C      2.928887   -2.641484   -0.093131
  H      2.237190   -3.182185   -0.747172
  H      3.953514   -2.858387   -0.433983
  H      2.863616   -3.098974    0.907626
  H     -3.564703   -1.482971   -1.735983
  C     -2.803846    0.424774   -1.023900
  H     -3.385327    0.967054   -1.780020
  H     -1.815204    0.906762   -0.975450
  C     -3.463837    0.521766    0.327128
  H     -2.846050    0.171724    1.156911
  C     -4.684862    0.992054    0.639184
  C     -5.689880    1.520740   -0.358087
  H     -5.949073    2.565289   -0.131081
  H     -5.336939    1.477415   -1.391690
  H     -6.628693    0.951273   -0.297249
  C     -5.155681    1.029957    2.076452
  H     -4.400218    0.634695    2.764343
  H     -5.396880    2.057453    2.387021
  H     -6.077827    0.444562    2.207233

----------------------------
CARTESIAN COORDINATES (A.U.)
----------------------------
  NO LB      ZA    FRAG     MASS         X           Y           Z
   0 C     6.0000    0    12.011    8.299478    3.375446    3.121188
   1 C     6.0000    0    12.011    6.424366    1.940421    1.497643
   2 C     6.0000    0    12.011    4.418749    3.111343    0.185251
   3 C     6.0000    0    12.011    3.981484    5.943764    0.180197
   4 C     6.0000    0    12.011    2.638794    1.680415   -1.280848
   5 C     6.0000    0    12.011    3.015730   -1.004778   -1.370376
   6 C     6.0000    0    12.011    1.084324   -2.517935   -2.892974
   7 C     6.0000    0    12.011   -0.826388   -3.879139   -1.252774
   8 C     6.0000    0    12.011   -3.361823   -3.669913   -1.209079
   9 C     6.0000    0    12.011   -4.911770   -5.273639    0.588402
  10 C     6.0000    0    12.011   -4.879246   -1.938052   -2.931259
  11 C     6.0000    0    12.011    5.048770   -2.169877   -0.086735
  12 C     6.0000    0    12.011    6.823545   -0.742207    1.375830
  13 O     8.0000    0    15.999    8.714180   -1.833283    2.549258
  14 O     8.0000    0    15.999    0.782817    2.826891   -2.486221
  15 H     1.0000    0     1.008    7.696200    5.300252    3.581261
  16 H     1.0000    0     1.008   10.179672    3.519702    2.229221
  17 H     1.0000    0     1.008    8.630511    2.361884    4.903061
  18 H     1.0000    0     1.008    5.531493    7.024104    1.022806
  19 H     1.0000    0     1.008    2.235150    6.472951    1.187879
  20 H     1.0000    0     1.008    3.704813    6.627099   -1.761161
  21 H     1.0000    0     1.008    2.036772   -3.938191   -4.086540
  22 H     1.0000    0     1.008    0.135027   -1.184852   -4.152606
  23 H     1.0000    0     1.008    0.009529   -5.205163    0.091942
  24 H     1.0000    0     1.008   -3.711784   -6.407428    1.839585
  25 H     1.0000    0     1.008   -6.153119   -6.573544   -0.458912
  26 H     1.0000    0     1.008   -6.160328   -4.110132    1.769965
  27 H     1.0000    0     1.008   -3.949231   -1.774943   -4.776405
  28 C     6.0000    0    12.011    5.534795   -4.991682   -0.175992
  29 H     1.0000    0     1.008    4.227676   -6.013458   -1.411950
  30 H     1.0000    0     1.008    7.471058   -5.401568   -0.820109
  31 H     1.0000    0     1.008    5.411450   -5.856212    1.715164
  32 H     1.0000    0     1.008   -6.736313   -2.802408   -3.280533
  33 C     6.0000    0    12.011   -5.298502    0.802707   -1.934890
  34 H     1.0000    0     1.008   -6.397340    1.827467   -3.363750
  35 H     1.0000    0     1.008   -3.430238    1.713532   -1.843334
  36 C     6.0000    0    12.011   -6.545703    0.985996    0.618182
  37 H     1.0000    0     1.008   -5.378256    0.324511    2.186245
  38 C     6.0000    0    12.011   -8.853106    1.874710    1.207884
  39 C     6.0000    0    12.011  -10.752315    2.873782   -0.676686
  40 H     1.0000    0     1.008  -11.242119    4.847694   -0.247707
  41 H     1.0000    0     1.008  -10.085353    2.791910   -2.629913
  42 H     1.0000    0     1.008  -12.526414    1.797646   -0.561719
  43 C     6.0000    0    12.011   -9.742825    1.946337    3.923926
  44 H     1.0000    0     1.008   -8.315207    1.199399    5.223851
  45 H     1.0000    0     1.008  -10.198626    3.888023    4.510816
  46 H     1.0000    0     1.008  -11.485428    0.840100    4.171067

--------------------------------
INTERNAL COORDINATES (ANGSTROEM)
--------------------------------
 C      0   0   0     0.000000000000     0.00000000     0.00000000
 C      1   0   0     1.516371068595     0.00000000     0.00000000
 C      2   1   0     1.411617038710   123.42973911     0.00000000
 C      3   2   1     1.516610655042   123.32488201     2.33934598
 C      3   2   1     1.436132670109   121.83349773   181.69656346
 C      5   3   2     1.435656658369   116.65122753   359.32590057
 C      6   5   3     1.528056691476   116.30298245   178.87363163
 C      7   6   5     1.514773549880   113.17335949   257.05402378
 C      8   7   6     1.346453821954   129.48484477   120.87708963
 C      9   8   7     1.515814275078   120.25962997   179.02215802
 C      9   8   7     1.521586373872   124.40962158     0.79735630
 C      6   5   3     1.413848278023   121.43110048   359.67133242
 C     12   6   5     1.432416235298   121.90422113     0.35832070
 O     13  12   6     1.311449863598   121.58861136   180.42272378
 O      5   3   2     1.318913236429   120.47246373   179.96939450
 H      1   2   3     1.094832935618   113.64617061    14.79026745
 H      1   2   3     1.103882709311   112.46799315   252.92853925
 H      1   2   3     1.098850415810   110.24666663   136.25222994
 H      4   3   2     1.094725746280   113.64543348     9.54010677
 H      4   3   2     1.103070274140   112.20132842   247.51297255
 H      4   3   2     1.098901754341   110.31513390   130.97313398
 H      7   6   5     1.103545100665   110.68236572   135.66712970
 H      7   6   5     1.092843619436   106.90648374    18.89669146
 H      8   7   6     1.092895755705   114.09366465   301.47925478
 H     10   9   8     1.096163768951   111.83951048     4.44563620
 H     10   9   8     1.100837195922   110.90430103   243.91608802
 H     10   9   8     1.098439104669   111.64400908   125.77707314
 H     11   9   8     1.096826848763   110.10801695    32.93720763
 C     12   6   5     1.515958130754   122.93359919   181.13690653
 H     29  12   6     1.094792955107   113.44720120     3.27784524
 H     29  12   6     1.101401850447   111.18954923   124.97453254
 H     29  12   6     1.102302708880   111.74501290   241.60760484
 H     11   9   8     1.099594011217   108.76996586   149.29397568
 C     11   9   8     1.559079153603   115.64831815   271.57968795
 H     34  11   9     1.097225444992   107.58523941   179.57672276
 H     34  11   9     1.100942111203   107.11911237    65.00847660
 C     34  11   9     1.506741693689   115.17909078   303.58332958
 H     37  34  11     1.092121903130   114.38445896    68.85291588
 C     37  34  11     1.345158727364   128.91150766   247.83912919
 C     39  37  34     1.511330738825   124.94882567     1.06511032
 H     40  39  37     1.099907042328   110.65418812   239.28549533
 H     40  39  37     1.093060145997   113.28995474     0.72903500
 H     40  39  37     1.099710292519   110.49001122   121.93896367
 C     39  37  34     1.512893272399   120.77271988   181.27783200
 H     44  39  37     1.095513483524   111.89353290   359.56777609
 H     44  39  37     1.100172033954   111.08829036   120.50421218
 H     44  39  37     1.100065373211   111.12978098   238.56222960

---------------------------
INTERNAL COORDINATES (A.U.)
---------------------------
 C      0   0   0     0.000000000000     0.00000000     0.00000000
 C      1   0   0     2.865526037045     0.00000000     0.00000000
 C      2   1   0     2.667569609138   123.42973911     0.00000000
 C      3   2   1     2.865978789816   123.32488201     2.33934598
 C      3   2   1     2.713897438483   121.83349773   181.69656346
 C      5   3   2     2.712997906658   116.65122753   359.32590057
 C      6   5   3     2.887608663995   116.30298245   178.87363163
 C      7   6   5     2.862507164180   113.17335949   257.05402378
 C      8   7   6     2.544428975465   129.48484477   120.87708963
 C      9   8   7     2.864473849786   120.25962997   179.02215802
 C      9   8   7     2.875381535725   124.40962158     0.79735630
 C      6   5   3     2.671786040380   121.43110048   359.67133242
 C     12   6   5     2.706874394496   121.90422113     0.35832070
 O     13  12   6     2.478281080569   121.58861136   180.42272378
 O      5   3   2     2.492384811254   120.47246373   179.96939450
 H      1   2   3     2.068934410715   113.64617061    14.79026745
 H      1   2   3     2.086036004569   112.46799315   252.92853925
 H      1   2   3     2.076526348026   110.24666663   136.25222994
 H      4   3   2     2.068731852223   113.64543348     9.54010677
 H      4   3   2     2.084500724593   112.20132842   247.51297255
 H      4   3   2     2.076623363789   110.31513390   130.97313398
 H      7   6   5     2.085398016688   110.68236572   135.66712970
 H      7   6   5     2.065175147938   106.90648374    18.89669146
 H      8   7   6     2.065273671207   114.09366465   301.47925478
 H     10   9   8     2.071449321245   111.83951048     4.44563620
 H     10   9   8     2.080280818326   110.90430103   243.91608802
 H     10   9   8     2.075749082614   111.64400908   125.77707314
 H     11   9   8     2.072702360494   110.10801695    32.93720763
 C     12   6   5     2.864745697617   122.93359919   181.13690653
 H     29  12   6     2.068858858499   113.44720120     3.27784524
 H     29  12   6     2.081347860739   111.18954923   124.97453254
 H     29  12   6     2.083050236462   111.74501290   241.60760484
 H     11   9   8     2.077931539700   108.76996586   149.29397568
 C     11   9   8     2.946232621415   115.64831815   271.57968795
 H     34  11   9     2.073455598204   107.58523941   179.57672276
 H     34  11   9     2.080479079475   107.11911237    65.00847660
 C     34  11   9     2.847329155633   115.17909078   303.58332958
 H     37  34  11     2.063811301774   114.38445896    68.85291588
 C     37  34  11     2.541981601373   128.91150766   247.83912919
 C     39  37  34     2.856001194157   124.94882567     1.06511032
 H     40  39  37     2.078523082772   110.65418812   239.28549533
 H     40  39  37     2.065584323838   113.28995474     0.72903500
 H     40  39  37     2.078151279515   110.49001122   121.93896367
 C     39  37  34     2.858953954686   120.77271988   181.27783200
 H     44  39  37     2.070220459878   111.89353290   359.56777609
 H     44  39  37     2.079023844373   111.08829036   120.50421218
 H     44  39  37     2.078822284779   111.12978098   238.56222960


           ************************************************************
           *        Program running with 4 parallel MPI-processes     *
           *              working on a common directory               *
           ************************************************************
------------------------------------------------------------------------------
                   ___                                                        
                  /   \      - P O W E R E D   B Y -                         
                 /     \                                                     
                 |  |  |   _    _      __       _____    __    __             
                 |  |  |  | |  | |    /  \     |  _  \  |  |  /  |          
                  \  \/   | |  | |   /    \    | | | |  |  | /  /          
                 / \  \   | |__| |  /  /\  \   | |_| |  |  |/  /          
                |  |  |   |  __  | /  /__\  \  |    /   |      \           
                |  |  |   | |  | | |   __   |  |    \   |  |\   \          
                \     /   | |  | | |  |  |  |  | |\  \  |  | \   \       
                 \___/    |_|  |_| |__|  |__|  |_| \__\ |__|  \__/        
                                                                              
                      - O R C A' S   B I G   F R I E N D -                    
                                      &                                       
                       - I N T E G R A L  F E E D E R -                       
                                                                              
 v1 FN, 2020, v2 2021                                                         
------------------------------------------------------------------------------


Reading SHARK input file mPQ2_2e_0H_B3LYP_631Gd_opt.SHARKINP.tmp ... ok
----------------------
SHARK INTEGRAL PACKAGE
----------------------

Number of atoms                             ...     47
Number of basis functions                   ...    346
Number of shells                            ...    178
Maximum angular momentum                    ...      2
Integral batch strategy                     ... SHARK/LIBINT Hybrid
RI-J (if used) integral strategy            ... SPLIT-RIJ (Revised 2003 algorithm where possible)
Printlevel                                  ...      1
Contraction scheme used                     ... SEGMENTED contraction
Coulomb Range Separation                    ... NOT USED
Exchange Range Separation                   ... NOT USED
Finite Nucleus Model                        ... NOT USED
Auxiliary Coulomb fitting basis             ... AVAILABLE
   # of basis functions in Aux-J            ...   1315
   # of shells in Aux-J                     ...    445
   Maximum angular momentum in Aux-J        ...      4
Auxiliary J/K fitting basis                 ... NOT available
Auxiliary Correlation fitting basis         ... NOT available
Auxiliary 'external' fitting basis          ... NOT available
Integral threshold                          ...     2.500000e-11
Primitive cut-off                           ...     2.500000e-12
Primitive pair pre-selection threshold      ...     2.500000e-12

Calculating pre-screening integrals         ... done (  0.1 sec) Dimension = 178
Organizing shell pair data                  ... done (  0.1 sec)
Shell pair information
Total number of shell pairs                 ...     15931
Shell pairs after pre-screening             ...     11029
Total number of primitive shell pairs       ...     88509
Primitive shell pairs kept                  ...     33668
          la=0 lb=0:   4366 shell pairs
          la=1 lb=0:   3657 shell pairs
          la=1 lb=1:    768 shell pairs
          la=2 lb=0:   1459 shell pairs
          la=2 lb=1:    649 shell pairs
          la=2 lb=2:    130 shell pairs

Calculating one electron integrals          ... done (  0.1 sec)
Calculating RI/J V-Matrix + Cholesky decomp.... done (  0.1 sec)
Calculating Nuclear repulsion               ... done (  0.0 sec) ENN=   1635.490686646841 Eh

SHARK setup successfully completed in   0.7 seconds

Maximum memory used throughout the entire GTOINT-calculation: 26.6 MB
[1717808673.620710] [eu-a2p-087:105145:0]          mpool.c:38   UCX  WARN  object 0x306d880 was not returned to mpool ucp_requests
[1717808673.620750] [eu-a2p-087:105145:0]          mpool.c:38   UCX  WARN  object 0x306da40 was not returned to mpool ucp_requests
[1717808673.620757] [eu-a2p-087:105145:0]          mpool.c:38   UCX  WARN  object 0x306dc00 was not returned to mpool ucp_requests
[1717808673.620763] [eu-a2p-087:105145:0]          mpool.c:38   UCX  WARN  object 0x306ddc0 was not returned to mpool ucp_requests
[1717808673.620768] [eu-a2p-087:105145:0]          mpool.c:38   UCX  WARN  object 0x306df80 was not returned to mpool ucp_requests
[1717808673.620773] [eu-a2p-087:105145:0]          mpool.c:38   UCX  WARN  object 0x306e140 was not returned to mpool ucp_requests
[1717808673.620778] [eu-a2p-087:105145:0]          mpool.c:38   UCX  WARN  object 0x306e300 was not returned to mpool ucp_requests
[1717808673.620783] [eu-a2p-087:105145:0]          mpool.c:38   UCX  WARN  object 0x306e4c0 was not returned to mpool ucp_requests
[1717808673.620789] [eu-a2p-087:105145:0]          mpool.c:38   UCX  WARN  object 0x306e680 was not returned to mpool ucp_requests
[1717808673.620794] [eu-a2p-087:105145:0]          mpool.c:38   UCX  WARN  object 0x306e840 was not returned to mpool ucp_requests
[1717808673.620799] [eu-a2p-087:105145:0]          mpool.c:38   UCX  WARN  object 0x306ea00 was not returned to mpool ucp_requests
[1717808673.620804] [eu-a2p-087:105145:0]          mpool.c:38   UCX  WARN  object 0x306ebc0 was not returned to mpool ucp_requests
[1717808673.620809] [eu-a2p-087:105145:0]          mpool.c:38   UCX  WARN  object 0x306ed80 was not returned to mpool ucp_requests
[1717808673.620818] [eu-a2p-087:105145:0]          mpool.c:38   UCX  WARN  object 0x306ef40 was not returned to mpool ucp_requests
[1717808673.620823] [eu-a2p-087:105145:0]          mpool.c:38   UCX  WARN  object 0x306f100 was not returned to mpool ucp_requests
[1717808673.620828] [eu-a2p-087:105145:0]          mpool.c:38   UCX  WARN  object 0x306f2c0 was not returned to mpool ucp_requests
[1717808673.620833] [eu-a2p-087:105145:0]          mpool.c:38   UCX  WARN  object 0x306f480 was not returned to mpool ucp_requests
[1717808673.620838] [eu-a2p-087:105145:0]          mpool.c:38   UCX  WARN  object 0x306f640 was not returned to mpool ucp_requests
[1717808673.620843] [eu-a2p-087:105145:0]          mpool.c:38   UCX  WARN  object 0x306f800 was not returned to mpool ucp_requests
[1717808673.620848] [eu-a2p-087:105145:0]          mpool.c:38   UCX  WARN  object 0x306f9c0 was not returned to mpool ucp_requests
[1717808673.620853] [eu-a2p-087:105145:0]          mpool.c:38   UCX  WARN  object 0x306fb80 was not returned to mpool ucp_requests
[1717808673.620858] [eu-a2p-087:105145:0]          mpool.c:38   UCX  WARN  object 0x306fd40 was not returned to mpool ucp_requests
[1717808673.623412] [eu-a2p-087:105144:0]          mpool.c:38   UCX  WARN  object 0x26a4880 was not returned to mpool ucp_requests
[1717808673.623452] [eu-a2p-087:105144:0]          mpool.c:38   UCX  WARN  object 0x26a4a40 was not returned to mpool ucp_requests
[1717808673.623459] [eu-a2p-087:105144:0]          mpool.c:38   UCX  WARN  object 0x26a4c00 was not returned to mpool ucp_requests
[1717808673.623465] [eu-a2p-087:105144:0]          mpool.c:38   UCX  WARN  object 0x26a4dc0 was not returned to mpool ucp_requests
[1717808673.623471] [eu-a2p-087:105144:0]          mpool.c:38   UCX  WARN  object 0x26a4f80 was not returned to mpool ucp_requests
[1717808673.623477] [eu-a2p-087:105144:0]          mpool.c:38   UCX  WARN  object 0x26a5140 was not returned to mpool ucp_requests
[1717808673.623483] [eu-a2p-087:105144:0]          mpool.c:38   UCX  WARN  object 0x26a5300 was not returned to mpool ucp_requests
[1717808673.623488] [eu-a2p-087:105144:0]          mpool.c:38   UCX  WARN  object 0x26a54c0 was not returned to mpool ucp_requests
[1717808673.623494] [eu-a2p-087:105144:0]          mpool.c:38   UCX  WARN  object 0x26a5680 was not returned to mpool ucp_requests
[1717808673.623500] [eu-a2p-087:105144:0]          mpool.c:38   UCX  WARN  object 0x26a5840 was not returned to mpool ucp_requests
[1717808673.623506] [eu-a2p-087:105144:0]          mpool.c:38   UCX  WARN  object 0x26a5a00 was not returned to mpool ucp_requests
[1717808673.623511] [eu-a2p-087:105144:0]          mpool.c:38   UCX  WARN  object 0x26a5bc0 was not returned to mpool ucp_requests
[1717808673.623517] [eu-a2p-087:105144:0]          mpool.c:38   UCX  WARN  object 0x26a5d80 was not returned to mpool ucp_requests
[1717808673.623523] [eu-a2p-087:105144:0]          mpool.c:38   UCX  WARN  object 0x26a5f40 was not returned to mpool ucp_requests
[1717808673.623529] [eu-a2p-087:105144:0]          mpool.c:38   UCX  WARN  object 0x26a6100 was not returned to mpool ucp_requests
[1717808673.623535] [eu-a2p-087:105144:0]          mpool.c:38   UCX  WARN  object 0x26a62c0 was not returned to mpool ucp_requests
[1717808673.623540] [eu-a2p-087:105144:0]          mpool.c:38   UCX  WARN  object 0x26a6480 was not returned to mpool ucp_requests
[1717808673.623546] [eu-a2p-087:105144:0]          mpool.c:38   UCX  WARN  object 0x26a6640 was not returned to mpool ucp_requests
[1717808673.623552] [eu-a2p-087:105144:0]          mpool.c:38   UCX  WARN  object 0x26a6800 was not returned to mpool ucp_requests
[1717808673.623557] [eu-a2p-087:105144:0]          mpool.c:38   UCX  WARN  object 0x26a69c0 was not returned to mpool ucp_requests
[1717808673.623563] [eu-a2p-087:105144:0]          mpool.c:38   UCX  WARN  object 0x26a6b80 was not returned to mpool ucp_requests
[1717808673.623569] [eu-a2p-087:105144:0]          mpool.c:38   UCX  WARN  object 0x26a6d40 was not returned to mpool ucp_requests
[1717808673.645434] [eu-a2p-087:105143:0]          mpool.c:38   UCX  WARN  object 0x2dda240 was not returned to mpool ucp_requests
[1717808673.645465] [eu-a2p-087:105143:0]          mpool.c:38   UCX  WARN  object 0x2dda400 was not returned to mpool ucp_requests
[1717808673.645472] [eu-a2p-087:105143:0]          mpool.c:38   UCX  WARN  object 0x2dda5c0 was not returned to mpool ucp_requests
[1717808673.645477] [eu-a2p-087:105143:0]          mpool.c:38   UCX  WARN  object 0x2dda780 was not returned to mpool ucp_requests
[1717808673.645482] [eu-a2p-087:105143:0]          mpool.c:38   UCX  WARN  object 0x2dda940 was not returned to mpool ucp_requests
[1717808673.645486] [eu-a2p-087:105143:0]          mpool.c:38   UCX  WARN  object 0x2ddab00 was not returned to mpool ucp_requests
[1717808673.645491] [eu-a2p-087:105143:0]          mpool.c:38   UCX  WARN  object 0x2ddacc0 was not returned to mpool ucp_requests
[1717808673.645495] [eu-a2p-087:105143:0]          mpool.c:38   UCX  WARN  object 0x2ddae80 was not returned to mpool ucp_requests
[1717808673.645500] [eu-a2p-087:105143:0]          mpool.c:38   UCX  WARN  object 0x2ddb040 was not returned to mpool ucp_requests
[1717808673.645505] [eu-a2p-087:105143:0]          mpool.c:38   UCX  WARN  object 0x2ddb3c0 was not returned to mpool ucp_requests


           ************************************************************
           *        Program running with 4 parallel MPI-processes     *
           *              working on a common directory               *
           ************************************************************

Diagonalization of the overlap matrix:
Smallest eigenvalue                        ... 4.180e-04
Time for diagonalization                   ...    0.028 sec
Threshold for overlap eigenvalues          ... 1.000e-08
Number of eigenvalues below threshold      ... 0
Time for construction of square roots      ...    0.012 sec
Total time needed                          ...    0.041 sec

-------------------
DFT GRID GENERATION
-------------------

General Integration Accuracy     IntAcc      ... 4.959
Radial Grid Type                 RadialGrid  ... OptM3 with GC (2021)
Angular Grid (max. ang.)         AngularGrid ... 6 (Lebedev-590)
Angular grid pruning method      GridPruning ... 4 (adaptive)
Weight generation scheme         WeightScheme... Becke
Basis function cutoff            BFCut       ... 1.0000e-11
Integration weight cutoff        WCut        ... 1.0000e-14
Angular grids for H and He will be reduced by one unit
Partially contracted basis set               ... off
Rotationally invariant grid construction     ... off

Total number of grid points                  ...   519003
Total number of batches                      ...     8134
Average number of points per batch           ...       63
Average number of grid points per atom       ...    11043
Time for grid setup =    7.624 sec

--------------------
COSX GRID GENERATION
--------------------

GRIDX 1
-------
General Integration Accuracy     IntAcc      ... 4.020
Radial Grid Type                 RadialGrid  ... OptM3 with GC (2021)
Angular Grid (max. ang.)         AngularGrid ... 2 (Lebedev-110)
Angular grid pruning method      GridPruning ... 4 (adaptive)
Weight generation scheme         WeightScheme... Becke
Basis function cutoff            BFCut       ... 1.0000e-11
Integration weight cutoff        WCut        ... 1.0000e-14
Angular grids for H and He will be reduced by one unit
Partially contracted basis set               ... on
Rotationally invariant grid construction     ... off

Total number of grid points                  ...    55836
Total number of batches                      ...      897
Average number of points per batch           ...       62
Average number of grid points per atom       ...     1188
UseSFitting                                  ... on

GRIDX 2
-------
General Integration Accuracy     IntAcc      ... 4.338
Radial Grid Type                 RadialGrid  ... OptM3 with GC (2021)
Angular Grid (max. ang.)         AngularGrid ... 3 (Lebedev-194)
Angular grid pruning method      GridPruning ... 4 (adaptive)
Weight generation scheme         WeightScheme... Becke
Basis function cutoff            BFCut       ... 1.0000e-11
Integration weight cutoff        WCut        ... 1.0000e-14
Angular grids for H and He will be reduced by one unit
Partially contracted basis set               ... on
Rotationally invariant grid construction     ... off

Total number of grid points                  ...   121470
Total number of batches                      ...     1922
Average number of points per batch           ...       63
Average number of grid points per atom       ...     2584
UseSFitting                                  ... on

GRIDX 3
-------
General Integration Accuracy     IntAcc      ... 4.871
Radial Grid Type                 RadialGrid  ... OptM3 with GC (2021)
Angular Grid (max. ang.)         AngularGrid ... 4 (Lebedev-302)
Angular grid pruning method      GridPruning ... 4 (adaptive)
Weight generation scheme         WeightScheme... Becke
Basis function cutoff            BFCut       ... 1.0000e-11
Integration weight cutoff        WCut        ... 1.0000e-14
Angular grids for H and He will be reduced by one unit
Partially contracted basis set               ... on
Rotationally invariant grid construction     ... off

Total number of grid points                  ...   233125
Total number of batches                      ...     3671
Average number of points per batch           ...       63
Average number of grid points per atom       ...     4960
UseSFitting                                  ... on

Time for X-Grid setup             =    3.939 sec


--------------------
CPCM SOLVATION MODEL
--------------------
CPCM parameters:
  Epsilon                                         ...      80.4000
  Refrac                                          ...       1.3300
  Rsolv                                           ...       1.3000
  Surface type                                    ... GAUSSIAN VDW
  Epsilon function type                           ...         CPCM
Radii:
 Radius for C  used is    3.8550 Bohr (=   2.0400 Ang.)
 Radius for O  used is    3.4469 Bohr (=   1.8240 Ang.)
 Radius for H  used is    2.4944 Bohr (=   1.3200 Ang.)
Calculating surface                               ...        done! (  0.0s)
GEPOL surface points                              ...         2486
GEPOL Volume                                      ...    2609.9809
GEPOL Surface-area                                ...    1343.7284
Calculating surface distance matrix               ...        done! (  0.1s)
Performing Cholesky decomposition & store         ...        done! (  0.3s)
Overall time for CPCM initialization              ...                 0.4s
--------------
SCF ITERATIONS
--------------
ITER       Energy         Delta-E        Max-DP      RMS-DP      [F,P]     Damp
               ***  Starting incremental Fock matrix formation  ***
                      *** Initiating the SOSCF procedure ***
                      *** Re-Reading the Fockian *** 
                      *** Removing any level shift *** 
ITER      Energy       Delta-E        Grad      Rot      Max-DP    RMS-DP
  0   -889.70441199 -889.7044119870  0.001208  0.001208  0.004586  0.000107
               *** Restarting incremental Fock matrix formation ***
  1   -889.70508970  -0.0006777168  0.000514  0.001472  0.001848  0.000060
  2   -889.70516523  -0.0000755296  0.000089  0.000414  0.000753  0.000015
  3   -889.70516530  -0.0000000626  0.000169  0.000361  0.000624  0.000009
  4   -889.70516671  -0.0000014157  0.000043  0.000115  0.000143  0.000003
  5   -889.70516673  -0.0000000154  0.000030  0.000038  0.000075  0.000002
  6   -889.70516682  -0.0000000923  0.000004  0.000014  0.000023  0.000001
  7   -889.70516682  -0.0000000053  0.000006  0.000014  0.000013  0.000000
                 **** Energy Check signals convergence ****
              ***Rediagonalizing the Fockian in SOSCF/NRSCF***

               *****************************************************
               *                     SUCCESS                       *
               *           SCF CONVERGED AFTER   8 CYCLES          *
               *****************************************************

Old exchange energy                            =    -24.958423279 Eh
New exchange energy                            =    -24.958428697 Eh
Exchange energy change after final integration =     -0.000005418 Eh
Total energy after final integration           =   -889.705172241 Eh
Final COS-X integration done in                =    25.058 sec
Total Energy       :         -889.70517224 Eh          -24210.10855 eV
  Last Energy change         ...    8.5731e-10  Tolerance :   1.0000e-08
  Last MAX-Density change    ...    4.4409e-15  Tolerance :   1.0000e-07
             **** THE GBW FILE WAS UPDATED (mPQ2_2e_0H_B3LYP_631Gd_opt.gbw) ****
             **** DENSITY mPQ2_2e_0H_B3LYP_631Gd_opt.scfp WAS UPDATED ****
             **** ENERGY FILE WAS UPDATED (mPQ2_2e_0H_B3LYP_631Gd_opt.en.tmp) ****
             **** THE GBW FILE WAS UPDATED (mPQ2_2e_0H_B3LYP_631Gd_opt.gbw) ****
             **** DENSITY mPQ2_2e_0H_B3LYP_631Gd_opt.scfp WAS UPDATED ****
Total SCF time: 0 days 0 hours 2 min 31 sec 

Maximum memory used throughout the entire SCF-calculation: 178.6 MB

-------------------------   --------------------
FINAL SINGLE POINT ENERGY      -889.705172241350
-------------------------   --------------------


           ************************************************************
           *        Program running with 4 parallel MPI-processes     *
           *              working on a common directory               *
           ************************************************************
------------------------------------------------------------------------------
                         ORCA SCF GRADIENT CALCULATION
------------------------------------------------------------------------------

 ... reading COSX grid (gridx3)
Gradient of the Kohn-Sham DFT energy:
Kohn-Sham wavefunction type      ... RKS
Hartree-Fock exchange scaling    ...    0.200
Number of operators              ...    1
Number of atoms                  ...   47
Basis set dimensions             ...  346
Integral neglect threshold       ... 2.5e-11
Integral primitive cutoff        ... 2.5e-12
SHARK Integral package           ... ON

Nuc. rep. gradient       (SHARK) ... done (  0.0 sec)
HCore & Overlap gradient (SHARK) ... done (  0.5 sec)
RI-J gradient            (SHARK) ... done (  1.9 sec)
COSX-gradient                    ... done ( 31.9 sec)
Exchange-correlation gradient    ... done

------------------
CARTESIAN GRADIENT
------------------

   1   C   :   -0.000031276   -0.000165813   -0.000196423
   2   C   :    0.000218599   -0.000330032   -0.000076535
   3   C   :   -0.000287759   -0.000064196    0.000117554
   4   C   :   -0.000140079   -0.000059970   -0.000113084
   5   C   :    0.000092333   -0.000018410   -0.000086951
   6   C   :    0.000110345   -0.000169762   -0.000341309
   7   C   :   -0.000318855    0.000057014    0.000008974
   8   C   :    0.000257831    0.000129730   -0.000080818
   9   C   :    0.000137922    0.000076784    0.000240646
  10   C   :    0.000086972   -0.000143254   -0.000044021
  11   C   :    0.000130722    0.000024279   -0.000005660
  12   C   :    0.000154000    0.000200394    0.000759700
  13   C   :   -0.000173191    0.000090196   -0.000239558
  14   O   :   -0.000208345    0.000225810   -0.000049108
  15   O   :   -0.000019508    0.000025398    0.000025745
  16   H   :   -0.000003472    0.000088010    0.000077197
  17   H   :    0.000071535   -0.000196481    0.000003530
  18   H   :    0.000062427    0.000168531    0.000216733
  19   H   :    0.000118312    0.000184522    0.000036191
  20   H   :   -0.000051648   -0.000020383    0.000022045
  21   H   :    0.000043669   -0.000020745    0.000027350
  22   H   :   -0.000020929   -0.000160260   -0.000270346
  23   H   :    0.000107683    0.000114123    0.000007010
  24   H   :   -0.000045138   -0.000023412    0.000123345
  25   H   :   -0.000006812    0.000009922    0.000063364
  26   H   :   -0.000051588   -0.000121929   -0.000056935
  27   H   :   -0.000003426    0.000166945   -0.000003718
  28   H   :   -0.000054766    0.000056493    0.000031482
  29   C   :   -0.000005213    0.000062933    0.000011555
  30   H   :   -0.000082740   -0.000102115   -0.000135117
  31   H   :   -0.000004730   -0.000196044   -0.000189766
  32   H   :    0.000127617    0.000134668    0.000113363
  33   H   :   -0.000128534    0.000027190   -0.000056311
  34   C   :   -0.000086590   -0.000514650   -0.000341141
  35   H   :    0.000013704    0.000189191    0.000021612
  36   H   :    0.000161464    0.000175596    0.000188399
  37   C   :   -0.000339658    0.000173216    0.000292419
  38   H   :    0.000126870   -0.000164627   -0.000050140
  39   C   :    0.000108333    0.000104101   -0.000083926
  40   C   :   -0.000017456   -0.000061066   -0.000053749
  41   H   :   -0.000000551    0.000071931    0.000019297
  42   H   :    0.000024866   -0.000002480   -0.000033836
  43   H   :   -0.000068298   -0.000011842    0.000012061
  44   C   :    0.000087440   -0.000013423    0.000033169
  45   H   :    0.000020122   -0.000019901    0.000032760
  46   H   :    0.000000802    0.000069222    0.000012291
  47   H   :   -0.000059450   -0.000056311    0.000018524

Difference to translation invariance:
           :    0.0000535558   -0.0000109055    0.0000078657

Difference to rotation invariance:
           :    0.0000359519    0.0014414607   -0.0010384988

Norm of the cartesian gradient     ...    0.0017727760
RMS gradient                       ...    0.0001492947
MAX gradient                       ...    0.0007597000

-------
TIMINGS
-------

Total SCF gradient time            ...       49.867 sec

One electron gradient       ....       0.500 sec  (  1.0%)
RI-J Coulomb gradient       ....       1.929 sec  (  3.9%)
COSX gradient               ....      31.891 sec  ( 64.0%)
XC gradient                 ....      11.770 sec  ( 23.6%)
CPCM gradient               ....       1.009 sec  (  2.0%)
   A-Matrix (El+Nuc)        ....       0.254 sec  (  0.5%)
   Potential                ....       0.755 sec  (  1.5%)

Maximum memory used throughout the entire SCFGRAD-calculation: 114.8 MB
------------------------------------------------------------------------------
                         ORCA GEOMETRY RELAXATION STEP
------------------------------------------------------------------------------

Reading the OPT-File                    .... done
Getting information on internals        .... done
Copying old internal coords+grads       .... done
Making the new internal coordinates     .... (new redundants).... done
Validating the new internal coordinates .... (new redundants).... done
Calculating the B-matrix                .... done
Calculating the G,G- and P matrices     .... done
Transforming gradient to internals      .... done
Projecting the internal gradient        .... done
Number of atoms                         ....  47
Number of internal coordinates          .... 232
Current Energy                          ....  -889.705172241 Eh
Current gradient norm                   ....     0.001772776 Eh/bohr
Maximum allowed component of the step   ....  0.300
Current trust radius                    ....  0.300
Updating the Hessian (BFGS)             .... done
Forming the augmented Hessian           .... done
Diagonalizing the augmented Hessian     .... done
Last element of RFO vector              ....  0.997630753
Lowest eigenvalues of augmented Hessian:
 -0.000038050  0.002935428  0.005457481  0.008975826  0.010394774
Length of the computed step             ....  0.068959320
The final length of the internal step   ....  0.068959320
Converting the step to cartesian space:
 Initial RMS(Int)=    0.0045274012
Transforming coordinates:
 Iter   0:  RMS(Cart)=    0.0183535663 RMS(Int)=    0.4120142219
 Iter   1:  RMS(Cart)=    0.0001153854 RMS(Int)=    0.0000506072
 Iter   2:  RMS(Cart)=    0.0000013111 RMS(Int)=    0.0000005382
 Iter   3:  RMS(Cart)=    0.0000000216 RMS(Int)=    0.0000000119
done
Storing new coordinates                 .... done

                                .--------------------.
          ----------------------|Geometry convergence|-------------------------
          Item                value                   Tolerance       Converged
          ---------------------------------------------------------------------
          Energy change      -0.0000468939            0.0000002000      NO
          RMS gradient        0.0001122666            0.0000080000      NO
          MAX gradient        0.0004230451            0.0000300000      NO
          RMS step            0.0045274012            0.0001000000      NO
          MAX step            0.0162238192            0.0002000000      NO
          ........................................................
          Max(Bonds)      0.0008      Max(Angles)    0.10
          Max(Dihed)        0.93      Max(Improp)    0.00
          ---------------------------------------------------------------------

The optimization has not yet converged - more geometry cycles are needed


    ---------------------------------------------------------------------------
                         Redundant Internal Coordinates
                            (Angstroem and degrees)

        Definition                    Value    dE/dq     Step     New-Value
    ----------------------------------------------------------------------------
     1. B(C   1,C   0)                1.5164  0.000078 -0.0001    1.5162   
     2. B(C   2,C   1)                1.4116  0.000131 -0.0002    1.4115   
     3. B(C   3,C   2)                1.5166  0.000097 -0.0001    1.5165   
     4. B(C   4,C   2)                1.4361 -0.000103  0.0003    1.4364   
     5. B(C   5,C   4)                1.4357 -0.000019  0.0001    1.4358   
     6. B(C   6,C   5)                1.5281 -0.000059  0.0003    1.5284   
     7. B(C   7,C   6)                1.5148 -0.000118 -0.0000    1.5147   
     8. B(C   8,C   7)                1.3465 -0.000057 -0.0000    1.3464   
     9. B(C   9,C   8)                1.5158  0.000005 -0.0001    1.5157   
    10. B(C  10,C   8)                1.5216  0.000083 -0.0004    1.5212   
    11. B(C  11,C   5)                1.4138  0.000107 -0.0002    1.4137   
    12. B(C  12,C  11)                1.4324 -0.000275  0.0004    1.4328   
    13. B(C  12,C   1)                1.4367 -0.000356  0.0004    1.4371   
    14. B(O  13,C  12)                1.3114 -0.000282  0.0002    1.3117   
    15. B(O  14,C   4)                1.3189  0.000014  0.0001    1.3190   
    16. B(H  15,C   0)                1.0948  0.000106 -0.0003    1.0946   
    17. B(H  16,C   0)                1.1039  0.000044 -0.0001    1.1038   
    18. B(H  17,C   0)                1.0989  0.000116 -0.0003    1.0985   
    19. B(H  18,C   3)                1.0947  0.000199 -0.0005    1.0943   
    20. B(H  19,C   3)                1.1031  0.000053 -0.0001    1.1029   
    21. B(H  20,C   3)                1.0989 -0.000040 -0.0000    1.0989   
    22. B(H  21,C   6)                1.1035  0.000254 -0.0008    1.1028   
    23. B(H  22,C   6)                1.0928  0.000019  0.0001    1.0929   
    24. B(H  23,C   7)                1.0929  0.000077 -0.0001    1.0928   
    25. B(H  24,C   9)                1.0962  0.000028 -0.0001    1.0961   
    26. B(H  25,C   9)                1.1008  0.000137 -0.0003    1.1005   
    27. B(H  26,C   9)                1.0984  0.000091 -0.0002    1.0983   
    28. B(H  27,C  10)                1.0968 -0.000045  0.0002    1.0971   
    29. B(C  28,C  11)                1.5160  0.000101 -0.0002    1.5158   
    30. B(H  29,C  28)                1.0948  0.000179 -0.0004    1.0944   
    31. B(H  30,C  28)                1.1014  0.000092 -0.0002    1.1012   
    32. B(H  31,C  28)                1.1023  0.000042 -0.0001    1.1022   
    33. B(H  32,C  10)                1.0996  0.000113 -0.0003    1.0993   
    34. B(C  33,C  10)                1.5591 -0.000081  0.0001    1.5592   
    35. B(H  34,C  33)                1.0972  0.000073 -0.0001    1.0971   
    36. B(H  35,C  33)                1.1009  0.000229 -0.0003    1.1007   
    37. B(C  36,C  33)                1.5067  0.000194 -0.0004    1.5064   
    38. B(H  37,C  36)                1.0921  0.000083 -0.0001    1.0920   
    39. B(C  38,C  36)                1.3452 -0.000067  0.0001    1.3452   
    40. B(C  39,C  38)                1.5113  0.000093 -0.0002    1.5111   
    41. B(H  40,C  39)                1.0999  0.000068 -0.0002    1.0997   
    42. B(H  41,C  39)                1.0931  0.000045 -0.0001    1.0929   
    43. B(H  42,C  39)                1.0997  0.000068 -0.0002    1.0995   
    44. B(C  43,C  38)                1.5129  0.000060 -0.0001    1.5128   
    45. B(H  44,C  43)                1.0955  0.000036 -0.0001    1.0954   
    46. B(H  45,C  43)                1.1002  0.000065 -0.0002    1.1000   
    47. B(H  46,C  43)                1.1001  0.000086 -0.0002    1.0999   
    48. A(H  16,C   0,H  17)          104.89 -0.000097    0.02    104.91   
    49. A(C   1,C   0,H  17)          110.25  0.000297   -0.08    110.17   
    50. A(H  15,C   0,H  17)          108.05 -0.000206    0.06    108.10   
    51. A(C   1,C   0,H  16)          112.47 -0.000140    0.05    112.52   
    52. A(C   1,C   0,H  15)          113.65  0.000038   -0.00    113.64   
```
